## Supplementary material for "Durable resistance or efficient disease control? Adult Plant Resistance (APR) at the heart of the dilemma": Raw data: myDesign.txt (part 3 of 5)

```
5395 682096 5 0.05 0.5 1e-04 0.3 60 "LAT" 0.26201435582389 0.562886914382608 0.161002693681387 0.345743717282668 0.494004667175438 0.559215742242823 0.305035699934383 0.344888643943179 0.756019022999327 0.560451208235869 0.46603839361577 0.345214005912988 0.999878625545832 0.9998805108925 0.999879860859315 0.000121374454167735 0.000119489107499669 0.000120139140684899 3601
5396 1262984 1 3 0.5 1e-04 0.3 60 "LAT" 0.2603006755795 0.563219243382345 0.159755559028624 0.345419936198896 0.487773441991202 0.552592042216049 0.31281435729693 0.35209369463598 0.748074117570702 0.555917502350805 0.472569916325554 0.350138293147926 0.999832434133384 0.999876712711662 0.999861396199355 0.000167565866615823 0.000123287288338267 0.000138603800645279 3601
5397 890660 2 3 0.5 1e-04 0.3 60 "LAT" 0.257519645593098 0.562075186610882 0.158906412937885 0.346495200791565 0.495639624836232 0.558662510367407 0.307723131362756 0.345613440865483 0.75315927042933 0.559587594243352 0.466629544300641 0.346148315853599 0.999876050159925 0.999878694748848 0.999877795041637 0.000123949840074839 0.000121305251151488 0.000122204958362933 3601
5398 210327 3 3 0.5 1e-04 0.3 60 "LAT" 0.260046362335457 0.558906944553568 0.162908177694383 0.349714010911849 0.485521498107843 0.554735439469536 0.308320786447434 0.349852428053387 0.7455678604433 0.555881986283767 0.471228964141817 0.350115058696656 0.999884066135201 0.999875429420582 0.999878427077863 0.000115933864799264 0.000124570579418398 0.000121572922137006 3601
5399 55846 4 3 0.5 1e-04 0.3 60 "LAT" 0.256737288900254 0.56032677011236 0.159691939469326 0.348315123588859 0.490131889807583 0.550100076487842 0.317626182868227 0.354431296445413 0.746869178707838 0.553304224085686 0.477318122337552 0.352630356664234 0.999886582567394 0.99987839467743 0.99988119226148 0.000113417432605584 0.000121605322569867 0.00011880773852012 3601
5400 1290557 5 3 0.5 1e-04 0.3 60 "LAT" 0.256092383671256 0.561800365154729 0.158178775253929 0.346852624987396 0.490256660885059 0.551031359149178 0.316355228286643 0.353322262588396 0.746349044556315 0.554381054527002 0.474534003540572 0.351435809414503 0.999886442777433 0.999881989359978 0.99988350774195 0.000113557222566661 0.000118010640022189 0.000116492258050308 3601
5401 525511 1 0.05 0 1e-04 0.4 60 "LAT" 0.25900292012203 0.567370451394585 0.155858875366817 0.341225328633953 0.497905341719888 0.559859369332976 0.305129241290303 0.342643896394356 0.756908261841918 0.562375129948732 0.46098811665712 0.34219330351799 0.999520472376523 0.99959247536321 0.999568018775497 0.000479527623476922 0.000407524636790266 0.000431981224502882 3601
5402 693670 2 0.05 0 1e-04 0.4 60 "LAT" 0.258526917287525 0.566695766996869 0.155999924933164 0.341839962733785 0.498222547784899 0.560568318261853 0.304238213104194 0.341990040804236 0.756749465072424 0.562622084839205 0.460238138037358 0.341962804715014 0.999558053194969 0.999425587678056 0.999470523598368 0.000441946805030608 0.000574412321944153 0.000529476401632175 3601
5403 1197071 3 0.05 0 1e-04 0.4 60 "LAT" 0.254992477817285 0.561266255008352 0.15789797457234 0.347406597686586 0.498833199133531 0.556960450725174 0.309556977068983 0.34522166923037 0.753825676950816 0.558377979042672 0.467454951641323 0.345986937175166 0.998309691595152 0.997226795274559 0.997590412345933 0.00169030840484782 0.00277320472544094 0.00240958765406649 1245
5404 289212 4 0.05 0 1e-04 0.4 60 "LAT" 0.25958755032828 0.564777809012865 0.158083114205262 0.343836771953463 0.496360060068034 0.558834160146535 0.305599092755663 0.343709056211232 0.755947610396314 0.560833787247631 0.463682206960925 0.343778615954429 0.999571263635983 0.999554871398637 0.999560460419591 0.000428736364016694 0.000445128601363479 0.000439539580409463 3601
5405 856528 5 0.05 0 1e-04 0.4 60 "LAT" 0.257820442574216 0.564552231356556 0.15719906706792 0.344082555856363 0.496419215294414 0.555550367328281 0.310153054172257 0.346716199501886 0.75423965786863 0.55857719512665 0.467352121240178 0.3458420033744 0.99910748892828 0.999406850422 0.999305334423404 0.000892511071719983 0.000593149577999567 0.000694665576595569 3601
5406 552518 1 3 0 1e-04 0.4 60 "LAT" 0.25756332191155 0.564443121448821 0.157228689943092 0.344165190297049 0.488739227460835 0.551389200027711 0.313816280312004 0.35176714333666 0.746302549372385 0.555509919192829 0.471044970255096 0.349514115286117 0.994318095891007 0.998397209770283 0.997000415566127 0.00568190410899327 0.00160279022971747 0.00299958443387331 3047
5407 588474 2 3 0 1e-04 0.4 60 "LAT" 0.261483459804064 0.560515118382875 0.162557215634027 0.348150011327905 0.485089531314492 0.55380188382989 0.307391623320919 0.348916284374604 0.746572991118556 0.555825823277304 0.469948838954946 0.348967141553704 0.999363914016517 0.998014727786027 0.998483875186288 0.000636085983483222 0.00198527221397336 0.00151612481371179 890
5408 396472 3 3 0 1e-04 0.4 60 "LAT" 0.257192490404131 0.560989289820321 0.159501313935295 0.347664295563991 0.48742603411794 0.54971171078955 0.315617033628915 0.353567800280709 0.744618524522071 0.553249515352411 0.47511834756421 0.351878777339488 0.998582806380112 0.99952823441373 0.999204118804184 0.00141719361988849 0.000471765586270453 0.00079588119581581 3601
5409 1095672 4 3 0 1e-04 0.4 60 "LAT" 0.259508062842682 0.560475256749086 0.161331322297297 0.348187028959753 0.483820554978867 0.549032465873915 0.314853604273348 0.354547266948445 0.743328617821549 0.552608612649196 0.476184926570646 0.352744101163444 0.998441149533811 0.995191799798471 0.996318064709819 0.00155885046618864 0.00480820020152884 0.00368193529018076 1128
5410 200408 5 3 0 1e-04 0.4 60 "LAT" 0.256646041208797 0.559205150342641 0.160518450835948 0.349423017349475 0.488644168251399 0.55231376363179 0.31232268198084 0.350834465735522 0.745290209460196 0.554391993647482 0.472841132816788 0.350637160716841 0.999625649530926 0.999475964825042 0.999527157380925 0.000374350469073915 0.000524035174957665 0.000472842619074522 3601
5411 6720 1 0.05 0.25 1e-04 0.4 60 "LAT" 0.260275642610016 0.56805480000085 0.156080921538777 0.340475395781948 0.497203143852958 0.562662482897849 0.300608382904186 0.339765773075188 0.757478786462973 0.564477623325682 0.456689304442963 0.340033143808021 0.999795491958677 0.999802330037749 0.999799996861362 0.000204508041322584 0.000197669962250774 0.00020000313863832 3601
5412 277427 2 0.05 0.25 1e-04 0.4 60 "LAT" 0.260158254720016 0.565099166055868 0.158219960605182 0.343480886546538 0.4952027456182 0.558680368665065 0.30510980251257 0.343800376705061 0.755361000338216 0.560849980428251 0.463329763117751 0.343714818747939 0.999642461321654 0.99930554556088 0.99942074976068 0.000357538678345686 0.000694454439119962 0.000579250239320425 3601
5413 337652 3 0.05 0.25 1e-04 0.4 60 "LAT" 0.258194509250758 0.564250969460349 0.157661589116495 0.344342429623024 0.496839864428161 0.558677564733506 0.306019038635393 0.343693936603111 0.755034373678919 0.560536065946712 0.463680627751888 0.343947989650095 0.999818438440182 0.99980671838553 0.999810697334734 0.00018156155981846 0.000193281614469881 0.00018930266526624 3601
5414 1091679 4 0.05 0.25 1e-04 0.4 60 "LAT" 0.258869946986076 0.567557219071257 0.155590871740147 0.340937469558143 0.497509300762589 0.561296958791662 0.302779627641502 0.341217643544835 0.756379247748664 0.563392321093069 0.458370499381649 0.341153404327989 0.999603648432645 0.999546236999598 0.99956574771373 0.000396351567355041 0.000453763000402356 0.000434252286269967 3601
5415 1267149 5 0.05 0.25 1e-04 0.4 60 "LAT" 0.256379663338269 0.561020170001551 0.158920932709679 0.347617093757716 0.497234310426849 0.556792480962361 0.309009836473864 0.345608477752568 0.753613973765119 0.558184731049472 0.467930769183543 0.346326118778535 0.999822427946222 0.99979028385555 0.999801142206931 0.000177572053778434 0.000209716144450007 0.000198857793068555 3601
5416 12403 1 3 0.25 1e-04 0.4 60 "LAT" 0.257440321159914 0.56306713994628 0.158110977412629 0.345551307745368 0.488456837301177 0.549920545139681 0.315378506357701 0.352940115545971 0.745897158461091 0.554109118708236 0.47348948377033 0.350716444862259 0.999819008356803 0.999813212566935 0.999815196592371 0.000180991643197155 0.000186787433064773 0.000184803407629189 3601
5417 962738 2 3 0.25 1e-04 0.4 60 "LAT" 0.260986501630185 0.55960871588589 0.162895964717231 0.349063830760448 0.488261414655452 0.553296376134551 0.309704843294636 0.349352075459064 0.749247916285637 0.555279356705811 0.472600808011867 0.349451389573802 0.999778651805672 0.999775631189974 0.999776675745618 0.000221348194327804 0.000224368810026066 0.000223324254381948 3601
5418 462342 3 3 0.25 1e-04 0.4 60 "LAT" 0.257626425823272 0.568401052377282 0.154285742237547 0.3401361421295 0.492493493221695 0.554459397477141 0.310951602786236 0.348413135006242 0.750119919044967 0.558891184477191 0.465237345023783 0.345901240634651 0.999777593614697 0.999553888594993 0.999630095123234 0.000222406385302628 0.000446111405007227 0.000369904876765781 3601
5419 505140 4 3 0.25 1e-04 0.4 60 "LAT" 0.258372450548436 0.558739585872513 0.16188147643373 0.349910656838822 0.486638947940445 0.549588336118397 0.314687508608998 0.353135094676543 0.74501139848888 0.552448452305839 0.476568985042728 0.352316966617512 0.998618178357757 0.9996991618232 0.999327159039726 0.00138182164224323 0.000300838176800183 0.000672840960274196 3601
5420 1255579 5 3 0.25 1e-04 0.4 60 "LAT" 0.257268022536137 0.565841620825134 0.15592483262082 0.342690595642952 0.490061334442035 0.554456713908245 0.310401990175353 0.348848253440042 0.747329356978172 0.558015097989819 0.466326822796174 0.347078078902227 0.999614341074696 0.99981312787877 0.999745194368277 0.00038565892530378 0.000186872121229787 0.000254805631722496 3601
5421 1145003 1 0.05 0.5 1e-04 0.4 60 "LAT" 0.259495618475333 0.566040609699781 0.157110057521888 0.342554273231797 0.49740121358251 0.560081374466992 0.304493663448567 0.34242255434786 0.756896832057843 0.562083254907289 0.461603720970455 0.342492982557286 0.999826684039525 0.999867982629982 0.999853924607377 0.000173315960475366 0.000132017370018243 0.000146075392623095 3601
5422 1311041 2 0.05 0.5 1e-04 0.4 60 "LAT" 0.258015651683683 0.564222333583218 0.157546765563596 0.344364643308641 0.496806460065723 0.556098162225344 0.309808363290352 0.346355377962485 0.754822111749406 0.558822209524823 0.467355128853948 0.345706874357985 0.999873961463144 0.999845182377674 0.99985494520777 0.000126038536855664 0.000154817622325938 0.000145054792230398 3601
5423 652877 3 0.05 0.5 1e-04 0.4 60 "LAT" 0.256180040722441 0.564923999668357 0.155901169449728 0.34366270299313 0.500405587935801 0.560985167236853 0.304984807075094 0.341492079342834 0.756585628658242 0.562284349672596 0.460885976524822 0.342250711572748 0.999881138057206 0.99987598113612 0.999877715322069 0.000118861942793716 0.00012401886387988 0.000122284677931178 3601
5424 591195 4 0.05 0.5 1e-04 0.4 60 "LAT" 0.256724005152661 0.56237576578545 0.158151587803967 0.346223020103248 0.496514123373454 0.555776797316008 0.309913538154515 0.346468869550041 0.753238128526115 0.557985251048945 0.468065125958482 0.346407902001952 0.999879867766242 0.999859130132598 0.999866144657282 0.00012013223375835 0.000140869867401772 0.000133855342717692 3601
5425 783010 5 0.05 0.5 1e-04 0.4 60 "LAT" 0.260479576975953 0.565406284876347 0.158148079503359 0.343147920188404 0.495823620483403 0.559622504948794 0.304172025864693 0.34292598121804 0.756303197459355 0.561578059233751 0.462320105368052 0.343023503868407 0.999883989391961 0.999878929775519 0.999880660185111 0.000116010608038895 0.000121070224481226 0.000119339814889397 3601
5426 1251355 1 3 0.5 1e-04 0.4 60 "LAT" 0.261706919089912 0.565372943702137 0.15896902212049 0.343221230700213 0.487030917276057 0.555093669507421 0.307074853817464 0.347784949315781 0.748737836365969 0.558324966152501 0.466043875937954 0.34653581621269 0.999880435922173 0.999877100369514 0.999878257434742 0.00011956407782683 0.00012289963048616 0.000121742565258409 3601
5427 182685 2 3 0.5 1e-04 0.4 60 "LAT" 0.257088933666478 0.565974381870939 0.15573684633294 0.342534130706176 0.491920414712366 0.554665251687858 0.310588526938622 0.348243467496122 0.749009348378843 0.558214791688044 0.466325373271562 0.346597956861647 0.999853569990188 0.999818497859109 0.999830443845114 0.000146430009811727 0.000181502140891209 0.000169556154885654 3601
5428 722212 3 3 0.5 1e-04 0.4 60 "LAT" 0.260383766905266 0.56495767313552 0.158509066062509 0.34364274603272 0.486842978812973 0.55158151122936 0.312301135023792 0.351724351535397 0.747226745718239 0.555875479109689 0.470810201086301 0.349262324922672 0.99988373764294 0.999872166595456 0.99987616794175 0.000116262357060187 0.000127833404543645 0.000123832058249634 3601
5429 1283967 4 3 0.5 1e-04 0.4 60 "LAT" 0.255658689859567 0.561993995853939 0.157827712237647 0.346634551815089 0.487833372585146 0.548549870305374 0.317378378260347 0.354287685630283 0.743492062444713 0.552759474992669 0.475206090497994 0.35205125756247 0.999885360438892 0.999877589955446 0.99988023972226 0.000114639561107869 0.000122410044553741 0.000119760277739579 3601
5430 1085322 5 3 0.5 1e-04 0.4 60 "LAT" 0.257996521108925 0.561903154189623 0.15935494647969 0.346715285577056 0.488610260210556 0.553579736431516 0.309652386820056 0.348892095309826 0.746606781319481 0.556153495396289 0.469007333299747 0.348423284741665 0.999886236545123 0.999841217432345 0.999856653914007 0.000113763454877105 0.000158782567654953 0.000143346085993047 3601
5431 563358 1 0.05 0 1e-04 0.5 60 "LAT" 0.258941597037761 0.566103144082365 0.156742852140787 0.342469438658363 0.494918670092536 0.557549758648252 0.304810007057895 0.342979023081248 0.753860267130297 0.560434410773272 0.461552859198682 0.342828223670873 0.999575664340618 0.999602625089234 0.999593452412968 0.000424335659381919 0.000397374910766234 0.000406547587032275 3601
5432 166939 2 0.05 0 1e-04 0.5 60 "LAT" 0.261639172853176 0.565714977553274 0.158659504753659 0.342903574899995 0.492386173026425 0.557585216776139 0.303192663216906 0.342850898800273 0.7540253458796 0.56034602467923 0.461852167970565 0.342899998718933 0.99396890757383 0.996704568448793 0.99576438234483 0.00603109242617018 0.00329543155120673 0.00423561765517013 1975
5433 110648 3 0.05 0 1e-04 0.5 60 "LAT" 0.258007382691966 0.56714508845529 0.155393849226757 0.34142060416431 0.4965934546651 0.560198546756176 0.302069737703069 0.340266501381818 0.754600837357066 0.562530566758722 0.457463586929827 0.340678929238514 0.998828666153731 0.998164466763947 0.998389451431716 0.0011713338462688 0.00183553323605278 0.00161054856828447 2569
5434 771709 4 0.05 0 1e-04 0.5 60 "LAT" 0.262843843766073 0.564929239396084 0.159970960599327 0.343698951889482 0.49218598339375 0.559685875512588 0.300007389116007 0.340825683475386 0.755029827159823 0.561474613095983 0.459978349715334 0.341844445692512 0.992805593898335 0.991913091837517 0.992221015639901 0.00719440610166507 0.00808690816248263 0.00777898436009942 1130
5435 1016421 5 0.05 0 1e-04 0.5 60 "LAT" 0.262046354490561 0.564085954115688 0.160130039268372 0.344536664810882 0.490384887912754 0.555275445035152 0.305150344745748 0.345106856917955 0.752431242403315 0.558290887273695 0.46528038401412 0.344930116949506 0.999631487568556 0.999611761467253 0.999618564655958 0.000368512431443774 0.000388238532746879 0.000381435344041614 3601
5436 1210497 1 3 0 1e-04 0.5 60 "LAT" 0.261346602384791 0.563016881101712 0.160586174379704 0.345633589399823 0.485088681691097 0.553601053198499 0.306685647617643 0.347731409501459 0.746435284075888 0.556545195341914 0.467271821997347 0.347333786142746 0.999529586110827 0.998139342559998 0.998621725701449 0.000470413889173195 0.00186065744000244 0.00137827429855135 884
5437 272729 2 3 0 1e-04 0.5 60 "LAT" 0.256678742850119 0.566659202015585 0.155021784140309 0.341905782943403 0.488922832822525 0.55241356372403 0.310384578058173 0.348405981306119 0.745601575672645 0.556926423579411 0.465406362198482 0.346518869271303 0.99964265554002 0.99496946074203 0.996561584416113 0.000357344459980071 0.00503053925797023 0.00343841558388683 1605
5438 991200 3 3 0 1e-04 0.5 60 "LAT" 0.261906816393803 0.561878536040784 0.161738284444933 0.346777249918373 0.482390072241627 0.551256314958449 0.308619664691413 0.35003913505019 0.74429688863543 0.554631840715607 0.470357949136346 0.349232130703634 0.997794426719876 0.998702200443809 0.998385736536721 0.0022055732801236 0.00129779955619101 0.00161426346327855 3601
5439 1011235 4 3 0 1e-04 0.5 60 "LAT" 0.258916380172107 0.563192147790707 0.158943064396676 0.345382626548192 0.484170120123865 0.548863696383081 0.31315331485919 0.352636329227496 0.743086500295972 0.553444645681451 0.472096379255865 0.35049663803505 0.999522576274716 0.998882537341433 0.99910340061463 0.000477423725284225 0.00111746265856684 0.000896599385370278 3601
5440 55495 5 3 0 1e-04 0.5 60 "LAT" 0.257259552331479 0.561390537020923 0.159230994866807 0.347261414526349 0.487670488673886 0.551391019446331 0.311310545406124 0.349782078896151 0.744930041005365 0.554548040967719 0.470541540272932 0.349185272492672 0.99667970805974 0.998788446148485 0.998067022281346 0.00332029194025951 0.00121155385151508 0.00193297771865381 3601
5441 1186758 1 0.05 0.25 1e-04 0.5 60 "LAT" 0.258969502574781 0.566509088666532 0.156471739195861 0.342095596982862 0.49591342859848 0.557903260986668 0.304876987985628 0.342568260089352 0.754882931173262 0.560791978801174 0.46134872718149 0.342440044171865 0.999816874915922 0.999814536448264 0.999815330973972 0.000183125084078451 0.000185463551735945 0.000184669026027816 3601
5442 412313 2 0.05 0.25 1e-04 0.5 60 "LAT" 0.259760096264271 0.566277700772295 0.1571033873875 0.342299684036783 0.493673180889831 0.55632128313382 0.305627153532827 0.344055448833949 0.753433277154102 0.559697423048462 0.462730540920327 0.343472954179016 0.999807908025614 0.999809959926931 0.999809259486926 0.000192091974386414 0.000190040073069031 0.000190740513073868 3601
5443 225045 3 0.05 0.25 1e-04 0.5 60 "LAT" 0.261488023477171 0.568816789393856 0.156223785614309 0.339739563082111 0.493338472875629 0.557991019046388 0.30323748011883 0.342547262589282 0.7548264963528 0.561664009206031 0.459461265733139 0.341614740876109 0.999764764155635 0.999166049387751 0.999371423312538 0.000235235844364955 0.000833950612248589 0.000628576687462292 3601
5444 989007 4 0.05 0.25 1e-04 0.5 60 "LAT" 0.260928138418722 0.564897813046248 0.15879178872964 0.343651491313842 0.491528753651718 0.557014115183422 0.303309583448261 0.343245710159704 0.752456892070439 0.559695931688461 0.462101372177901 0.343410136867347 0.99943370202253 0.999060902175213 0.999188933826723 0.000566297977469949 0.000939097824787143 0.000811066173277256 3601
5445 902437 5 0.05 0.25 1e-04 0.5 60 "LAT" 0.258140554240872 0.565419508191346 0.156725269079061 0.343138649829026 0.495362846794447 0.556173896856953 0.306860727545267 0.344159312672131 0.753503401035319 0.559281964057369 0.463585996624328 0.343836690918649 0.999545088261324 0.99978647681417 0.999704593637701 0.000454911738675725 0.000213523185830382 0.000295406362299355 3601
5446 965692 1 3 0.25 1e-04 0.5 60 "LAT" 0.259093811242215 0.559626760407019 0.161751551522323 0.349036497131728 0.485844120494887 0.553353038459291 0.30709261005567 0.347569424331144 0.744937931737102 0.55522415387427 0.468844161577993 0.348376542520616 0.999805677921707 0.999805964753169 0.999805865886242 0.000194322078292796 0.000194035246830589 0.000194134113757942 3601
5447 36673 2 3 0.25 1e-04 0.5 60 "LAT" 0.260746231640128 0.569244149103075 0.155530952174794 0.339293529963103 0.484867378962574 0.550517226773472 0.310630786381318 0.350421064874162 0.745613610602702 0.556626430618572 0.466161738556112 0.346919353385381 0.99980803360242 0.999813385264809 0.999811534065326 0.00019196639757971 0.000186614735191485 0.000188465934674383 3601
5448 1305191 3 3 0.25 1e-04 0.5 60 "LAT" 0.262716687083584 0.564128152591465 0.160578843697215 0.344460778769487 0.486233303503594 0.554690549190844 0.304947887971752 0.346259123201598 0.748949990587178 0.557735672352965 0.465526731668967 0.345865017190707 0.999639476723072 0.999817467598483 0.9997556119744 0.00036052327692767 0.0001825324015166 0.000244388025600283 3601
5449 222276 4 3 0.25 1e-04 0.5 60 "LAT" 0.257003081004875 0.562118888459113 0.158586560155713 0.346520616391057 0.486880600466106 0.551727448180968 0.311322940260267 0.350109584210026 0.743883681470981 0.554951039819655 0.469909500415979 0.34922747450291 0.999803608317301 0.999803377037342 0.999803456245432 0.000196391682698631 0.000196622962658451 0.000196543754568028 3601
5450 1311151 5 3 0.25 1e-04 0.5 60 "LAT" 0.255827857466591 0.56329405529296 0.156940649124494 0.345305599557827 0.48823967905191 0.548309888645038 0.316000067676861 0.352753853833727 0.744067536518501 0.553099714223876 0.472940716801355 0.350519526646845 0.999809214334271 0.999396757810187 0.999537108697777 0.000190785665729216 0.000603242189812955 0.000462891302223049 3601
5451 479395 1 0.05 0.5 1e-04 0.5 60 "LAT" 0.260525345083051 0.565557840439407 0.158138649685915 0.343048697646651 0.494127234993211 0.560526192086105 0.300059706463063 0.33975887069479 0.754652580076262 0.562211363265209 0.458198356148978 0.340927206203931 0.999882008714344 0.999879378344698 0.999880278087597 0.000117991285656042 0.0001206216553022 0.000119721912403121 3601
5452 341343 2 0.05 0.5 1e-04 0.5 60 "LAT" 0.257128957900932 0.568128920396694 0.15414791195425 0.340400789004795 0.497996657447025 0.560435138159605 0.302622980323815 0.340181491402584 0.755125615347957 0.562997979078437 0.456770892278065 0.340287595005412 0.999878461331582 0.999876146326218 0.999876927336634 0.00012153866841841 0.00012385367378224 0.000123072663366472 3601
5453 59733 3 0.05 0.5 1e-04 0.5 60 "LAT" 0.259298474642059 0.566674557910337 0.156511295800849 0.341915197089775 0.494285490254807 0.555063217216187 0.307844133382324 0.34533787934546 0.753583964896866 0.558978358162135 0.464355429183172 0.344200558797809 0.999850281814232 0.999835659768797 0.999840639828799 0.000149718185767558 0.000164340231203131 0.000159360171200592 3601
5454 606130 4 0.05 0.5 1e-04 0.5 60 "LAT" 0.261547020876035 0.569442489828674 0.155831661349298 0.339123624830515 0.493238366675298 0.557962689812776 0.303048646064983 0.342305243054005 0.754785387551334 0.561856780409844 0.458880307414281 0.341245723736015 0.999877979144419 0.999876976352299 0.999877320295722 0.000122020855581187 0.000123023647701037 0.000122679704278101 3601
5455 82120 5 0.05 0.5 1e-04 0.5 60 "LAT" 0.259600900343328 0.567447984719044 0.15614427058116 0.341111468232225 0.495660382290344 0.55926063796507 0.302782940772983 0.341208690989338 0.755261282633672 0.562012600692155 0.458927211354143 0.341208744750469 0.999882418828319 0.99987584572155 0.999878083657406 0.000117581171681033 0.000124154278450088 0.000121916342593993 3601
5456 713623 1 3 0.5 1e-04 0.5 60 "LAT" 0.256370830689718 0.563665325289966 0.157104630442159 0.344937356029124 0.488710133452382 0.551538948210289 0.311956995296949 0.349812628706372 0.7450809641421 0.555356555963634 0.469061625739108 0.348464388390029 0.999879713690546 0.999854433299003 0.999863049515586 0.00012028630945429 0.000145566700996948 0.000136950484413865 3601
5457 188381 2 3 0.5 1e-04 0.5 60 "LAT" 0.256558770910639 0.565872252933782 0.155479652593584 0.342724367684558 0.492537841978482 0.552822081011361 0.31074616679321 0.347288099524572 0.749096612889121 0.557006145759438 0.466225819386793 0.345960570327362 0.999879483533622 0.999856076522377 0.999864005765305 0.000120516466377762 0.000143923477623205 0.000135994234694661 3601
5458 392345 3 3 0.5 1e-04 0.5 60 "LAT" 0.26079528822347 0.563783583501423 0.159680555284446 0.344807687936428 0.483833066439118 0.551189104595796 0.309324945919416 0.349949426985306 0.744628354662589 0.555238430110364 0.469005501203862 0.348481332070706 0.999887594002672 0.999876894945633 0.999880605794084 0.000112405997327495 0.000123105054367159 0.000119394205916289 3601
5459 722641 4 3 0.5 1e-04 0.5 60 "LAT" 0.258363875897211 0.563972729118441 0.157982402070731 0.344641992141361 0.487537610416511 0.553589853737333 0.308325366358931 0.347690683463219 0.745901486313723 0.556850292602439 0.466307768429663 0.346950227859165 0.999879602488115 0.999849827992022 0.999860045879661 0.000120397511885446 0.000150172007977472 0.000139954120338679 3601
5460 1137858 5 3 0.5 1e-04 0.5 60 "LAT" 0.256266859012216 0.563088663446322 0.157384786154002 0.345521487712657 0.486676110633131 0.549388385058115 0.314333451733352 0.352194967593321 0.742942969645348 0.55372384626487 0.471718237887354 0.350261589596942 0.999886454003776 0.999866762824337 0.999873490179241 0.000113545996224417 0.000133237175663002 0.000126509820758835 3601
5461 530616 1 0.05 0 1e-04 0.6 60 "LAT" 0.257610815768893 0.569552908381254 0.153395776516706 0.339056382467492 0.497451915771056 0.558755866984035 0.302736983157028 0.339658192461318 0.755062731539949 0.562363388812774 0.456132759673733 0.339483137127807 0.998146264202527 0.998178808770767 0.998167838790468 0.00185373579747347 0.00182119122923267 0.00183216120953198 3406
5462 446500 2 0.05 0 1e-04 0.6 60 "LAT" 0.261442596680755 0.569120229727605 0.156022226043353 0.339475248108282 0.492688053013932 0.557241167001322 0.301933346185687 0.341073835511874 0.754130649694687 0.561279685824349 0.45795557222904 0.340548391370358 0.999019391075543 0.999357063183154 0.999241428162932 0.000980608924457126 0.000642936816846021 0.000758571837067775 3601
5463 1024286 3 0.05 0 1e-04 0.6 60 "LAT" 0.262881422874776 0.568245782774466 0.157511449994389 0.340327656959703 0.49080013710771 0.557604526047419 0.300783187142618 0.341330642532427 0.753681559982486 0.561239126879557 0.458294637137007 0.341014295609835 0.944593934662471 0.946816823512128 0.946050280830081 0.0554060653375295 0.0531831764878722 0.0539497191699193 1248
5464 632630 4 0.05 0 1e-04 0.6 60 "LAT" 0.258126501495775 0.566931201684572 0.1556419067309 0.341642256439345 0.493373698525778 0.556690164514308 0.302907740326624 0.341254778280967 0.751500200021553 0.560122667057465 0.458549647057524 0.341426279871285 0.999020184389458 0.99591798537899 0.99697033654079 0.000979815610541842 0.00408201462101022 0.00302966345920973 1969
5465 282813 5 0.05 0 1e-04 0.6 60 "LAT" 0.257933880302772 0.566459758966919 0.155847563834903 0.342081669889751 0.492879228566552 0.555055081598135 0.305285389201041 0.343262728257152 0.750813108869324 0.558881720626014 0.461132953035944 0.342898288719809 0.999561211475822 0.999574115114752 0.999569736335743 0.0004387885241778 0.000425884885248086 0.000430263664256711 3601
5466 666954 1 3 0 1e-04 0.6 60 "LAT" 0.259105104151381 0.564323207276368 0.158203294504089 0.344289998596444 0.484343283783416 0.551263042419877 0.307833100327723 0.347870918143359 0.743448387934796 0.555420000996026 0.466036394831812 0.346976365025509 0.999522643509059 0.999579907697464 0.999560186397866 0.000477356490941356 0.000420092302536375 0.000439813602133482 3601
5467 545574 2 3 0 1e-04 0.6 60 "LAT" 0.255706493515354 0.561915408500849 0.157863239578277 0.34670619908201 0.488127303341558 0.552036297953672 0.308406303834484 0.346669092305998 0.743833796856912 0.555118322844739 0.466269543412761 0.346958866980708 0.999562763896257 0.999149027459555 0.999289573302722 0.000437236103742765 0.000850972540445362 0.000710426697278077 3601
5468 859383 3 3 0 1e-04 0.6 60 "LAT" 0.257565153243673 0.564272701559837 0.157253503979416 0.344325354275484 0.483144891672284 0.546826695510229 0.31371286372999 0.352313109691417 0.740710044915957 0.552436242456092 0.470966367709406 0.349942419376444 0.999647947253003 0.996366164401435 0.997492919316756 0.00035205274699729 0.00363383559856454 0.00250708068324435 1608
5469 1234732 4 3 0 1e-04 0.6 60 "LAT" 0.257278801371586 0.562984203850341 0.158050160322343 0.345602588249866 0.483951894677293 0.547610964175267 0.312475456579228 0.351212127020587 0.741230696048879 0.552569708391811 0.470525616901572 0.349589809143195 0.999561718312592 0.999519982373903 0.999534286275601 0.000438281687408367 0.000480017626096772 0.000465713724399419 3601
5470 697494 5 3 0 1e-04 0.6 60 "LAT" 0.258125119178125 0.564924051114624 0.157168923469889 0.343688007516739 0.484662821020602 0.549607542906102 0.310207588801372 0.349444719698887 0.742787940198727 0.554551876074419 0.467376512271261 0.347772734109558 0.997964152934926 0.999251722926371 0.998809786760673 0.00203584706507401 0.000748277073628537 0.00119021323932682 3601
5471 916592 1 0.05 0.25 1e-04 0.6 60 "LAT" 0.259409410268704 0.567547208276578 0.155928661014909 0.341003583280722 0.492550912012433 0.556968643048392 0.302030023765482 0.341071241640113 0.751960322281136 0.560554082833495 0.457958684780391 0.34106515093574 0.999801764307759 0.999797305317328 0.999798824682008 0.000198235692241033 0.000202694682672372 0.000201175317991714 3601
5472 160663 2 0.05 0.25 1e-04 0.6 60 "LAT" 0.260251790827256 0.565441037919277 0.15801096748883 0.343162250154103 0.493179072715834 0.557330618169829 0.302080760624031 0.340899858827834 0.753430863543091 0.56006876293225 0.460091728112862 0.341706903691173 0.99909757938656 0.999282150356116 0.999219144242442 0.000902420613440351 0.000717849643883801 0.000780855757557889 3601
5473 387059 3 0.05 0.25 1e-04 0.6 60 "LAT" 0.260261997787862 0.567359900427719 0.156579406437137 0.341198036587719 0.492723721940408 0.558294814270883 0.300417430137554 0.339967924691996 0.75298571972827 0.561361288654571 0.456996836574691 0.340419525027522 0.999334519653618 0.999372390899934 0.99935945532972 0.000665480346381692 0.00062760910006614 0.000640544670280346 3601
5474 1197410 4 0.05 0.25 1e-04 0.6 60 "LAT" 0.260834226977404 0.566914965952264 0.157281952267085 0.341652787829173 0.491079234983163 0.555665665639729 0.303204133259034 0.342573976789321 0.751913461960566 0.559475201529506 0.460486085526119 0.342296231323672 0.99981037765755 0.999699700812408 0.999737625099294 0.000189622342450481 0.000300299187592029 0.000262374900706379 3601
5475 391953 5 0.05 0.25 1e-04 0.6 60 "LAT" 0.254919926124438 0.564612409190242 0.155394721045284 0.34403080880594 0.496998814001255 0.555923772784242 0.306452028208716 0.342292388774693 0.751918740125693 0.55879973536438 0.461846749254 0.342910981467396 0.999822114821832 0.999804012426883 0.999810075722893 0.000177885178168332 0.000195987573116526 0.000189924277107446 3601
5476 786390 1 3 0.25 1e-04 0.6 60 "LAT" 0.258586098732217 0.559204915232339 0.161747250969624 0.349430925776125 0.483091953017332 0.548431165964731 0.310840456177447 0.350559635519652 0.741678051749549 0.551798983459453 0.472587707147071 0.350521994592472 0.999832373225887 0.999811827295247 0.999818907088234 0.000167626774112705 0.000188172704752842 0.000181092911766009 3601
5477 902949 2 3 0.25 1e-04 0.6 60 "LAT" 0.258824111372449 0.560362999071457 0.160973619657894 0.348321965180042 0.48307352327292 0.547768778649321 0.311523859191582 0.350831259327392 0.741897634645369 0.55176164205877 0.472497478849476 0.350310507680104 0.999811921567799 0.999779709200592 0.999790807079642 0.000188078432200953 0.000220290799408013 0.000209192920357705 3601
5478 840203 3 3 0.25 1e-04 0.6 60 "LAT" 0.256671543095568 0.563864444283112 0.156981561017678 0.34469283729844 0.487138111222998 0.548588514723774 0.312789479063062 0.350261161773069 0.743809654318566 0.553499335534189 0.46977104008074 0.348646990008236 0.997948722994114 0.999533751249498 0.998993641090149 0.00205127700588588 0.000466248750502138 0.00100635890985143 3601
5479 673847 4 3 0.25 1e-04 0.6 60 "LAT" 0.259672328715698 0.563835639221326 0.158837269624177 0.344696746279303 0.482671271575986 0.550447374096033 0.307823892352568 0.348608317698952 0.742343600291684 0.554810026460271 0.466661161976745 0.347513204092731 0.999835694111821 0.999460429696688 0.999590134942983 0.000164305888179433 0.000539570303311585 0.0004098650570167 3601
5480 601859 5 3 0.25 1e-04 0.6 60 "LAT" 0.258105935228116 0.561858742858645 0.159414751453741 0.346741401201722 0.48520411279962 0.550212151652334 0.308882095279292 0.34822590959591 0.743310048027736 0.553878752318934 0.468296846733032 0.348042771405258 0.999829113592896 0.999798539170201 0.999809024839782 0.000170886407104269 0.000201460829799116 0.000190975160218231 3601
5481 392913 1 0.05 0.5 1e-04 0.6 60 "LAT" 0.257880596214704 0.568425082360194 0.154377135448216 0.340116280390009 0.495309541707918 0.557346221529922 0.303212292980214 0.340800550387122 0.753190137922621 0.561069030885536 0.457589428428431 0.340588757018207 0.999880443359724 0.999880594736669 0.999880543543759 0.000119556640275479 0.00011940526333094 0.000119456456241178 3601
5482 661747 2 0.05 0.5 1e-04 0.6 60 "LAT" 0.258628081658339 0.562837225371049 0.158993421267618 0.345798715639484 0.49286301203447 0.55654106612906 0.303011043154978 0.341680791670066 0.751491093692808 0.558652650588063 0.462004464422596 0.343124536103679 0.999885489784039 0.999881565618168 0.999882900574129 0.000114510215960869 0.000118434381832425 0.000117099425871156 3601
5483 689048 3 0.05 0.5 1e-04 0.6 60 "LAT" 0.257286674655852 0.565259994335143 0.156373860222515 0.343347050183348 0.494539918283086 0.555824107991331 0.304898103657946 0.342216351287446 0.751826592938938 0.558994870078673 0.461271963880461 0.342619112463281 0.999857572561682 0.999784387070747 0.999809126000011 0.000142427438317907 0.000215612929253284 0.000190873999988813 3601
5484 746490 4 0.05 0.5 1e-04 0.6 60 "LAT" 0.261777983125856 0.567154463250493 0.157658309629451 0.341375974286233 0.489697209330784 0.555341848301706 0.302839204297375 0.34286272977883 0.75147519245664 0.559373351286896 0.460497513926826 0.342375823424227 0.999885775700476 0.999881279575909 0.999882826571599 0.000114224299523813 0.000118720424091079 0.000117173428400658 3601
5485 956732 5 0.05 0.5 1e-04 0.6 60 "LAT" 0.258833403801351 0.564762769139922 0.157641025973373 0.343793710775508 0.493062479389816 0.557630481386257 0.301616072737629 0.340613706489256 0.751895883191167 0.56003683447891 0.459257098711002 0.341724886210139 0.999879887150031 0.999844382638523 0.999856463756654 0.000120112849969167 0.000155617361476621 0.00014353624334615 3601
5486 353702 1 3 0.5 1e-04 0.6 60 "LAT" 0.258053911516254 0.565691645369451 0.15652843297765 0.342904701867949 0.485189912526637 0.549440279174972 0.311045766943857 0.349669406250184 0.743243824042891 0.554677589513031 0.467574199921507 0.347671531130913 0.999841040976016 0.999878791155561 0.999865847142856 0.00015895902398379 0.00012120884443913 0.000134152857143838 3601
5487 362552 2 3 0.5 1e-04 0.6 60 "LAT" 0.257590130312403 0.562919360106614 0.158325544906368 0.345696537856088 0.48371146637152 0.547821547260359 0.312683961088018 0.351359008801094 0.741301596683923 0.552625111395202 0.471009505994386 0.349787573649369 0.999809085398888 0.999869923724674 0.999849041863105 0.0001909146011117 0.00013007627532569 0.000150958136895203 3601
5488 733529 3 3 0.5 1e-04 0.6 60 "LAT" 0.260696309040399 0.56760662824543 0.156717238612759 0.34095187795469 0.484102191830945 0.552662964385991 0.305101885636164 0.346043524995886 0.744798500871344 0.55749927845738 0.461819124248923 0.344596538280466 0.999874985828652 0.999841559821603 0.999853113851124 0.00012501417134765 0.000158440178396466 0.000146886148876064 3601
5489 446976 4 3 0.5 1e-04 0.6 60 "LAT" 0.261022953609876 0.559958698113252 0.162690170662208 0.348707274728739 0.481057232910089 0.548890755194405 0.308982544781529 0.350313939142837 0.742080186519966 0.552412264978257 0.471672715443737 0.350092896928838 0.999879143663966 0.999863481757699 0.99986892776026 0.000120856336033741 0.000136518242300516 0.000131072239739479 3601
5490 1227630 5 3 0.5 1e-04 0.6 60 "LAT" 0.261499436811206 0.558496613205437 0.164166093280986 0.350158148384415 0.478759051846181 0.549391372528972 0.307355333025099 0.350070878095201 0.740258488657386 0.552221891611645 0.471521426306085 0.350473018792953 0.999879266700339 0.999874911656747 0.999876433469761 0.000120733299661332 0.000125088343253221 0.000123566530238784 3601
5491 850406 1 0.05 0 1e-04 0.7 60 "LAT" 0.255914501826147 0.56734294718977 0.153990141677481 0.341211664439491 0.493932640608572 0.557596072841335 0.300106065043383 0.338127743132294 0.749847142434719 0.560838311390066 0.454096206720864 0.339208811519566 0.992088279563154 0.996425643358185 0.994966883353955 0.00791172043684556 0.00357435664181537 0.00503311664604514 2568
5492 682055 2 0.05 0 1e-04 0.7 60 "LAT" 0.258805737692654 0.566185055266903 0.156630787337613 0.342415109669088 0.492101982829852 0.55655044611857 0.300397734721457 0.33925381392344 0.750907720522506 0.559806239491546 0.45702852205907 0.340356041435058 0.998016378886224 0.998638423879579 0.998427119857154 0.00198362111377583 0.00136157612042065 0.00157288014284575 414
5493 480467 3 0.05 0 1e-04 0.7 60 "LAT" 0.259240806438057 0.567270630145777 0.156068056282943 0.341300886543719 0.490071504278615 0.554029097824545 0.302689746069717 0.341685401128807 0.749312310716672 0.558499094859127 0.45875780235266 0.341591931335706 0.994579567322337 0.995875171880955 0.995433690568606 0.00542043267766342 0.00412482811904544 0.0045663094313944 886
5494 1275909 4 0.05 0 1e-04 0.7 60 "LAT" 0.25793434965559 0.569050564142236 0.153950600648447 0.339485520491041 0.493155595856962 0.557838875120299 0.299247100920425 0.337995280033098 0.751089945512551 0.561608187838916 0.453197701568872 0.338527308724057 0.999572854926806 0.999543050918252 0.999553136919673 0.000427145073193791 0.000456949081747526 0.000446863080327036 3601
5495 224364 5 0.05 0 1e-04 0.7 60 "LAT" 0.262432664739604 0.567783020115062 0.157594581062971 0.340806263230574 0.487177424582274 0.55471140085598 0.299761743403348 0.340712018235872 0.749610089321879 0.559175883114106 0.457356324466318 0.340782829047153 0.999578512860652 0.999459028929725 0.999500220675623 0.000421487139348271 0.000540971070274938 0.000499779324377262 3601
5496 1089946 1 3 0 1e-04 0.7 60 "LAT" 0.2607285398092 0.567859916476167 0.156562212469102 0.340691177237685 0.480938527225424 0.549097717044754 0.306775997974298 0.347731431623189 0.741667067034623 0.555309740350267 0.463338210443401 0.345559629130748 0.997774003479578 0.99961580359258 0.998978002576958 0.00222599652042189 0.000384196407419881 0.00102199742304164 3601
5497 404673 2 3 0 1e-04 0.7 60 "LAT" 0.257331951086976 0.565576895443473 0.156202645827553 0.34302151460335 0.483974384068973 0.548991020750334 0.308925969646312 0.347836543217927 0.74130633515595 0.55433071524904 0.465128615473865 0.346512660999365 0.99932555592722 0.997518935667857 0.998136816698958 0.000674444072779643 0.00248106433214321 0.00186318330104147 286
5498 980687 3 3 0 1e-04 0.7 60 "LAT" 0.257893141631366 0.563605703756868 0.157933293328193 0.345020211853694 0.482720522921395 0.550229431072961 0.306509228924969 0.346746134438416 0.740613664552761 0.554492566153112 0.464442522253162 0.346492833991072 0.999597016373692 0.99805143469926 0.998582065640228 0.000402983626307594 0.00194856530073958 0.00141793435977238 169
5499 253606 4 3 0 1e-04 0.7 60 "LAT" 0.260687946865018 0.563741614662354 0.159596868653217 0.344864453005006 0.481966935870267 0.552201128146521 0.302227374199895 0.344173812872299 0.742654882735285 0.555880976021889 0.461824242853112 0.344734237044352 0.99964941242567 0.999084133016946 0.999279734544967 0.000350587574330009 0.000915866983053986 0.00072026545503328 3601
5500 695489 5 3 0 1e-04 0.7 60 "LAT" 0.26121256172735 0.559099666627445 0.16344274165041 0.349566414181856 0.477853448558573 0.548425247053198 0.305943314262784 0.348453067143482 0.739066010285923 0.551845476451588 0.469386055913194 0.349158726209341 0.999522098300697 0.999583571450173 0.999562142090346 0.000477901699302597 0.000416428549826911 0.000437857909654473 3601
5501 294114 1 0.05 0.25 1e-04 0.7 60 "LAT" 0.258644126193675 0.570358882642873 0.15344120079209 0.338181879139545 0.492922513779502 0.55954928370801 0.296416743604956 0.335899861935959 0.751566639973177 0.563192009291497 0.449857944397046 0.336701599919457 0.999826255083011 0.999796347487005 0.999806487103755 0.000173744916989249 0.000203652512995198 0.000193512896245318 3601
5502 1244867 2 0.05 0.25 1e-04 0.7 60 "LAT" 0.26069192233682 0.565405773428566 0.158275878797312 0.343154366339458 0.489714193136999 0.554741697178507 0.301273337324111 0.340825573696786 0.750406115473819 0.558368275231251 0.459549216121423 0.341652897223823 0.99862038384009 0.999422108251094 0.999147697488201 0.00137961615991002 0.000577891748906157 0.00085230251179864 3601
5503 542658 3 0.05 0.25 1e-04 0.7 60 "LAT" 0.258914788397913 0.565552273954223 0.157096947842358 0.343002512523851 0.491716215037316 0.557303272021466 0.299100144988675 0.338579596832226 0.750631003435228 0.560083168770171 0.456197092831033 0.340125071400268 0.999816600810917 0.999818777324707 0.999818037113376 0.000183399189082823 0.000181222675292528 0.00018196288662403 3601
5504 962813 4 0.05 0.25 1e-04 0.7 60 "LAT" 0.264144586724845 0.566017233362872 0.159931166578759 0.342558430307244 0.487206101309908 0.55706977844206 0.296397403311741 0.338509479552828 0.751350688034754 0.560144318375321 0.456328569890501 0.33995281019035 0.999798549429231 0.999795908238789 0.999796823470825 0.000201450570769005 0.00020409176121123 0.000203176529175501 3601
5505 336682 5 0.05 0.25 1e-04 0.7 60 "LAT" 0.258739377800483 0.565305907906621 0.157195111583526 0.343301192972471 0.49127647710922 0.553704460283618 0.303742847162028 0.341951009089687 0.750015854909703 0.557623533225868 0.460937958745553 0.342435945342421 0.999805078469711 0.999776990973613 0.999786535848582 0.000194921530289351 0.000223009026387525 0.000213464151417524 3601
5506 335382 1 3 0.25 1e-04 0.7 60 "LAT" 0.262374148160624 0.56619527486547 0.158710172014641 0.342356980732946 0.480403025011662 0.54926291844311 0.305513639923873 0.34704071197755 0.742777173172287 0.554825092404558 0.464223811938514 0.345728559787679 0.997326449602858 0.999790511863185 0.998933302741447 0.00267355039714215 0.000209488136814657 0.00106669725855328 3601
5507 783255 2 3 0.25 1e-04 0.7 60 "LAT" 0.257206462133836 0.562537111439551 0.158406317403025 0.346140673968135 0.483735629426076 0.54910265347052 0.308722095071416 0.347791990851891 0.740942091559912 0.553323407803081 0.467128412474441 0.347611738506969 0.999815357808758 0.999713136609817 0.999748115289346 0.000184642191241648 0.000286863390182825 0.000251884710653565 3601
5508 1239878 3 3 0.25 1e-04 0.7 60 "LAT" 0.257484808924801 0.56211996508837 0.158836183477836 0.346519360229961 0.483206216613004 0.548350869803234 0.309297925081604 0.348511673716015 0.740691025537805 0.552763676866964 0.46813410855944 0.348139115682731 0.999794577090565 0.999800625138002 0.999798552732565 0.000205422909435147 0.000199374861997892 0.000201447267435149 3601
5509 630853 4 3 0.25 1e-04 0.7 60 "LAT" 0.262799053079744 0.565204429880291 0.159742145710229 0.34340166085616 0.47706823648005 0.546482794764023 0.307963184271775 0.350382681920134 0.739867289559794 0.552679901548995 0.467705329982004 0.348282425610398 0.999802036199352 0.999762822729941 0.999776543483115 0.000197963800647667 0.000237177270059387 0.000223456516885315 3601
5510 97973 5 3 0.25 1e-04 0.7 60 "LAT" 0.255628452969781 0.562695317328219 0.15727252175827 0.345845198103074 0.484950570131856 0.550699946108654 0.306249615310433 0.345509786269951 0.740579023101637 0.554464751676788 0.463522137068704 0.345942955311127 0.99980376090222 0.999529878880936 0.999623036504444 0.000196239097779545 0.000470121119064468 0.000376963495556246 3601
5511 148713 1 0.05 0.5 1e-04 0.7 60 "LAT" 0.256517815244868 0.566757704613581 0.154806498913032 0.341816627420747 0.492664671589651 0.554158369392387 0.303793631135754 0.341243978476704 0.749182486834519 0.558378617374623 0.458600130048785 0.341464348631494 0.999836814690528 0.999821577263189 0.999826714354859 0.000163185309471666 0.000178422736810636 0.000173285645140473 3601
5512 950803 2 0.05 0.5 1e-04 0.7 60 "LAT" 0.258508388954959 0.569319655408676 0.154105702094886 0.339214652310819 0.493071154942523 0.557380010854244 0.299810198495771 0.338429883872183 0.751579543897481 0.56140691222056 0.453915900590657 0.338714844849847 0.999831482512085 0.999807921842725 0.999815906388983 0.000168517487914812 0.00019207815727536 0.000184093611016781 3601
5513 531446 3 0.05 0.5 1e-04 0.7 60 "LAT" 0.258382978170883 0.569270977492474 0.154050628656914 0.33927181801993 0.493925757417408 0.558121638989544 0.299318525719313 0.337786297031372 0.752308735588291 0.561874142448227 0.453369154376227 0.338313223769001 0.999883473583866 0.999861392264924 0.999868866361025 0.000116526416134467 0.000138607735076136 0.00013113363897544 3601
5514 72674 4 0.05 0.5 1e-04 0.7 60 "LAT" 0.260632330416762 0.568329953553107 0.156125080740579 0.340234206494304 0.489314679747314 0.554872536404459 0.300719687667506 0.340518626492145 0.749947010164076 0.559441405436667 0.456844768408086 0.340452709719032 0.999882692508488 0.999876271049857 0.999878468435687 0.000117307491512191 0.000123728950142944 0.000121531564312763 3601
5515 18170 5 0.05 0.5 1e-04 0.7 60 "LAT" 0.257313740224633 0.569394688823621 0.153368364424536 0.339135385778821 0.494070974438333 0.558878364198068 0.298372879422653 0.336934794298603 0.751384714662966 0.562393502740415 0.451741243847188 0.337716546777903 0.99987912073008 0.999875427744149 0.999876674104385 0.000120879269919651 0.0001245722558512 0.000123325895614952 3601
5516 117346 1 3 0.5 1e-04 0.7 60 "LAT" 0.259748638932276 0.567026614636099 0.156556321223015 0.341518827409042 0.482135674138607 0.55084711660196 0.305670093361622 0.346513498788676 0.741884313070883 0.55609435192565 0.462226414584637 0.345124667447657 0.999823986950329 0.99976511607265 0.99978543978443 0.000176013049671216 0.000234883927350406 0.000214560215570303 3601
5517 1077139 2 3 0.5 1e-04 0.7 60 "LAT" 0.257966743491262 0.565127182713518 0.156935860588877 0.343468982855348 0.48261628794462 0.551479986060179 0.304671281280717 0.345322793315837 0.740583031435882 0.555798367670999 0.461607141869594 0.345062670910061 0.999883843099124 0.999867974608214 0.999873423473525 0.000116156900875475 0.00013202539178632 0.000126576526474835 3601
5518 222910 3 3 0.5 1e-04 0.7 60 "LAT" 0.258859028110894 0.563941110046389 0.158332439436013 0.344628510399309 0.482052174963403 0.550634314310551 0.304881280946824 0.345823989724732 0.740911203074296 0.554924936448987 0.463213720382838 0.345705541415707 0.999888001919546 0.999873773420668 0.999878672532816 0.000111998080454478 0.000126226579331843 0.000121327467183658 3601
5519 835971 4 3 0.5 1e-04 0.7 60 "LAT" 0.259474283890469 0.56500264606134 0.157928085136128 0.343581456341014 0.480529646755679 0.550509325065793 0.304141841283581 0.345732981748233 0.740003930646148 0.555114632180256 0.46206992641971 0.345388151590744 0.99988286815009 0.999870034914832 0.999874467603211 0.000117131849909544 0.000129965085168441 0.000125532396788765 3601
5520 475232 5 3 0.5 1e-04 0.7 60 "LAT" 0.259645988934875 0.558343772300458 0.163048502307584 0.350345642955292 0.478811899462138 0.549606738639902 0.305273640456138 0.347592605097143 0.738457888397014 0.552290124003609 0.468322142763723 0.348932270141289 0.999879176904974 0.999860996739758 0.999867305483156 0.000120823095026008 0.000139003260242273 0.000132694516844368 3601
5521 800769 1 0.05 0 1e-04 0.8 60 "LAT" 0.263997982776512 0.571287182555072 0.155908752000355 0.33725808885143 0.486515686646053 0.557445108175654 0.29376703960101 0.336050979993133 0.750513669422564 0.562201662384483 0.449675791601366 0.336498990131623 0.980257191536135 0.985688627264971 0.983810759341946 0.019742808463865 0.0143113727350292 0.0161892406580545 1604
5522 408958 2 0.05 0 1e-04 0.8 60 "LAT" 0.256643505421022 0.567403185841792 0.154373249097703 0.341187410328377 0.492987762376529 0.555048517968067 0.301057571430263 0.338571313482355 0.749631267797551 0.559189098852128 0.455430820527966 0.33947893496211 0.969870822891437 0.972730101168867 0.971767911445681 0.0301291771085635 0.0272698988311328 0.0282320885543187 410
5523 116900 3 0.05 0 1e-04 0.8 60 "LAT" 0.260079006576978 0.569965657736698 0.154542588669005 0.338560043181099 0.490413656765878 0.557799719588741 0.295459302996364 0.335637341923274 0.750492663342856 0.561927699230316 0.450001891665369 0.336661050987527 0.999535754482076 0.999629583868996 0.999597620004989 0.000464245517924081 0.000370416131004267 0.000402379995011144 3601
5524 629043 4 0.05 0 1e-04 0.8 60 "LAT" 0.260610741115118 0.566009411447049 0.157835087166867 0.342568219366978 0.48724804067731 0.554864359149129 0.297442368469634 0.338220620381218 0.747858781792427 0.558665885735167 0.4552774556365 0.33974388216126 0.978972415603487 0.987204986864684 0.984385647759096 0.021027584396513 0.0127950131353155 0.0156143522409037 2804
5525 580121 5 0.05 0 1e-04 0.8 60 "LAT" 0.25925702347865 0.571796319968343 0.152759193299971 0.336707779891936 0.489531341894225 0.555426704840404 0.297723924843128 0.337218577207804 0.748788365372875 0.560940964276483 0.450483118143099 0.33708588912223 0.99842645244877 0.998669247469605 0.998586739178913 0.0015735475512302 0.00133075253039487 0.00141326082108727 3601
5526 1176179 1 3 0 1e-04 0.8 60 "LAT" 0.262019741868245 0.566060391299314 0.158652282747536 0.342537935164318 0.478738399658979 0.552056975197293 0.29918556530756 0.342476401944479 0.740758141527224 0.55661042116275 0.457837848055096 0.342827166956437 0.999633390097766 0.983225098005766 0.988933951667036 0.000366609902234067 0.0167749019942339 0.011066048332964 114
5527 1167046 2 3 0 1e-04 0.8 60 "LAT" 0.259789612651938 0.565053399585264 0.158070173250269 0.343511754429023 0.479231923084674 0.548875005431166 0.30323622113177 0.344835580517685 0.739021535736612 0.554072842126402 0.46130639438204 0.34476636724175 0.99963758742584 0.999665995440061 0.999656185519372 0.00036241257415969 0.000334004559938739 0.000343814480628112 3601
5528 898241 3 3 0 1e-04 0.8 60 "LAT" 0.262571197684471 0.565353722262891 0.159518661368725 0.343227155250269 0.476380672287313 0.548644945832507 0.302273983223032 0.345537942861077 0.738951869971784 0.554132923889939 0.461792644591757 0.345078430709487 0.999637938108247 0.999652092549494 0.999647149499982 0.000362061891752616 0.000347907450505698 0.000352850500017561 3601
5529 993264 4 3 0 1e-04 0.8 60 "LAT" 0.255955951541819 0.563476526434996 0.156873516160531 0.345151434588231 0.482820565854492 0.546578736075938 0.309327307288508 0.347650323333373 0.738776517396312 0.552006561010025 0.466200823449039 0.347122860258644 0.999673291571458 0.999231047109015 0.999381583588242 0.000326708428542294 0.000768952890984858 0.000618416411758184 3601
5530 505869 5 3 0 1e-04 0.8 60 "LAT" 0.257794836057549 0.562278796516472 0.158945151865837 0.346367697813292 0.480950922770111 0.548153151893487 0.306291473347826 0.346424386592422 0.73874575882766 0.552602445963367 0.465236625213663 0.34681420138026 0.957542278205669 0.983348912949559 0.974493165370457 0.0424577217943311 0.0166510870504413 0.0255068346295432 1007
5531 306182 1 0.05 0.25 1e-04 0.8 60 "LAT" 0.263002872326357 0.569092270625156 0.156987533992157 0.339481220484715 0.486061946252984 0.554288542682213 0.297511877460897 0.338761779851038 0.749064818579341 0.559369446445806 0.454499411453054 0.339034011478912 0.999548228401234 0.999403372281273 0.999453326553479 0.000451771598766398 0.000596627718727483 0.000546673446520716 3601
5532 1134617 2 0.05 0.25 1e-04 0.8 60 "LAT" 0.258590784229327 0.573505530978496 0.151122226593351 0.334944152021598 0.490546412824782 0.556811429597215 0.296497883216178 0.336016298446137 0.749137197054108 0.562435853537416 0.447620109809528 0.335675770299034 0.999789715990365 0.999790761625379 0.999790407294317 0.000210284009635286 0.000209238374621432 0.00020959270568348 3601
5533 910662 3 0.05 0.25 1e-04 0.8 60 "LAT" 0.260506902689563 0.569602598970643 0.155103579734205 0.338961174082135 0.487379346679647 0.554689112871282 0.297308257747249 0.337829996674587 0.74788624936921 0.559758310601723 0.452411837481453 0.338247875854752 0.999795983874742 0.99980398185996 0.999801247288423 0.000204016125258354 0.000196018140040134 0.000198752711577368 3601
5534 736975 4 0.05 0.25 1e-04 0.8 60 "LAT" 0.260011429209814 0.568540603664558 0.155572171743535 0.340022366208617 0.487907358543964 0.553888203473007 0.29908259296412 0.33897172670148 0.747918787753778 0.558852351756965 0.454654764707655 0.339366911155966 0.99981454689045 0.999630615939546 0.999693401689131 0.000185453109549952 0.000369384060453741 0.00030659831086939 3601
5535 965625 5 0.05 0.25 1e-04 0.8 60 "LAT" 0.261066243318616 0.570577512490988 0.154696325306657 0.337915062448679 0.487497725554404 0.555031452421485 0.297040197500913 0.337657469205542 0.74856396887302 0.560319232274667 0.45173652280757 0.337776391101734 0.999702163190985 0.999725919952109 0.999717785947716 0.000297836809015368 0.000274080047890653 0.000282214052284285 3601
5536 34474 1 3 0.25 1e-04 0.8 60 "LAT" 0.261206643658308 0.565954153996806 0.158224327684563 0.342662084624956 0.479693504371817 0.547747008682979 0.304087453996151 0.345125021062503 0.740900148030125 0.553758174434866 0.462311781680714 0.344539010973965 0.999820954319793 0.999805849295228 0.999811073903811 0.000179045680206999 0.000194150704772103 0.000188926096189401 3601
5537 555623 2 3 0.25 1e-04 0.8 60 "LAT" 0.256933108603482 0.565212272653257 0.156218306868571 0.343400825601999 0.480383837064783 0.545404250732534 0.30932031317166 0.34862088025347 0.737316945668264 0.551802462409904 0.465538620040231 0.347204302862225 0.999815493718645 0.997585720266051 0.998348645166521 0.000184506281355345 0.00241427973394903 0.00165135483347875 422
5538 667207 3 3 0.25 1e-04 0.8 60 "LAT" 0.257467508019156 0.562411881166715 0.158621258233881 0.346203223520139 0.480889680465179 0.547399703583314 0.307105744648834 0.346955804992885 0.738357188484335 0.55217015248847 0.465727002882715 0.347085096353379 0.9997947321835 0.999776175234061 0.999782536244287 0.000205267816499963 0.000223824765939422 0.000217463755712721 3601
5539 671402 4 3 0.25 1e-04 0.8 60 "LAT" 0.262722861287993 0.567738933447151 0.157799489603872 0.340803072066452 0.475670429024975 0.546752037776974 0.302881462067496 0.34572156799043 0.738393290312968 0.55375624775279 0.460680951671368 0.344291070495145 0.999778123532433 0.999785136912888 0.999782690494374 0.000221876467567457 0.000214863087112166 0.000217309505626306 3601
5540 55367 5 3 0.25 1e-04 0.8 60 "LAT" 0.258244499404103 0.560313200973192 0.160691020483291 0.348335839182191 0.474889620677934 0.540478750113367 0.313141280653421 0.353523470604606 0.733134120082037 0.546962996568317 0.473832301136712 0.35209528612135 0.99976512811364 0.999406523243256 0.999530533458826 0.000234871886359803 0.000593476756744163 0.000469466541174294 3601
5541 839381 1 0.05 0.5 1e-04 0.8 60 "LAT" 0.260130575275814 0.567016963436089 0.156754165605495 0.341556828867903 0.488488346446916 0.555526605366661 0.297047519852658 0.337366894826707 0.74861892172273 0.559433811850598 0.453801685458153 0.338830409576621 0.999753190041853 0.999852946950949 0.99981889007743 0.000246809958146964 0.000147053049051067 0.000181109922570339 3601
5542 182994 2 0.05 0.5 1e-04 0.8 60 "LAT" 0.262715623850296 0.569709946761669 0.156298338045815 0.338827731148826 0.488248578058761 0.55721622536138 0.294797451480991 0.336073191017114 0.750964201909057 0.561498736570624 0.451095789526806 0.337044487100797 0.999885040779817 0.999877073408641 0.999879812995265 0.000114959220182811 0.000122926591358755 0.000120187004735016 3601
5543 687659 3 0.05 0.5 1e-04 0.8 60 "LAT" 0.262432538425379 0.570821984739098 0.155344407274119 0.337707255081395 0.486712741985832 0.556086167849048 0.295168019267531 0.336747348021061 0.749145280411211 0.56112553753244 0.45051242654165 0.33710752248376 0.999874467288769 0.999866248956246 0.999869076252664 0.000125532711230799 0.000133751043753874 0.0001309237473365 3601
5544 376956 4 0.05 0.5 1e-04 0.8 60 "LAT" 0.258919521629871 0.569938188647019 0.153910713225118 0.338615489942861 0.489135115265959 0.554290337389252 0.299203287733919 0.338496466247466 0.748054636895831 0.559578574935403 0.453114000959037 0.33856166618039 0.99981933353223 0.999826909559409 0.99982433539497 0.000180666467769812 0.000173090440591263 0.000175664605030117 3601
5545 480068 5 0.05 0.5 1e-04 0.8 60 "LAT" 0.259946260887918 0.570486794176861 0.154104053341426 0.338049315134994 0.487823256732598 0.555128440900975 0.29721879179842 0.337595924244228 0.747769517620516 0.560334379735154 0.451322845139846 0.337782558004695 0.999808348748221 0.999869738739274 0.999848787974718 0.000191651251778685 0.000130261260726288 0.000151212025281753 3601
5546 1125227 1 3 0.5 1e-04 0.8 60 "LAT" 0.261871832660931 0.566925021241536 0.157890248253682 0.341653209258882 0.478050383796518 0.548442103701884 0.303334080190989 0.345496760910306 0.739922216457449 0.554527369059477 0.461224328444671 0.34449126281705 0.999887075319834 0.999862874327313 0.999871287438171 0.000112924680166363 0.000137125672686803 0.00012871256182891 3601
5547 945362 2 3 0.5 1e-04 0.8 60 "LAT" 0.261105521139149 0.564285347735278 0.159465516803637 0.344327711101698 0.47654488097365 0.54645936115265 0.305116128831752 0.347313619190572 0.737650402112798 0.552317447217307 0.464581645635389 0.346613345291378 0.999884745843599 0.999871507980366 0.999876110016562 0.000115254156401253 0.000128492019634258 0.000123889983437792 3601
5548 991950 3 3 0.5 1e-04 0.8 60 "LAT" 0.262705700762319 0.565594299312231 0.159370402316376 0.34298052417528 0.479208077964253 0.553111411413997 0.29666052895934 0.340186998833121 0.741913778726572 0.55714197343142 0.456030931275716 0.34148350646907 0.999884886399702 0.999867825009083 0.999873761612906 0.000115113600297604 0.000132174990917182 0.000126238387094449 3601
5549 1231740 4 3 0.5 1e-04 0.8 60 "LAT" 0.258397944224372 0.561631601092114 0.159792410284455 0.346995698439232 0.478497786359929 0.545691381218537 0.308300719349508 0.348890049932245 0.736895730584301 0.550806785143724 0.468093129633963 0.348629417239831 0.999885223600806 0.99986014547799 0.999868790885877 0.000114776399193625 0.000139854522010445 0.000131209114123264 3601
5550 1204718 5 3 0.5 1e-04 0.8 60 "LAT" 0.25656740297903 0.558489622740249 0.160941275235815 0.350127463817743 0.480294329721679 0.547499155899646 0.306554207678268 0.346800213226455 0.736861732700709 0.550947596152591 0.467495482914083 0.348285086036261 0.999883454803927 0.99987168786731 0.999875717749907 0.000116545196072846 0.000128312132689948 0.000124282250092734 3601
5551 60349 1 0.05 0 1e-04 0.9 60 "LAT" 0.260808685380967 0.57162704791701 0.153757643290241 0.336891748815968 0.486765019397112 0.555089458242261 0.294232782972217 0.33507707122309 0.747573704778078 0.560713068186484 0.447990426262459 0.335726981541819 0.994886276140407 0.995210364128424 0.995099660214602 0.00511372385959282 0.00478963587157581 0.00490033978539851 1846
5552 1251409 2 0.05 0 1e-04 0.9 60 "LAT" 0.259308477741293 0.569393516803688 0.154556832006772 0.339183654201415 0.486660709305028 0.553059318700439 0.296236255379782 0.336073070392125 0.745969187046321 0.558587135615275 0.450793087386555 0.337169387509746 0.99891129906937 0.998934333543795 0.998926503008348 0.00108870093062993 0.00106566645620466 0.00107349699165174 3601
5553 735881 3 0.05 0 1e-04 0.9 60 "LAT" 0.259361801735888 0.568972716903886 0.154882107197498 0.339600294065789 0.485919994285 0.551992983705383 0.297406466444081 0.337252307235698 0.745281796020888 0.557750133750785 0.452288573641579 0.338080792537853 0.999677473435097 0.999573331805415 0.999608773854961 0.000322526564903412 0.000426668194584968 0.00039122614503928 3601
5554 1083444 4 0.05 0 1e-04 0.9 60 "LAT" 0.262451170364997 0.568901466363137 0.156757393264904 0.339661646991035 0.48384839164049 0.553468416794588 0.294688268065852 0.336625148722609 0.746299562005487 0.558773956551095 0.451445661330756 0.337694728915606 0.994526353927409 0.994445999399419 0.994473670328435 0.00547364607259149 0.00555400060058129 0.00552632967156449 1130
5555 483224 5 0.05 0 1e-04 0.9 60 "LAT" 0.260126924976193 0.56912537926186 0.155205608488453 0.339466211968687 0.486119477819103 0.553689331312324 0.295232874812902 0.335731494750222 0.746246402795296 0.558926196201564 0.450438483301355 0.337048337562962 0.997619686197924 0.998247182132302 0.998033172714117 0.00238031380207612 0.00175281786769814 0.00196682728588298 2575
5556 1249942 1 3 0 1e-04 0.9 60 "LAT" 0.257142001010837 0.56271647046472 0.158196606383531 0.345922542180154 0.478213920285118 0.547948584617829 0.302275728255062 0.34349199044971 0.735355921295955 0.55263659770171 0.460472334638593 0.344733026551479 0.999411510272689 0.999462691657814 0.99944514852747 0.000588489727310934 0.000537308342186109 0.000554851472529933 3601
5557 449956 2 3 0 1e-04 0.9 60 "LAT" 0.26180488506854 0.564776041341353 0.159495407357956 0.343862739788445 0.475478801156656 0.549099872322768 0.297646432196425 0.341110930782689 0.737283686225196 0.554195153191383 0.457141839554381 0.342439477115194 0.999658970001624 0.997018876368449 0.997936647752533 0.00034102999837653 0.00298112363155114 0.00206335224746664 1962
5558 395063 3 3 0 1e-04 0.9 60 "LAT" 0.261292649972568 0.56802648114455 0.156715026042948 0.340529493091826 0.475107199645696 0.550017534276001 0.297454690549296 0.341373294728401 0.736399849618264 0.555915254022335 0.454169716592243 0.341454553272039 0.932948984463645 0.992130633608152 0.971552923027721 0.0670510155363545 0.00786936639184757 0.0284470769722792 169
5559 1044216 4 3 0 1e-04 0.9 60 "LAT" 0.261804983398741 0.56506805890051 0.159234758302159 0.34353805785639 0.473359442360353 0.544940810518337 0.302678581826477 0.345905422781627 0.735164425759095 0.551648924232067 0.461913340128636 0.345388208423863 0.999645625838069 0.999642164834981 0.999643371361992 0.000354374161930676 0.000357835165019091 0.000356628638008294 3601
5560 860456 5 3 0 1e-04 0.9 60 "LAT" 0.260345742520136 0.567043559098464 0.156891958381733 0.341565680044512 0.476741516749382 0.547075961885061 0.301937336139897 0.343721789205001 0.737087259269518 0.553638972904828 0.45882929452163 0.343309478162438 0.956291862908477 0.999018345423112 0.984246878636617 0.0437081370915226 0.000981654576887932 0.0157531213633829 3601
5561 346401 1 0.05 0.25 1e-04 0.9 60 "LAT" 0.2629567875653 0.573318315668256 0.153797632985902 0.335126272169471 0.485129681663865 0.556260889954376 0.291729684426452 0.334024091070566 0.748086469229165 0.56211302399792 0.445527317412354 0.334426548473879 0.999815858317402 0.999804585604177 0.999808466260723 0.000184141682597533 0.000195414395823372 0.000191533739277496 3601
5562 415032 2 0.05 0.25 1e-04 0.9 60 "LAT" 0.267031828741123 0.568984533995822 0.159443518610103 0.339542184929169 0.48015987096294 0.554786662175834 0.290735562551861 0.335346984857928 0.747191699704063 0.559739206171057 0.450179081161964 0.336853234399419 0.999219864999132 0.999640117125233 0.999492979436346 0.000780135000867802 0.000359882874766983 0.00050702056365391 3601
5563 1142319 3 0.05 0.25 1e-04 0.9 60 "LAT" 0.261222614960961 0.571826486480138 0.153862893764688 0.336682094120175 0.486591722799108 0.554654523068138 0.29444508657827 0.335266345120779 0.747814337760069 0.560512768241072 0.448307980342958 0.335769657180557 0.999538261652653 0.999628474063161 0.999597629032266 0.000461738347346578 0.000371525936838642 0.00040237096773371 3601
5564 1263082 4 0.05 0.25 1e-04 0.9 60 "LAT" 0.260439819896086 0.569267039239819 0.155302552209052 0.339274575164134 0.48641059770404 0.553686484142336 0.295682006010804 0.336120936475248 0.746850417600126 0.558996481386968 0.450984558219856 0.337222045120044 0.999813351957486 0.999810649908332 0.999811572242095 0.000186648042513604 0.000189350091668293 0.000188427757904755 3601
5565 751185 5 0.05 0.25 1e-04 0.9 60 "LAT" 0.265383698667462 0.571365102269436 0.156649348556447 0.337161746809708 0.482192690356299 0.554203406205417 0.292206316820593 0.335409784494817 0.747576389023761 0.560148372537763 0.44885566537704 0.336042919098799 0.999032123679024 0.998257538025605 0.998526641416689 0.000967876320976425 0.00174246197439499 0.00147335858331115 539
5566 589825 1 3 0.25 1e-04 0.9 60 "LAT" 0.261546282599385 0.567683768839291 0.157203571209776 0.340894142816366 0.474144660765714 0.54580688110236 0.302477519232143 0.345339713080506 0.735690943365099 0.553038557613118 0.459681090441918 0.344167405447091 0.999816237379167 0.999665097050093 0.999717699284775 0.000183762620832564 0.0003349029499073 0.000282300715224774 3601
5567 432503 2 3 0.25 1e-04 0.9 60 "LAT" 0.258869069287255 0.564782127252801 0.157708421181906 0.343814028005193 0.47723433441734 0.54483808491276 0.305554942980259 0.346370562270984 0.736103403704595 0.551306549807232 0.463263364162166 0.345890698402962 0.999707649656979 0.999372060495051 0.99948761937463 0.000292350343020768 0.000627939504949126 0.000512380625370086 3601
5568 1256129 3 3 0.25 1e-04 0.9 60 "LAT" 0.255639345563384 0.564440488327779 0.155976462726096 0.344116693955391 0.479190977405863 0.545682286698181 0.306145773795287 0.345864142458414 0.734830322969246 0.551741528681717 0.462122236521383 0.345612560956064 0.999187214210828 0.999796590092261 0.999588910295592 0.000812785789171582 0.000203409907738603 0.000411089704407806 3601
5569 129030 4 3 0.25 1e-04 0.9 60 "LAT" 0.260822478923977 0.562380814733493 0.160719424560941 0.346235287947881 0.473521695108733 0.545444091206848 0.302186341776773 0.345262753818354 0.73434417403271 0.550973354351464 0.462905766337714 0.345986730932299 0.999708864828152 0.99934439328932 0.999471158302016 0.000291135171848387 0.000655606710680383 0.000528841697984236 3601
5570 968000 5 3 0.25 1e-04 0.9 60 "LAT" 0.256428514358739 0.565250815424048 0.155913635125679 0.343323135880993 0.479341367357398 0.547372655576284 0.302849389841372 0.343288552686102 0.735769881716138 0.553128172222114 0.458763024967051 0.343652516083388 0.999805528333508 0.999740765855478 0.999762861132213 0.000194471666491516 0.000259234144521959 0.000237138867786862 3601
5571 216438 1 0.05 0.5 1e-04 0.9 60 "LAT" 0.257285619457112 0.572474815817545 0.151064080634872 0.335989471819244 0.489122196720354 0.556332406053072 0.293557648628978 0.333343190140879 0.746407816177466 0.561751245018285 0.444621729263849 0.334272900415811 0.999872203680951 0.999846349065297 0.999855070852267 0.00012779631904906 0.000153650934703464 0.000144929147732965 3601
5572 24275 2 0.05 0.5 1e-04 0.9 60 "LAT" 0.257750536416876 0.570961755934443 0.152454674732655 0.337552778703189 0.488229743128985 0.553706218606732 0.29636208356902 0.335528361104576 0.745980279545862 0.559514564777416 0.448816758301674 0.336241785098956 0.999801863097922 0.999866477913004 0.999844645171226 0.000198136902078046 0.000133522086995972 0.000155354828774152 3601
5573 447911 3 0.05 0.5 1e-04 0.9 60 "LAT" 0.259390558823988 0.571191991498915 0.153259499428572 0.337324863698309 0.487117506566805 0.5546982636911 0.294889699151959 0.335193485429803 0.746508065390793 0.560284100193421 0.448149198580531 0.33594946627951 0.999882382704433 0.999876431165612 0.999878455276251 0.000117617295566628 0.000123568834387823 0.000121544723749286 3601
5574 1292173 4 0.05 0.5 1e-04 0.9 60 "LAT" 0.25804515269107 0.570199517893395 0.153176020788788 0.338347884532871 0.487824276059017 0.552363572565614 0.298046272735217 0.336946233048575 0.745869428750086 0.558367490811916 0.451222293524004 0.337453386042585 0.999886741381766 0.999880937006534 0.999882900616588 0.000113258618233693 0.000119062993466128 0.000117099383411686 3601
5575 664277 5 0.05 0.5 1e-04 0.9 60 "LAT" 0.260571233741738 0.574833855845627 0.151308178999021 0.333619169786331 0.485492895521537 0.555027090331527 0.293070969917636 0.334371755828687 0.746064129263275 0.561742807125957 0.444379148916657 0.334149883742949 0.999882300470039 0.99987574937806 0.999877986810729 0.000117699529960863 0.000124250621939788 0.000122013189270908 3601
5576 470018 1 3 0.5 1e-04 0.9 60 "LAT" 0.258750536747997 0.56582516498365 0.156835966662273 0.342757899884988 0.479188118457497 0.546470846908992 0.304031788547013 0.344382306724826 0.737938655205493 0.552805415998093 0.460867755209287 0.344127491540414 0.99988246793584 0.99984358604633 0.999856931925288 0.000117532064159864 0.000156413953670246 0.0001430680747124 3601
5577 1291178 2 3 0.5 1e-04 0.9 60 "LAT" 0.257298850741124 0.564924476334844 0.156636635740149 0.343691549115782 0.478389964647295 0.547927651048532 0.302749572193576 0.343698986683351 0.735688815388419 0.553412150556402 0.459386207933725 0.344057165660486 0.999885076252828 0.99987055192809 0.999875530361605 0.000114923747172174 0.000129448071909812 0.0001244696383949 3601
5578 522144 3 3 0.5 1e-04 0.9 60 "LAT" 0.260777757387232 0.564071385898327 0.159421558922076 0.344527413327159 0.475890332622712 0.546806638081659 0.301860744890654 0.344176735193024 0.736668090009944 0.552436048514965 0.46128230381273 0.344668434854601 0.999879649064799 0.99985914125446 0.999866251927947 0.000120350935201219 0.000140858745539765 0.000133748072052758 3601
5579 1060865 4 3 0.5 1e-04 0.9 60 "LAT" 0.259391083766654 0.565145752860833 0.157711106772663 0.343446749092929 0.474527571315375 0.54356904372064 0.305653427468041 0.347379651314866 0.733918655082029 0.550650416268952 0.463364534240704 0.346394261021631 0.999886289804586 0.99986798883653 0.999874318891283 0.000113710195413877 0.000132011163469632 0.00012568110871711 3601
5580 178328 5 3 0.5 1e-04 0.9 60 "LAT" 0.258281305568688 0.562508390251295 0.159021025791248 0.346104262910503 0.475547090462097 0.543362400494545 0.306318603405499 0.347336947460093 0.733828396030785 0.549610225258798 0.465339629196747 0.34726591208379 0.999880240494635 0.999858206502671 0.999865796645818 0.000119759505365017 0.000141793497328527 0.000134203354182361 3601
5581 708071 1 0.05 0 1e-04 1 60 "LAT" 0.264709890359215 0.570355060936382 0.157037171598077 0.338224795135232 0.478710099747221 0.552126342955961 0.28954221608771 0.333414260031104 0.743419990106436 0.558416420359098 0.446579387685787 0.335147713781292 0.999312880249976 0.998967967750529 0.999087644160691 0.000687119750024197 0.00103203224947062 0.000912355839309474 1732
5582 678332 2 0.05 0 1e-04 1 60 "LAT" 0.261064517876957 0.572691192979967 0.153147805051193 0.335815566682773 0.482146501991838 0.550783948699812 0.293491681604472 0.334766736190426 0.743211019868795 0.558251095685867 0.446639486655665 0.335150911312611 0.982373307006205 0.987678802623694 0.985864147518928 0.0176266929937947 0.0123211973763058 0.014135852481072 1720
5583 487483 3 0.05 0 1e-04 1 60 "LAT" 0.259578055243952 0.568854594024166 0.155073094520819 0.339683248806685 0.483903848186961 0.552180630888708 0.293080608782681 0.33388651898414 0.743481903430913 0.557854093482363 0.4481537033035 0.335899338908349 0.999620808585196 0.999576936196333 0.999591870489496 0.000379191414803977 0.000423063803667466 0.000408129510504067 3601
5584 80822 4 0.05 0 1e-04 1 60 "LAT" 0.261011828473003 0.570600149932957 0.154630050317009 0.337897535828843 0.481115703732829 0.551082843006561 0.292713688284723 0.334737202377381 0.742127532205832 0.557745875738426 0.447343738601732 0.335858616620823 0.996623824530529 0.991211505181332 0.993066260585065 0.00337617546947079 0.00878849481866808 0.00693373941493464 2684
5585 1138443 5 0.05 0 1e-04 1 60 "LAT" 0.258006489160155 0.569199110847791 0.153885424825179 0.33938547612339 0.484457627984637 0.549925690897903 0.296186541343544 0.335699402124399 0.742464117144792 0.556423802720722 0.450071966168723 0.336990954640157 0.99957964426325 0.999426368404289 0.999478243632726 0.00042035573675031 0.000573631595711046 0.000521756367274184 3601
5586 584484 1 3 0 1e-04 1 60 "LAT" 0.257012629638433 0.563863961354083 0.157250383609238 0.344767616180478 0.479229046971978 0.551076719144087 0.293675351050799 0.335494211917018 0.736241676610411 0.555140510519904 0.450925734660037 0.339002374751811 0.998279771019607 0.992717787882652 0.994612332313798 0.00172022898039319 0.00728221211734769 0.00538766768620179 283
5587 1204189 2 3 0 1e-04 1 60 "LAT" 0.256779850623713 0.56233203270155 0.158284704283058 0.346335878736851 0.476583155347066 0.548080915589161 0.296619377100039 0.338467058464028 0.733363005970778 0.552563285246545 0.454904081383097 0.341600461369487 0.999346928006192 0.999117250695788 0.999195692577182 0.000653071993808405 0.000882749304212315 0.000804307422817558 3601
5588 102494 3 3 0 1e-04 1 60 "LAT" 0.259186914484681 0.566281503998249 0.156821807588423 0.342296335834689 0.474380702997511 0.545295823216571 0.299838786499985 0.342081405871742 0.733567617482191 0.552208367623135 0.456660594088408 0.34249103148083 0.999556723418586 0.999100403372127 0.99925765444927 0.000443276581413523 0.00089959662787343 0.000742345550729591 3601
5589 860942 4 3 0 1e-04 1 60 "LAT" 0.255877811903199 0.561392628746175 0.158390329427377 0.347249315248218 0.474140173607787 0.54427182587887 0.301740222482603 0.343239518464204 0.730017985510986 0.549748647471141 0.46013055190998 0.345041882294421 0.999638317364317 0.99629347499856 0.997437563522913 0.000361682635682665 0.00370652500143981 0.00256243647708689 526
5590 973622 5 3 0 1e-04 1 60 "LAT" 0.261135940371707 0.563579243047588 0.159961183161084 0.345032018136286 0.472297210344467 0.546834226162698 0.296268074572055 0.340339674934034 0.733433150716174 0.552341074591643 0.456229257733139 0.342319747136715 0.999640766149569 0.998273437518269 0.998748517760737 0.00035923385043128 0.00172656248173126 0.00125148223926337 178
5591 794718 1 0.05 0.25 1e-04 1 60 "LAT" 0.258885728880424 0.571782212639574 0.152494393990407 0.336687665209808 0.48540858654806 0.552646762173128 0.293250191472081 0.333443908198631 0.744294315428484 0.55912106400187 0.445744585462488 0.33457552397622 0.999736840674526 0.999751349224718 0.999746430530761 0.000263159325473602 0.000248650775281701 0.00025356946923897 3601
5592 1046680 2 0.05 0.25 1e-04 1 60 "LAT" 0.260019834239633 0.57439259722232 0.151303722627507 0.334109461675014 0.484701722094429 0.554048216242416 0.291163330034159 0.332204442231208 0.744721556334062 0.560936480460248 0.442467052661666 0.332891263658249 0.99975438169432 0.999590706497552 0.999646406239515 0.000245618305680341 0.000409293502447722 0.00035359376048522 3601
5593 1200814 3 0.05 0.25 1e-04 1 60 "LAT" 0.258468652351749 0.570040355681252 0.153550797532406 0.338476697344689 0.484561583712639 0.551943383839699 0.293861409814867 0.334197249015397 0.743030236064388 0.558070916214383 0.447412207347273 0.335683689599425 0.999780105781324 0.999713476464615 0.999736070040905 0.000219894218676009 0.000286523535384593 0.000263929959095278 3601
5594 284117 4 0.05 0.25 1e-04 1 60 "LAT" 0.258891481426618 0.567733332640893 0.155496248007291 0.34085826168827 0.484348880785921 0.553750887513566 0.291144910096737 0.332375223855034 0.743240362212539 0.558504249937723 0.446641158104028 0.335314514660526 0.999799404350125 0.999804079546028 0.999802490991362 0.000200595649875327 0.000195920453971842 0.000197509008637751 3601
5595 521600 5 0.05 0.25 1e-04 1 60 "LAT" 0.261294747663911 0.570445969553563 0.154895337928637 0.338064527871152 0.481593578532925 0.55120750608795 0.292460518724182 0.334353005399406 0.742888326196836 0.557794525071178 0.447355856652819 0.335652195772079 0.999836618951426 0.999821219936156 0.999826496471173 0.000163381048573875 0.000178780063844163 0.000173503528826592 3601
5596 508976 1 3 0.25 1e-04 1 60 "LAT" 0.25836432797674 0.564387570498382 0.157682570127734 0.34421904709396 0.477287176942332 0.54863408104143 0.296691536547437 0.338569079591139 0.735651504919072 0.553716270191374 0.454374106675171 0.340862413362323 0.999834723392241 0.999742398302665 0.999774043030734 0.00016527660775854 0.000257601697335286 0.000225956969265816 3601
5597 1260263 2 3 0.25 1e-04 1 60 "LAT" 0.261625634381514 0.566510444260788 0.158087414082889 0.342087592438334 0.470840421279161 0.544779681848929 0.299205638312456 0.343212722855738 0.732466055660675 0.552045582620713 0.457293052395345 0.343137254986629 0.99980036704584 0.999137150455878 0.999368333537234 0.000199632954160393 0.000862849544121653 0.000631666462766147 3601
5598 785803 3 3 0.25 1e-04 1 60 "LAT" 0.260381451418771 0.568652614834822 0.155722191989509 0.339902340647848 0.474102262118029 0.546474969928355 0.298240752554575 0.34111697424217 0.7344837135368 0.553869506674713 0.453962944544085 0.340971398238359 0.999389763616735 0.999787881196416 0.999650210355469 0.000610236383265139 0.00021211880358428 0.000349789644531403 3601
5599 988023 4 3 0.25 1e-04 1 60 "LAT" 0.259537130545749 0.570518683147502 0.153896429963817 0.338042779685503 0.478510123718804 0.548276624972918 0.295477455145087 0.33695243581422 0.738047254264553 0.555651972675425 0.449373885108904 0.337544605873971 0.9998074563831 0.999769983914946 0.999782805937236 0.000192543616900048 0.00023001608505404 0.000217194062763623 3601
5600 965248 5 3 0.25 1e-04 1 60 "LAT" 0.261063049083891 0.566720676481973 0.157545429487076 0.341859141157693 0.472731835225324 0.545087157574055 0.298965963540309 0.342074101299818 0.733794884309215 0.552266113438543 0.456511393027385 0.34232672097374 0.999822775942016 0.99971099701515 0.999749772124399 0.00017722405798397 0.000289002984849614 0.000250227875601447 3601
5601 734397 1 0.05 0.5 1e-04 1 60 "LAT" 0.266162368491696 0.571748987665974 0.156832868261554 0.336749689522555 0.477870233499508 0.553925835825923 0.287095921393104 0.332194435377449 0.744032601991204 0.560126539408751 0.443928789654658 0.333826602342888 0.999881184133838 0.99987436237835 0.999876742382155 0.000118815866161749 0.000125637621649496 0.000123257617845129 3601
5602 1022887 2 0.05 0.5 1e-04 1 60 "LAT" 0.25999637104616 0.570854036483718 0.153905495644838 0.337680927121104 0.481922431237222 0.551160234525881 0.292584644350341 0.333995472363116 0.741918802283382 0.557864331511771 0.446490139995179 0.335288480925535 0.999882565358984 0.999786051983064 0.999818981534166 0.000117434641016315 0.000213948016936304 0.000181018465833919 3601
5603 865047 3 0.05 0.5 1e-04 1 60 "LAT" 0.257412451482253 0.57069393058326 0.152416768455567 0.337824814341692 0.484775417011968 0.549819398882974 0.296279410632286 0.335547214763205 0.742187868494221 0.556842791862113 0.448696179087853 0.336351731577783 0.999880283074111 0.999873232848912 0.999875613231494 0.000119716925888931 0.000126767151087919 0.000124386768506266 3601
5604 1122190 4 0.05 0.5 1e-04 1 60 "LAT" 0.259305827532101 0.57108317258107 0.153279837228311 0.337443123838038 0.482964304647894 0.550910809005211 0.293448223221082 0.334231087228568 0.742270132179995 0.557759630776712 0.446728060449394 0.335351649593966 0.999882072237726 0.999877961227524 0.999879359309618 0.000117927762274055 0.000122038772475923 0.000120640690382457 3601
5605 588343 5 0.05 0.5 1e-04 1 60 "LAT" 0.260726964021387 0.572755105243514 0.152884287551247 0.335703880904513 0.482957030441313 0.552961429847902 0.291441025277659 0.333109883712432 0.7436839944627 0.559704579503569 0.444325312828905 0.334028404781443 0.999878111276476 0.999878066881446 0.999878082051389 0.000121888723523571 0.000121933118554391 0.000121917948611427 3601
5606 1110498 1 3 0.5 1e-04 1 60 "LAT" 0.256924770738456 0.562210674187716 0.158433509281735 0.346450013425954 0.473772791082156 0.542393808911068 0.304491163380783 0.345627036707474 0.730697561820611 0.548863768991726 0.462924672662518 0.34626727744329 0.99985718265886 0.999862325834643 0.999860561007878 0.0001428173411397 0.000137674165357314 0.000139438992121953 3601
5607 847489 2 3 0.5 1e-04 1 60 "LAT" 0.260568412341931 0.564241662893553 0.159126962859314 0.344408827169902 0.470475687683144 0.543219728207808 0.30062777005916 0.343993716855113 0.731044100025075 0.55017381148127 0.459754732918474 0.344511742876447 0.99985723286701 0.999723588098088 0.999770037175657 0.000142767132990185 0.000276411901911849 0.000229962824342729 3601
5608 1179137 3 3 0.5 1e-04 1 60 "LAT" 0.256358082696394 0.563114775968775 0.157433968939881 0.345471747836745 0.47734969376736 0.549363609479588 0.295433117853135 0.337454853435279 0.733707776463754 0.553791385819038 0.452867086793016 0.340512748625077 0.999747036780989 0.999820294227072 0.999795314703192 0.000252963219010879 0.000179705772927786 0.000204685296808308 3601
5609 801766 4 3 0.5 1e-04 1 60 "LAT" 0.262479729873711 0.567434705364471 0.157876694659328 0.341096583051781 0.472337845809338 0.548511295258327 0.293161671953556 0.337969238419834 0.734817575683049 0.554816957144402 0.451038366612884 0.339360590016735 0.999878129089966 0.999805610090158 0.999830866596638 0.000121870910034357 0.000194389909841584 0.000169133403362099 3601
5610 44545 5 3 0.5 1e-04 1 60 "LAT" 0.261397899633041 0.56464833478695 0.159350432037205 0.344017968499315 0.472333983314622 0.546431301995911 0.297991188129938 0.341682814155686 0.733731882947663 0.552413178322421 0.457341620167143 0.342885523981933 0.999882021885421 0.99986766921156 0.999872662440773 0.000117978114579195 0.000132330788440269 0.000127337559226572 3601
5611 889234 1 0.05 0 1e-04 0 70 "LAT" 0.256243293066096 0.563647872818095 0.156905649324323 0.344955528139216 0.502734526637325 0.558534862946551 0.315463059079319 0.350135605697732 0.758977819703421 0.560231024587189 0.472368708403642 0.348417289402577 0.999574796013227 0.999547616912077 0.999556785742387 0.000425203986772605 0.000452383087922464 0.000443214257612763 3601
5612 179070 2 0.05 0 1e-04 0 70 "LAT" 0.256935038811735 0.557284068484287 0.162088038014554 0.351448946304658 0.500236677632104 0.557535104413439 0.315359630352291 0.351126294910854 0.757171716443839 0.557423747113888 0.477447668366845 0.351262292177212 0.999607716265265 0.999625876738384 0.999619714580323 0.000392283734735262 0.000374123261615623 0.000380285419677136 3601
5613 592483 3 0.05 0 1e-04 0 70 "LAT" 0.254962363020627 0.56125173701942 0.157907726310067 0.347396298445904 0.50408942729635 0.560294090558232 0.313699926436179 0.348340182726525 0.759051790316977 0.56056740681427 0.471607652746246 0.348072158848369 0.999398782046329 0.997996311644168 0.998467307943392 0.00060121795367114 0.00200368835583161 0.00153269205660805 286
5614 575652 4 0.05 0 1e-04 0 70 "LAT" 0.259699813155162 0.5625995426362 0.159794467575749 0.346006804546806 0.499605454132802 0.561555002737706 0.309078044764226 0.347058245514136 0.759305267287964 0.561872397889698 0.468872512339975 0.346739083356188 0.999544849349485 0.999607501603914 0.999586076991002 0.000455150650515013 0.000392498396086058 0.000413923008997723 3601
5615 376863 5 0.05 0 1e-04 0 70 "LAT" 0.260015258288535 0.560418832847836 0.161659468257519 0.348185103223049 0.498156547596128 0.561001852664667 0.308998021409546 0.347613316564663 0.758171805884663 0.560775395746872 0.470657489667065 0.347836428428356 0.999431236345621 0.999435977856371 0.999434351597957 0.00056876365437943 0.000564022143629343 0.000565648402042768 3601
5616 103712 1 3 0 1e-04 0 70 "LAT" 0.256161003537419 0.563052080580297 0.157414422389172 0.345589851103991 0.493811798952724 0.552487115694328 0.32114516259691 0.356953702122692 0.749972802490144 0.555708064060978 0.478559584986082 0.353483798973812 0.999685319079046 0.980409852401259 0.986986818179967 0.000314680920953519 0.0195901475987408 0.0130131818200334 2566
5617 619804 2 3 0 1e-04 0 70 "LAT" 0.257909621549182 0.560916239092055 0.160039195877119 0.347749350999122 0.491361172999398 0.553385151000637 0.31799770211812 0.355730421020632 0.74927079454858 0.555625926712135 0.478036897995239 0.353352189308649 0.999618055640069 0.97248145311394 0.981813657206714 0.000381944359930724 0.0275185468860602 0.0181863427932858 522
5618 809043 3 3 0 1e-04 0 70 "LAT" 0.259462996891549 0.562422715284633 0.159813415862022 0.346207966043675 0.49053806636983 0.552933171583842 0.318105788069172 0.356385684048908 0.75000106326138 0.555856465962449 0.477919203931194 0.35324556311377 0.999688553155134 0.999555081844295 0.999601211254684 0.000311446844865747 0.00044491815570496 0.000398788745315841 3601
5619 222952 4 3 0 1e-04 0 70 "LAT" 0.256228633992414 0.565978938680816 0.155181681328174 0.342579510522527 0.496259594461237 0.557317841390878 0.315226308372487 0.351817318689825 0.752488228453651 0.559949875178604 0.470407989700661 0.349005919385816 0.998045376203526 0.999411326383908 0.998946654979295 0.00195462379647416 0.000588673616092116 0.00105334502070464 3601
5620 611587 5 3 0 1e-04 0 70 "LAT" 0.261756511352437 0.560293793099601 0.162893415083211 0.348399107690788 0.487694079635871 0.5524577361219 0.316479230871726 0.356423796204856 0.749450590988308 0.554894536476349 0.479372645954937 0.353931437368168 0.999671916283371 0.999387602581893 0.999486780662167 0.000328083716629334 0.000612397418107458 0.000513219337833096 3601
5621 196217 1 0.05 0.25 1e-04 0 70 "LAT" 0.258977289027943 0.56058427144519 0.160841392821298 0.348057269140958 0.501011415490155 0.560956477665381 0.31083100660039 0.347679216105025 0.759988704518098 0.56081337785558 0.471672399421689 0.347824575071729 0.999391843272812 0.999259043138944 0.999304298210096 0.000608156727187974 0.000740956861056483 0.000695701789903726 3601
5622 955171 2 0.05 0.25 1e-04 0 70 "LAT" 0.257134464359038 0.560193133301643 0.16003218761352 0.348434277738409 0.50187856978638 0.561021038388103 0.311387163502794 0.347613590812143 0.759013034145418 0.560715823560555 0.471419351116314 0.347916687633685 0.999795677881462 0.999799942542654 0.999798497610329 0.000204322118537866 0.000200057457345861 0.000201502389670797 3601
5623 471239 3 0.05 0.25 1e-04 0 70 "LAT" 0.255254283694009 0.555916613026702 0.16209578304585 0.352824046794718 0.501459056721511 0.556887872533678 0.317118606516671 0.351790412674116 0.75671334041552 0.556526029561522 0.479214389562521 0.352173918230942 0.99983322411852 0.999825472420764 0.999828087436145 0.000166775881479819 0.000174527579236181 0.000171912563854501 3601
5624 865296 4 0.05 0.25 1e-04 0 70 "LAT" 0.258248359668141 0.563238845996889 0.15842954344805 0.345361705741153 0.500001596005472 0.558922637040906 0.313196946517951 0.349711310980367 0.758249955673613 0.560351302796198 0.471626489966001 0.348271818894748 0.999830905923105 0.99981198261556 0.999818423105339 0.000169094076894776 0.000188017384439484 0.000181576894661258 3601
5625 405072 5 0.05 0.25 1e-04 0 70 "LAT" 0.257833419860251 0.558309357739111 0.161862535391629 0.350343737567759 0.499810968961595 0.558824573603711 0.31321923631404 0.349823138001029 0.757644388821847 0.55862738554309 0.475081771705669 0.350022577325432 0.999827138492204 0.999832962138829 0.999830980183062 0.000172861507796534 0.000167037861170698 0.000169019816937874 3601
5626 841954 1 3 0.25 1e-04 0 70 "LAT" 0.259364389951384 0.561345818374757 0.160586916323656 0.347286332265357 0.493368287025085 0.554684136924914 0.316769448628276 0.354352973272262 0.752732676976469 0.556751052524329 0.477356364951932 0.352157057247545 0.999715822121461 0.999720123494446 0.999718642566476 0.000284177878539317 0.000279876505553899 0.000281357433523726 3601
5627 232113 2 3 0.25 1e-04 0 70 "LAT" 0.261008744337598 0.56584491502 0.158264122964465 0.342718472392199 0.489648444736942 0.554646689117015 0.314848216067899 0.354379512565501 0.75065718907454 0.558180460760476 0.473112339032365 0.350701179429942 0.999812281642188 0.999814772617069 0.999813907768523 0.000187718357811603 0.000185227382930846 0.000186092231476547 3601
5628 275614 3 3 0.25 1e-04 0 70 "LAT" 0.254840667861569 0.558787721592979 0.159738503002384 0.349857789744539 0.498583936314441 0.557364589843824 0.315685167667985 0.35140372305344 0.75342460417601 0.557615321944624 0.475423670670369 0.351117790915396 0.999741821574516 0.999708906571222 0.999720037652261 0.000258178425483722 0.000291093428777622 0.00027996234773894 3601
5629 708036 4 3 0.25 1e-04 0 70 "LAT" 0.258827944215908 0.560927129359961 0.160539281468579 0.347700213792613 0.493264863545497 0.555387800766252 0.315467052773313 0.353391693251114 0.752092807761405 0.557022017799183 0.476006334241893 0.351713309747672 0.999812170599618 0.999813259440828 0.999812885055346 0.000187829400381949 0.000186740559172355 0.000187114944654146 3601
5630 324989 5 3 0.25 1e-04 0 70 "LAT" 0.255035997185185 0.560815179529675 0.158295214300627 0.347821673807922 0.493487498024841 0.550333419424877 0.323978779353727 0.359103756092313 0.748523495210027 0.553556698866206 0.482273993654354 0.355629657863457 0.999816029402486 0.99981758423849 0.999817055023861 0.000183970597513802 0.000182415761510083 0.000182944976138535 3601
5631 1143977 1 0.05 0.5 1e-04 0 70 "LAT" 0.258280759073914 0.562973157207952 0.158632494427346 0.345641159268872 0.501633182577175 0.560195502305547 0.312354289824731 0.348448805627545 0.759913941651089 0.561115277651938 0.470986784252077 0.347519265370012 0.999880858121792 0.999880222971715 0.999880438750536 0.000119141878207828 0.000119777028285215 0.000119561249463922 3601
5632 428907 2 0.05 0.5 1e-04 0 70 "LAT" 0.258081287861522 0.562957794479132 0.158564759340913 0.345689558305684 0.502332885323135 0.56069036427348 0.31202167368487 0.347938706077972 0.760414173184657 0.561437097545581 0.470586433025783 0.347198495244481 0.999878606368927 0.999880042319016 0.999879555161537 0.000121393631073313 0.000119957680983976 0.000120444838463071 3601
5633 1135422 3 0.05 0.5 1e-04 0 70 "LAT" 0.257729467437572 0.561236002136588 0.159570073182802 0.34736921061999 0.501801196014327 0.560329211886379 0.312193114103111 0.348333666847315 0.7595306634519 0.560619631690021 0.471763187285913 0.348024029023254 0.999863708053638 0.99986997562431 0.999867849094472 0.000136291946361707 0.000130024375689613 0.00013215090552834 3601
5634 20498 4 0.05 0.5 1e-04 0 70 "LAT" 0.255847570867012 0.56032717603138 0.159143282277066 0.348341527946704 0.501768703393636 0.55661998764764 0.317693655842113 0.352063678718326 0.757616274260647 0.55784806318062 0.476836938119179 0.350830846302764 0.999847707465207 0.999877717040155 0.999867589056532 0.000152292534793127 0.000122282959844912 0.000132410943467914 3601
5635 86935 5 0.05 0.5 1e-04 0 70 "LAT" 0.261496382159753 0.560988684112029 0.162143345755894 0.347661912207166 0.497403599242282 0.56015822301493 0.309776732877213 0.348463205201995 0.758899981402036 0.560413842926197 0.471920078633107 0.348217968136461 0.999880781615684 0.999866673408983 0.999871533813428 0.000119218384315497 0.000133326591017237 0.000128466186572188 3601
5636 1000684 1 3 0.5 1e-04 0 70 "LAT" 0.256837347393745 0.56459365074844 0.156592620643349 0.344003827214277 0.494409637375082 0.554781088087948 0.317540862699233 0.354188484940259 0.751246984768827 0.557808770058809 0.474133483342583 0.351047360499644 0.999881079966587 0.999884337285959 0.999883225194549 0.000118920033413104 0.000115662714040985 0.000116774805451341 3601
5637 728010 2 3 0.5 1e-04 0 70 "LAT" 0.256729151945255 0.562783164257929 0.157907822493099 0.345840784481539 0.494687401611749 0.554052256358437 0.318873000831898 0.354974670212024 0.751416553557004 0.556716734813486 0.476780823324997 0.352187108954517 0.999877231566481 0.99988396370859 0.999881666270298 0.000122768433518704 0.000116036291409656 0.000118333729701558 3601
5638 31932 3 3 0.5 1e-04 0 70 "LAT" 0.256733494980836 0.561841869480904 0.15859682336872 0.346776755933317 0.492136256356932 0.552650263030566 0.319746167716044 0.356620780434893 0.748869751337768 0.555468298976176 0.478342991084764 0.353598942054917 0.999816778118477 0.999881781005895 0.999859518012243 0.000183221881523112 0.000118218994104611 0.00014048198775662 3601
5639 1033455 4 3 0.5 1e-04 0 70 "LAT" 0.256065036938722 0.566003123296628 0.15507330259781 0.342537547209353 0.493406659630918 0.551304855937745 0.322034950819433 0.357705996027239 0.749471696569639 0.555930507016875 0.477108253417244 0.352935405977148 0.999880120589358 0.999881020760315 0.999880713848409 0.00011987941064214 0.00011897923968537 0.000119286151590899 3601
5640 387176 5 3 0.5 1e-04 0 70 "LAT" 0.258867291286647 0.565056985026874 0.157487572428847 0.34352636150613 0.495027856037024 0.557107572671173 0.313981863552575 0.351705505617233 0.753895147323671 0.55959196379691 0.471469435981422 0.349150648113571 0.999879430606819 0.999877752909946 0.999878328309155 0.000120569393180697 0.000122247090053804 0.000121671690845186 3601
5641 80927 1 0.05 0 1e-04 0.1 70 "LAT" 0.257881140589342 0.562161965732659 0.15903230367568 0.34649074302188 0.501734715287515 0.561040704575411 0.310496905850079 0.346828538597222 0.759615855876857 0.561391412343142 0.469529209525759 0.346743904939241 0.999589260395094 0.999560735157257 0.999570409514642 0.000410739604906294 0.000439264842742585 0.000429590485357727 3601
5642 1105640 2 0.05 0 1e-04 0.1 70 "LAT" 0.258221700077934 0.561714980761552 0.159577002285135 0.346891198142994 0.500880361911022 0.561253573681426 0.309685817392645 0.346646365174631 0.759102061988956 0.561385669569628 0.46926281967778 0.346754627075493 0.971228828618234 0.982532570597162 0.978690494958911 0.0287711713817663 0.017467429402838 0.0213095050410885 289
5643 830924 3 0.05 0 1e-04 0.1 70 "LAT" 0.259000793203834 0.560081512531883 0.161289590134456 0.348619657161417 0.500260168814477 0.560932435623795 0.309755622518573 0.346947129235488 0.759260962018311 0.560612214824123 0.471045212653029 0.347548233887425 0.997665475557708 0.998972930145053 0.998527245400288 0.00233452444229214 0.00102706985494678 0.00147275459971172 3601
5644 316 4 0.05 0 1e-04 0.1 70 "LAT" 0.258115768025498 0.561091286257569 0.159960623170645 0.347533959818156 0.49925546711288 0.558046096254816 0.313344326491248 0.349828892576149 0.757371235138378 0.559061215127233 0.473304949661893 0.349068778323396 0.998044530654799 0.99831912219369 0.998225660433311 0.00195546934520088 0.00168087780630949 0.00177433956668951 3538
5645 476525 5 0.05 0 1e-04 0.1 70 "LAT" 0.260176651690728 0.564162448787541 0.158903445008934 0.344441282857487 0.499368632209084 0.559758916578933 0.31088137913401 0.348140933958329 0.759545283899812 0.561240833204259 0.469784824142943 0.346899073885748 0.999541584126416 0.998645631756545 0.998952088148525 0.000458415873584292 0.00135436824345518 0.00104791185147535 647
5646 893536 1 3 0 1e-04 0.1 70 "LAT" 0.259319575050595 0.562453986201697 0.159715576763514 0.346160921048054 0.491857054278851 0.55452929890329 0.315566285191311 0.353659095470665 0.751176629329446 0.556977382801246 0.475281861954825 0.351367668482283 0.995536840898228 0.997272751350599 0.996674604890213 0.00446315910177223 0.002727248649401 0.00332539510978702 767
5647 1297067 2 3 0 1e-04 0.1 70 "LAT" 0.256896541799439 0.562630479767523 0.158169517898936 0.345993782680046 0.493767079288723 0.555930577373843 0.314882761552581 0.352435271941722 0.750663621088163 0.557951314497358 0.473052279451517 0.350515699067035 0.998959160293046 0.997357878851106 0.997905076069686 0.00104083970695427 0.00264212114889377 0.00209492393031394 3525
5648 1026495 3 3 0 1e-04 0.1 70 "LAT" 0.256377419296821 0.560170763806864 0.159707178969414 0.348463180612475 0.493891768245108 0.556124641315113 0.314566185190862 0.352011671378327 0.750269187541929 0.557118356104724 0.474273364160276 0.351201214567784 0.999593494095871 0.996731875945834 0.997708468842554 0.000406505904129336 0.00326812405416597 0.00229153115744602 1728
5649 477629 4 3 0 1e-04 0.1 70 "LAT" 0.261531377545536 0.562588707383665 0.160952284935417 0.34603228584456 0.48815353113825 0.551521037650468 0.317724063058826 0.356991175770784 0.749684908683787 0.5550818788423 0.478676347994243 0.353482732379559 0.999604137215031 0.999250758379579 0.999373785654184 0.000395862784969022 0.00074924162042077 0.000626214345815836 3601
5650 506077 5 3 0 1e-04 0.1 70 "LAT" 0.25677280532046 0.561742012201968 0.158683551493236 0.346923585419119 0.491673974575632 0.553406434752141 0.317764986424938 0.355085201905048 0.748446779896092 0.5559572950551 0.476448537918174 0.352609526837643 0.999604528958492 0.993089828111957 0.995321061951141 0.000395471041508063 0.00691017188804307 0.00467893804885881 764
5651 1301133 1 0.05 0.25 1e-04 0.1 70 "LAT" 0.259264699809266 0.564576341553073 0.158066869178037 0.344055868937993 0.501343183117016 0.560089670409684 0.311599099631887 0.347810242767195 0.760607882926282 0.561589161894886 0.469665968809923 0.34655941322544 0.999491942633231 0.999532067795438 0.999518410904894 0.000508057366769158 0.00046793220456158 0.000481589095106174 3601
5652 225902 2 0.05 0.25 1e-04 0.1 70 "LAT" 0.258437786874547 0.566351088018625 0.156248536103432 0.342221770556888 0.501667788128436 0.560578368543319 0.310997069768938 0.347299681434875 0.760105575002983 0.562505332810027 0.467245605872369 0.345607852161711 0.999674199125964 0.99935464105143 0.999463112336685 0.000325800874035602 0.00064535894856999 0.000536887663314495 3601
5653 545561 3 0.05 0.25 1e-04 0.1 70 "LAT" 0.260538701097611 0.563360071098181 0.159719551888132 0.345217398150919 0.500095889481695 0.564946901342843 0.303847475636595 0.342869678440491 0.760634590579306 0.564374724876389 0.463567027524727 0.343703194207497 0.999763375906036 0.999664351619363 0.999698252301653 0.000236624093964324 0.000335648380636609 0.000301747698346789 3601
5654 564734 4 0.05 0.25 1e-04 0.1 70 "LAT" 0.254899896455381 0.562765318024304 0.15670319008028 0.345814315324403 0.503076712948313 0.55989826832152 0.31292618753923 0.347958686309391 0.757976609403694 0.560832841785943 0.46962937761951 0.347266533426757 0.999808492947901 0.999793696502374 0.999798666291804 0.000191507052098738 0.000206303497625479 0.000201333708195725 3601
5655 618765 5 0.05 0.25 1e-04 0.1 70 "LAT" 0.257028548195602 0.561997429032464 0.158589691395074 0.346601092832633 0.50139569466286 0.560669737519879 0.310791752228455 0.347183983006931 0.758424242858462 0.561095968544256 0.469381443623529 0.347010006911684 0.999834367860915 0.999828736556402 0.999830643101431 0.000165632139085535 0.000171263443597693 0.000169356898568696 3601
5656 254349 1 3 0.25 1e-04 0.1 70 "LAT" 0.260454374088524 0.563268953198451 0.159809604478838 0.345300738633749 0.489691314189566 0.554181942372512 0.314701441460188 0.353901053412919 0.75014568827809 0.556968771783842 0.474511045939026 0.351293543929055 0.998868245878834 0.999258721186539 0.999123434720088 0.00113175412116608 0.00074127881346053 0.000876565279912187 3601
5657 1153801 2 3 0.25 1e-04 0.1 70 "LAT" 0.256518576259525 0.5624535803946 0.157946058672072 0.346171792370076 0.49452195856304 0.552669922544182 0.319787943155146 0.355555950127516 0.751040534822565 0.555736434342281 0.477734001827218 0.352634221021463 0.999840558911986 0.999823970857877 0.999829624305679 0.000159441088013886 0.000176029142122833 0.000170375694321048 3601
5658 1184301 3 3 0.25 1e-04 0.1 70 "LAT" 0.262721806042766 0.563749646735012 0.160824109154531 0.344865894000515 0.486525553204808 0.552029815759637 0.316020299529085 0.356294060458574 0.749247359247574 0.555761377545218 0.476844408683616 0.352679488609555 0.999183706262325 0.999047051374112 0.999094856919762 0.00081629373767544 0.000952948625888514 0.00090514308023806 3601
5659 801883 4 3 0.25 1e-04 0.1 70 "LAT" 0.259814205912214 0.560216827062434 0.161721790143218 0.34842673623934 0.488139941835157 0.551564117421493 0.317395094785096 0.356428709204452 0.747954147747371 0.554204078167715 0.479116884928314 0.354023021640584 0.999810766951768 0.999765768689353 0.999781364527942 0.000189233048232132 0.000234231310646922 0.000218635472057826 3601
5660 392525 5 3 0.25 1e-04 0.1 70 "LAT" 0.261481516263426 0.566561564278899 0.157947485632065 0.341999129674023 0.490658027238681 0.554563684409519 0.31458180412559 0.353619192048988 0.752139543502107 0.558458823364373 0.472529289757654 0.34986239092381 0.999802111337466 0.999825337697462 0.999817282904912 0.000197888662534435 0.000174662302537921 0.000182717095088032 3601
5661 591933 1 0.05 0.5 1e-04 0.1 70 "LAT" 0.260861834998442 0.56344861107482 0.159868488606394 0.345154711274682 0.499331639800313 0.5604379672918 0.309885081048122 0.347466983036781 0.760193474798756 0.561449300454495 0.469753569654516 0.346694633866702 0.999887640759404 0.999880354755572 0.999882851923455 0.00011235924059568 0.000119645244427648 0.000117148076544614 3601
5662 501278 2 0.05 0.5 1e-04 0.1 70 "LAT" 0.257342399489322 0.562119009307375 0.158692869543945 0.346508449913704 0.501964219018947 0.561622655099686 0.309749366348349 0.346215971469734 0.759306618508268 0.56176577762516 0.468442235892294 0.346340261272523 0.999872297096708 0.999879837114028 0.999877283973726 0.000127702903291661 0.000120162885972413 0.000122716026273679 3601
5663 481789 3 0.05 0.5 1e-04 0.1 70 "LAT" 0.258727530241877 0.562274943665916 0.159440804411377 0.346362008126419 0.500604648802126 0.560215617853377 0.310966480566479 0.347656255727613 0.759332179044003 0.560888182354097 0.470407284977856 0.34724398123774 0.999881239270997 0.999885299869098 0.999883917866345 0.000118760729002598 0.000114700130902006 0.000116082133655133 3601
5664 1092532 4 0.05 0.5 1e-04 0.1 70 "LAT" 0.261477237069235 0.566699831641989 0.157787766411551 0.341803523851413 0.499437395482696 0.563553879302339 0.305478471666407 0.344305466607483 0.76091463255193 0.564605045412626 0.463266238077958 0.343475079778554 0.999878196330388 0.999839255469758 0.999852621188682 0.000121803669612186 0.000160744530241669 0.00014737881131846 3601
5665 278644 5 0.05 0.5 1e-04 0.1 70 "LAT" 0.257085495045893 0.562632677291104 0.158194082122287 0.345985618784583 0.501790561852635 0.559377521959436 0.313000178561869 0.348512863418285 0.758876056898528 0.560456575956899 0.471194260684156 0.347679764070426 0.999880257158155 0.999883968704207 0.999882712968514 0.000119742841844992 0.000116031295793033 0.000117287031485944 3601
5666 212112 1 3 0.5 1e-04 0.1 70 "LAT" 0.258227563900913 0.564580798104901 0.157440488344081 0.344042613167007 0.497176961648126 0.556868381675941 0.314330721011978 0.35093445104233 0.755404525549039 0.559307623420926 0.471771209356059 0.348775106233998 0.999886878477921 0.99988096682217 0.999882983232391 0.000113121522079461 0.000119033177830175 0.000117016767609101 3601
5667 635271 2 3 0.5 1e-04 0.1 70 "LAT" 0.26162845771473 0.560546391047082 0.162561231744972 0.348097177884157 0.488720130608692 0.554145584171559 0.31381807048553 0.353860202759365 0.750348588323422 0.556072088808822 0.476379302230502 0.352163698518261 0.999881829504612 0.999873061444838 0.999876113050122 0.000118170495387819 0.000126938555162417 0.000123886949878337 3601
5668 195307 3 3 0.5 1e-04 0.1 70 "LAT" 0.257105478653599 0.560977130806405 0.159499807893379 0.3476585318176 0.492034349812265 0.552638270850152 0.31849321216116 0.355674214973925 0.749139828465863 0.555223197311426 0.477993020054539 0.353211244721784 0.99988571774048 0.999881213597036 0.999882756604129 0.000114282259520375 0.00011878640296356 0.000117243395871313 3601
5669 1168342 4 3 0.5 1e-04 0.1 70 "LAT" 0.259271205107819 0.561821098658991 0.160175683340013 0.346782285650181 0.489249442328579 0.550883862596163 0.319465195243362 0.357605691386469 0.748520647436398 0.554353215631982 0.479640878583375 0.354190674226246 0.999888746496143 0.999877514813693 0.999881397333225 0.000111253503856952 0.000122485186307273 0.000118602666775115 3601
5670 720987 5 3 0.5 1e-04 0.1 70 "LAT" 0.254969491936265 0.560980052650756 0.15810581188281 0.347632210903095 0.49732759503915 0.557090733279104 0.315025919210662 0.351038970629045 0.752297086975415 0.558114145561133 0.473131731093473 0.350188885035984 0.999881701666143 0.999882054700367 0.999881935199649 0.00011829833385734 0.000117945299633221 0.000118064800351411 3601
5671 780394 1 0.05 0 1e-04 0.2 70 "LAT" 0.259793313208158 0.56447562979751 0.15847365488007 0.344144197259557 0.500691994174539 0.562460533103948 0.307038005300272 0.344598164977722 0.760485307382697 0.563118533357441 0.465511660180342 0.344472512533596 0.982059837654683 0.987762248700915 0.985817941749109 0.0179401623453173 0.012237751299085 0.0141820582508907 1727
5672 403015 2 0.05 0 1e-04 0.2 70 "LAT" 0.257204813245016 0.562761086721825 0.158148267622037 0.345877048403138 0.50161640278334 0.561023300212224 0.309668271560038 0.346021966745488 0.758821216028356 0.561589130458035 0.467816539182076 0.345995263796256 0.995667846134921 0.997718678243794 0.997024873232263 0.00433215386507861 0.00228132175620605 0.00297512676773731 771
5673 990814 3 0.05 0 1e-04 0.2 70 "LAT" 0.262324444935242 0.564737549730253 0.159789159330224 0.34387672108118 0.496597727026919 0.561442862187309 0.305882018543239 0.345528665042311 0.758922171962161 0.562558100601748 0.465671177873463 0.344979461200077 0.999087619359405 0.999331231726437 0.999247210942822 0.000912380640595084 0.000668768273563133 0.000752789057177974 3601
5674 402636 4 0.05 0 1e-04 0.2 70 "LAT" 0.25935991030008 0.561651868923193 0.160318126578093 0.347020440259372 0.498562782724494 0.558193339684214 0.312067694291997 0.349078337240667 0.757922693024574 0.559348309728441 0.47238582087009 0.348400889402385 0.871039595119059 0.869879532913172 0.870275709034588 0.128960404880941 0.130120467086828 0.129724290965412 1015
5675 694075 5 0.05 0 1e-04 0.2 70 "LAT" 0.259420430768858 0.563718231038487 0.158818975948363 0.344885015871934 0.498911194421459 0.561159350607203 0.30781329650694 0.345794105147512 0.758331625190316 0.562013661534061 0.466632272455304 0.345502633587767 0.999604373158519 0.999590628604095 0.999595320655938 0.000395626841480717 0.00040937139590549 0.000404679344061513 3601
5676 409450 1 3 0 1e-04 0.2 70 "LAT" 0.257627761243749 0.558621339954872 0.161571627405718 0.350070538652547 0.491539841295101 0.553985980973694 0.315506396342201 0.353392771753081 0.74916760253885 0.555273612101916 0.477078023747919 0.352565434812265 0.999021625463739 0.982210158116219 0.987978395484725 0.000978374536261255 0.0177898418837805 0.0120216045152751 3160
5677 59050 2 3 0 1e-04 0.2 70 "LAT" 0.256677380141842 0.564169269726379 0.156814183163357 0.344442422511754 0.493806746509304 0.552562928172527 0.319158334292312 0.355022129901977 0.750484126651146 0.55624723157102 0.475972517455669 0.351696744000817 0.999344443717722 0.999674523608807 0.999561979776313 0.000655556282278428 0.000325476391192871 0.00043802022368698 3601
5678 6827 3 3 0 1e-04 0.2 70 "LAT" 0.261421379855015 0.563575803180768 0.16017769349184 0.345048192558564 0.488219115985494 0.554248201849716 0.313189298434883 0.353190057344994 0.749640495840509 0.557186586053854 0.473366991926723 0.350673663452574 0.997021842065925 0.999109517692236 0.998383566833313 0.00297815793407486 0.000890482307764229 0.00161643316668739 3601
5679 33935 4 3 0 1e-04 0.2 70 "LAT" 0.259111963747782 0.560888946352302 0.160765047677674 0.347776148435125 0.491037636726811 0.555892696604345 0.312802436728318 0.351866036185928 0.750149600474592 0.557332840247775 0.473567484405993 0.350754033904974 0.999566235938919 0.999430103569117 0.999477038609242 0.000433764061080865 0.00056989643088305 0.000522961390757626 3601
5680 641286 5 3 0 1e-04 0.2 70 "LAT" 0.262361451645504 0.560890308794135 0.162855933432808 0.347731163500094 0.485200380231795 0.549726371685374 0.31757275039724 0.357989238566784 0.7475618318773 0.553313944876001 0.480428683830048 0.354730011026947 0.999344591055001 0.998464358851595 0.998772408588845 0.000655408944998735 0.00153564114840545 0.00122759141115539 406
5681 829889 1 0.05 0.25 1e-04 0.2 70 "LAT" 0.261941588447932 0.562566313817628 0.161226793745869 0.346107401208224 0.497908911717517 0.56137211410317 0.306906703443039 0.345655694217629 0.75985050016545 0.561748603758969 0.468133497188908 0.34584609379797 0.9998306703554 0.99979896041051 0.999809871294787 0.000169329644599659 0.000201039589489748 0.000190128705212965 3601
5682 698399 2 0.05 0.25 1e-04 0.2 70 "LAT" 0.25787082564801 0.564289140289792 0.157439426748594 0.344351369603042 0.50107925516668 0.560673840865138 0.309807069818183 0.346304945287234 0.75895008081469 0.561876079823244 0.467246496566777 0.345665151587691 0.999758616086751 0.99976095987134 0.999760165341383 0.000241383913249167 0.00023904012865989 0.000239834658616971 3601
5683 586994 3 0.05 0.25 1e-04 0.2 70 "LAT" 0.25961145747171 0.563402112037418 0.159148634224065 0.345254857852382 0.499152629186473 0.559069127376365 0.310972184942425 0.347928927757154 0.758764086658183 0.560530811852018 0.470120819166489 0.34703191770308 0.999803291471196 0.999693841177259 0.999731199312666 0.000196708528803718 0.000306158822741195 0.000268800687334521 3601
5684 361349 4 0.05 0.25 1e-04 0.2 70 "LAT" 0.25861140015792 0.562368693740476 0.159292000097343 0.346283515894993 0.499657170303987 0.559547090332261 0.310571030327055 0.3474753238541 0.758268570461907 0.560478636900204 0.469863030424399 0.347098293594396 0.999808706502834 0.999804454067417 0.999805901290212 0.000191293497166334 0.000195545932582923 0.000194098709788309 3601
5685 1003768 5 0.05 0.25 1e-04 0.2 70 "LAT" 0.256831860780946 0.561488705163747 0.158859512458552 0.347175371305995 0.500791127147408 0.557653703217695 0.31412024599253 0.349427260526596 0.757622987928355 0.5589239299278 0.472979758451082 0.348691362906839 0.999819117815103 0.999829141325256 0.99982575110298 0.000180882184897298 0.000170858674744139 0.000174248897019638 3601
5686 173980 1 3 0.25 1e-04 0.2 70 "LAT" 0.258458083192246 0.56306584043875 0.158708313890875 0.345557014227239 0.493404118112396 0.556757185286945 0.312401253821315 0.350541775744583 0.751862201304642 0.558628703255325 0.47110956771219 0.349133360460116 0.999824399151979 0.999798563646983 0.999807422589689 0.000175600848021397 0.000201436353017301 0.000192577410311472 3601
5687 187115 2 3 0.25 1e-04 0.2 70 "LAT" 0.261037131836423 0.563566129446963 0.159864256995469 0.344966893934844 0.491097430371423 0.557751592196188 0.309537099829355 0.349459755558149 0.752134562207846 0.559466557308014 0.469401356824825 0.348210821541281 0.997693595259133 0.999811232796781 0.999078059721077 0.00230640474086735 0.000188767203219132 0.000921940278922894 3601
5688 350545 3 3 0.25 1e-04 0.2 70 "LAT" 0.262010713008245 0.565557660235913 0.159037156011144 0.343027234004458 0.487177971299049 0.550067588967679 0.31841342173127 0.357433827294414 0.749188684307294 0.555149397147911 0.477450577742414 0.352735583298724 0.999814601866769 0.999801668338544 0.999806174534109 0.0001853981332308 0.000198331661455834 0.000193825465891308 3601
5689 515540 4 3 0.25 1e-04 0.2 70 "LAT" 0.260818104688658 0.558620702039577 0.163632609380343 0.349998099538203 0.48687482324493 0.554347139425126 0.312103512479951 0.353002309423277 0.747692927933588 0.555517851278301 0.475736121860295 0.352285663513481 0.999818578111325 0.999761617707809 0.999781445325166 0.000181421888675478 0.000238382292190557 0.000218554674834107 3601
5690 996350 5 3 0.25 1e-04 0.2 70 "LAT" 0.257114120241805 0.564394693726892 0.156925726839303 0.34421831663843 0.492666980811426 0.552460458339874 0.318577624266773 0.355012895703279 0.749781101053231 0.556200176803354 0.475503351106076 0.351672273375441 0.999415986175082 0.9996677398129 0.999581690684855 0.000584013824917778 0.000332260187100336 0.000418309315144546 3601
5691 955017 1 0.05 0.5 1e-04 0.2 70 "LAT" 0.258544490079298 0.565172193651306 0.157149033468222 0.343364903406723 0.501377687399654 0.564391993167436 0.304630301968923 0.342580753160751 0.759922177478952 0.564632950408601 0.461779335437145 0.342871824150244 0.999886623457353 0.999883594156953 0.999884623031092 0.000113376542646746 0.000116405843047251 0.000115376968908125 3601
5692 151282 2 0.05 0.5 1e-04 0.2 70 "LAT" 0.261730438891065 0.565169802135691 0.159110364457223 0.343440135886095 0.499141465177427 0.561603633905864 0.30733781339259 0.34548878743242 0.760871904068492 0.562796425549914 0.466448177849813 0.344816142768713 0.999836319507262 0.999875531578787 0.999862071703445 0.000163680492738318 0.000124468421213478 0.000137928296555389 3601
5693 271632 3 0.05 0.5 1e-04 0.2 70 "LAT" 0.259401711464725 0.563195016532561 0.159174442700565 0.345437400366143 0.498942643318337 0.559437615321062 0.310315073722406 0.347581107476575 0.758344354783062 0.560692972899882 0.46948951642297 0.346875510372011 0.999885544598911 0.999882317772621 0.99988341905011 0.000114455401089048 0.000117682227379181 0.000116580949889882 3601
5694 118296 4 0.05 0.5 1e-04 0.2 70 "LAT" 0.255582683067783 0.565477338940825 0.155196947575408 0.343132196380605 0.502451226394974 0.561129531136112 0.310174260885054 0.345791145383879 0.758033909462757 0.562551803944644 0.465371208460462 0.344935477055563 0.999883191782218 0.999882185053845 0.9998825236503 0.000116808217782247 0.000117814946155328 0.000117476349699785 3601
5695 635389 5 0.05 0.5 1e-04 0.2 70 "LAT" 0.25582815461924 0.562297413480947 0.157611322166818 0.346295925116691 0.50221245097513 0.560823723482897 0.310370187550264 0.346204255028366 0.75804060559437 0.561294694288589 0.467981509717082 0.346260918203993 0.999880741191255 0.999867423994648 0.999871910014303 0.000119258808745145 0.000132576005351529 0.000128089985696847 3601
5696 1303178 1 3 0.5 1e-04 0.2 70 "LAT" 0.259018058375864 0.565634511000209 0.157208191762262 0.342939182487554 0.491289812294504 0.553258503597542 0.316837753999574 0.354525673310686 0.750307870670368 0.557151892570208 0.474045945761837 0.350919048774898 0.999887034729198 0.999878573027866 0.999881485571428 0.000112965270801962 0.000121426972134357 0.000118514428572413 3601
5697 1259957 2 3 0.5 1e-04 0.2 70 "LAT" 0.25926543954863 0.563630204504641 0.158824460857944 0.344994420049247 0.494559816061473 0.557057845323453 0.312005989727186 0.350082496053549 0.753825255610103 0.559081943507378 0.470830450585129 0.348570599616342 0.999881075674193 0.999811919760501 0.999835641413644 0.000118924325807356 0.000188080239498804 0.000164358586356358 3601
5698 195828 3 3 0.5 1e-04 0.2 70 "LAT" 0.258094308886929 0.563822926945995 0.158002265075736 0.344775186683223 0.490828209195696 0.5520294295624 0.318086198829814 0.35558688091654 0.748922518082625 0.555755981882518 0.47608846390555 0.352208148743948 0.999880653392499 0.999879101370484 0.999879634597237 0.000119346607501437 0.000120898629516112 0.000120365402762907 3601
5699 456328 4 3 0.5 1e-04 0.2 70 "LAT" 0.2587610202697 0.561023344183931 0.160397701494231 0.347587511309106 0.49158773690492 0.555080431757158 0.31366507136369 0.352288492363684 0.75034875717462 0.5568588552496 0.474062772857922 0.350946794540015 0.999821579581014 0.999880013318181 0.999859909693673 0.000178420418985703 0.000119986681818919 0.000140090306327407 3601
5700 971761 5 3 0.5 1e-04 0.2 70 "LAT" 0.256232162707827 0.560724324186669 0.159127073731344 0.347915429104962 0.492546803571905 0.551916643368644 0.319083718144397 0.355551252975434 0.748778966279731 0.554621839669442 0.478210791875741 0.35325377898865 0.999884457624946 0.999878277863195 0.999880386704024 0.000115542375053901 0.000121722136804665 0.000119613295975918 3601
5701 729237 1 0.05 0 1e-04 0.3 70 "LAT" 0.25684071586373 0.563582192124573 0.157311771832353 0.345010678893699 0.502704971587511 0.562425713576449 0.307519000466904 0.343709802844542 0.759545687451241 0.562791812040018 0.464830772299257 0.344173655908285 0.999062896961285 0.997818671016417 0.998238274831131 0.000937103038714894 0.00218132898358266 0.00176172516886942 1736
5702 233707 2 0.05 0 1e-04 0.3 70 "LAT" 0.258225449036112 0.56917654207152 0.154055334388637 0.339395142188772 0.500833589551846 0.562848464044987 0.305752839152626 0.343106795350915 0.759059038587958 0.564952003990127 0.459808173541263 0.34188662367932 0.999617598232464 0.999457492193356 0.99951175767967 0.000382401767535691 0.000542507806644329 0.000488242320329928 3601
5703 77801 3 0.05 0 1e-04 0.3 70 "LAT" 0.257372072031116 0.56500484941825 0.156606595816644 0.343556754574784 0.500375061680742 0.561121099046696 0.308150117877481 0.345084574542587 0.757747133711858 0.5624089625771 0.464756713694125 0.344593294497718 0.93340584374587 0.940792057653722 0.938290927440777 0.0665941562541297 0.0592079423462776 0.0617090725592229 1736
5704 474402 4 0.05 0 1e-04 0.3 70 "LAT" 0.255845581839594 0.560842124702686 0.158740793947212 0.347760038095055 0.501125126704685 0.559839399832421 0.310342713285089 0.346316807030106 0.75697070854428 0.560156706457136 0.469083507232302 0.346825028972931 0.980165345220485 0.990128875602688 0.986770326168044 0.0198346547795149 0.00987112439731172 0.0132296738319563 1366
5705 872132 5 0.05 0 1e-04 0.3 70 "LAT" 0.256744428388329 0.563893961735996 0.157045601856732 0.344697624287891 0.50152245731619 0.560276039477874 0.309925409132146 0.345860436023436 0.758266885704518 0.561470779517267 0.466971010988878 0.345493708337442 0.998920094693709 0.999310279470126 0.99917857447056 0.00107990530629056 0.000689720529874058 0.000821425529439531 3601
5706 43964 1 3 0 1e-04 0.3 70 "LAT" 0.260004850845432 0.564415179464072 0.158711735971936 0.344209150374019 0.48864029002655 0.550930228447148 0.317619225216629 0.355824072709776 0.748645140871982 0.555243579214888 0.476330961188565 0.352165110609373 0.999269152995862 0.978639452148942 0.985773806200735 0.000730847004138122 0.0213605478510584 0.0142261937992654 2325
5707 191792 2 3 0 1e-04 0.3 70 "LAT" 0.262957605645837 0.567221740831697 0.158326345739668 0.34135552805185 0.488189900630634 0.555273755527622 0.310556089926075 0.351134518675577 0.751147506276471 0.55913419109385 0.468882435665744 0.348033558083569 0.983956424587427 0.998652618080913 0.993529734859446 0.0160435754125728 0.00134738191908743 0.00647026514055373 2085
5708 114221 3 3 0 1e-04 0.3 70 "LAT" 0.259995433160349 0.56224384128648 0.160310273861036 0.34641525744563 0.490347776338292 0.557536339261121 0.308758000964341 0.348692201223946 0.750343209498642 0.558867986955592 0.469068274825377 0.348208700079466 0.98356206287548 0.998770996388413 0.993518849570829 0.0164379371245201 0.00122900361158649 0.00648115042917093 3601
5709 29083 4 3 0 1e-04 0.3 70 "LAT" 0.25663424086337 0.558515961419237 0.160980331319224 0.350143328976025 0.492357722737634 0.552810338231118 0.316949417088067 0.353833736214407 0.748991963601003 0.554505953334908 0.477929748407292 0.352835430033345 0.990564947708058 0.993063573624428 0.99221012331924 0.00943505229194225 0.00693642637557158 0.00778987668075983 1010
5710 1188099 5 3 0 1e-04 0.3 70 "LAT" 0.257661986740193 0.558816034207031 0.161438864672685 0.349874814719216 0.490855274375316 0.555440526403495 0.312839159603958 0.351452182245442 0.748517261115509 0.55625484198774 0.474278024276643 0.351274258920991 0.993508097896386 0.985035962028095 0.987945021943736 0.00649190210361449 0.0149640379719054 0.0120549780562636 651
5711 1024320 1 0.05 0.25 1e-04 0.3 70 "LAT" 0.257771547259357 0.561848311887294 0.159218558899191 0.346829291154664 0.500358888354122 0.559786510922674 0.309962098844189 0.3463613544814 0.758130435613479 0.560463452327373 0.46918065774338 0.346542404378521 0.999810920401027 0.999800551853087 0.999804066953715 0.000189079598973346 0.000199448146913332 0.000195933046285082 3601
5712 976743 2 0.05 0.25 1e-04 0.3 70 "LAT" 0.258900804910942 0.567690247815107 0.155517312175358 0.340857996928351 0.501307482518346 0.563654355335493 0.304844348912444 0.342417538968457 0.760208287429288 0.565005334404024 0.460361661087802 0.341906211862513 0.99977616973137 0.999789092250108 0.999784705187895 0.000223830268629881 0.000210907749892304 0.000215294812104791 3601
5713 1155232 3 0.05 0.25 1e-04 0.3 70 "LAT" 0.258120496460714 0.56196840243938 0.159277624800999 0.34661999805733 0.498254290565362 0.558862183912704 0.309852584062421 0.347151164276278 0.756374787026076 0.559890668095948 0.46913020886342 0.346998306856085 0.999284453854012 0.999181328446046 0.99921641055242 0.000715546145987524 0.000818671553954065 0.000783589447579893 3601
5714 1072359 4 0.05 0.25 1e-04 0.3 70 "LAT" 0.256916787964955 0.563661932979531 0.157287246780015 0.344903502500883 0.500412282736618 0.560787688126008 0.308445452587174 0.345259130373681 0.757329070701573 0.561743589309668 0.465732699367189 0.345154577710038 0.999795295900948 0.999800306819832 0.999798612086912 0.000204704099051985 0.000199693180168178 0.000201387913088176 3601
5715 217041 5 0.05 0.25 1e-04 0.3 70 "LAT" 0.256405817354699 0.563608517038057 0.157071406637202 0.344993219892975 0.501388179805009 0.559364471434937 0.311140361660524 0.346733093597352 0.757793997159708 0.560763121986411 0.468211768297726 0.346177829124826 0.999750040050539 0.999144478919631 0.999348708719345 0.000249959949460773 0.000855521080368899 0.000651291280655183 897
5716 305771 1 3 0.25 1e-04 0.3 70 "LAT" 0.261205086576009 0.563784346184395 0.159852622228044 0.344820931115423 0.489696358769549 0.556714309260486 0.309459256053179 0.349710885227126 0.750901445345558 0.558916163184119 0.469311878281223 0.348271151413594 0.999819412727802 0.999760055863239 0.999780631709228 0.00018058727219845 0.000239944136761246 0.000219368290771965 3601
5717 593081 2 3 0.25 1e-04 0.3 70 "LAT" 0.260768000528116 0.564566562211187 0.159001902933934 0.343985510206891 0.487659697874798 0.549388687450839 0.31908634568418 0.357216302175045 0.748427698402914 0.554323404960773 0.478088248618114 0.352959390915635 0.997686621965163 0.999769202812407 0.999046939689426 0.00231337803483664 0.000230797187593258 0.000953060310573787 3601
5718 856639 3 3 0.25 1e-04 0.3 70 "LAT" 0.260055836712027 0.564312773618408 0.158762552979521 0.34430829543468 0.489992848571134 0.553740250611614 0.313831803124703 0.352601344539119 0.750048685283161 0.557111212940637 0.472594356104224 0.350018940371534 0.999819889002606 0.999812481889984 0.99981503932785 0.000180110997394039 0.000187518110016224 0.000184960672149801 3601
5719 798633 4 3 0.25 1e-04 0.3 70 "LAT" 0.25850441073286 0.564652614419575 0.157522019098589 0.343952699988314 0.489393185427535 0.552266646923031 0.316783861562508 0.354770857302698 0.747897596160395 0.556225243018194 0.474305880661097 0.351364613805696 0.9995866913829 0.999214662107005 0.999342766529333 0.000413308617099677 0.000785337892995339 0.000657233470667143 1139
5720 491227 5 3 0.25 1e-04 0.3 70 "LAT" 0.259171944765566 0.561397699843467 0.160387997836997 0.347267167041976 0.488636342768683 0.552361824708175 0.315616648329341 0.35427593990891 0.747808287534249 0.555112386195953 0.476004646166338 0.352237860612999 0.999775077666713 0.999716023641834 0.999736414587952 0.000224922333287009 0.000283976358166236 0.000263585412047741 3601
5721 106608 1 0.05 0.5 1e-04 0.3 70 "LAT" 0.266977798644529 0.564294225619097 0.163008768256719 0.344341207080142 0.491863301149702 0.561994413800026 0.301498764187791 0.344078683115113 0.758841099794231 0.562775722944555 0.46450753244451 0.344196651401787 0.999883746411316 0.999881018861058 0.999881975666852 0.00011625358868416 0.000118981138942459 0.000118024333147574 3601
5722 104473 2 0.05 0.5 1e-04 0.3 70 "LAT" 0.257838940163218 0.56448399817561 0.15728114967181 0.344090535913434 0.499499103148738 0.559985227681224 0.309056988321446 0.346061770977107 0.757338043311956 0.56147726189433 0.466338137993256 0.345425632931208 0.999878803674929 0.999881006205416 0.99988025882901 0.000121196325071146 0.000118993794584313 0.000119741170989694 3601
5723 570452 3 0.05 0.5 1e-04 0.3 70 "LAT" 0.256269700667857 0.563518178550039 0.157019781579568 0.34509697694339 0.502015156744233 0.561206887539634 0.308834856185412 0.344909219628751 0.75828485741209 0.56196504403117 0.46585463776498 0.344993557624861 0.999884864930899 0.999882618395628 0.999883375410917 0.000115135069101159 0.000117381604371539 0.000116624589083295 3601
5724 1191749 4 0.05 0.5 1e-04 0.3 70 "LAT" 0.260153459461858 0.562264162503829 0.160320741855397 0.34638620400226 0.498626152851901 0.560569070945 0.307708368623499 0.345605591217936 0.758779612313759 0.561122629743317 0.468029110478896 0.345899506703472 0.999889830580573 0.99988269444005 0.999885134298665 0.000110169419426806 0.000117305559949616 0.000114865701334904 3601
5725 1043462 5 0.05 0.5 1e-04 0.3 70 "LAT" 0.256837508278496 0.559437940013848 0.16037112867765 0.349210156173693 0.498736552691682 0.557888703779888 0.311575674666083 0.348100796889844 0.755574060970178 0.558389424742856 0.471946803343733 0.348502050695668 0.999878481017592 0.999879412772082 0.999879096992781 0.000121518982408469 0.000120587227918261 0.000120903007218637 3601
5726 746426 1 3 0.5 1e-04 0.3 70 "LAT" 0.257126868729221 0.56302647694192 0.157973110768089 0.345585337759955 0.490917996291466 0.550572764797631 0.319690380160404 0.356345251095305 0.748044865020687 0.554492295040825 0.477663490928493 0.353016487747039 0.999880491659444 0.999855220211665 0.99986387300947 0.000119508340555822 0.00014477978833511 0.000136126990529526 3601
5727 274306 2 3 0.5 1e-04 0.3 70 "LAT" 0.259998103684977 0.566494830084581 0.157098584332143 0.342091080733374 0.488681589915842 0.552088850805672 0.315808933944809 0.354408243199759 0.748679693600819 0.556692803239296 0.472907518276952 0.350531799422093 0.999848800620301 0.999797278873597 0.999815088454874 0.000151199379698664 0.000202721126402835 0.000184911545126117 3601
5728 1016771 3 3 0.5 1e-04 0.3 70 "LAT" 0.260077095187773 0.565931105377402 0.157552592778986 0.342634028029038 0.49054916574667 0.555055958735622 0.312615190839732 0.351566495111672 0.750626260934443 0.558513076813548 0.470167783618718 0.348786863055327 0.999882742984061 0.99987684156174 0.99987887839159 0.000117257015938595 0.000123158438260241 0.00012112160840991 3601
5729 857909 4 3 0.5 1e-04 0.3 70 "LAT" 0.258202417315354 0.566556450970321 0.155954446604829 0.34198983064538 0.490944216257626 0.553184371059347 0.315618287190357 0.353297999952936 0.74914663357298 0.557421093365393 0.471572733795185 0.349774304835691 0.999823293895007 0.999789927379565 0.999801376498647 0.000176706104992774 0.000210072620434954 0.000198623501352607 3601
5730 84445 5 3 0.5 1e-04 0.3 70 "LAT" 0.256211104522519 0.564023047013414 0.156597822606583 0.344539756205151 0.49131071216381 0.549971481082962 0.320785517475418 0.356846427140793 0.747521816686329 0.554401644029187 0.477383340082001 0.353021028494377 0.999822953507873 0.999879375008141 0.999860118721705 0.000177046492127281 0.000120624991858863 0.000139881278295393 3601
5731 335526 1 0.05 0 1e-04 0.4 70 "LAT" 0.259183183127298 0.566447877610901 0.156650350605005 0.342158806802854 0.499409888359452 0.561340685965927 0.306206439324824 0.343825158602277 0.75859307148675 0.563052230255116 0.462856789929829 0.343282492099745 0.994087842962852 0.991766996729101 0.992556529719599 0.00591215703714833 0.00823300327089939 0.00744347028040055 3286
5732 603934 2 0.05 0 1e-04 0.4 70 "LAT" 0.259767126750091 0.563825393669236 0.158906115299009 0.344780861842435 0.497493363856741 0.559706024654721 0.307375259363263 0.345406780008495 0.757260490606832 0.561089342532588 0.466281374662272 0.345216016124631 0.992032537356792 0.99460657919755 0.993727315979221 0.00796746264320834 0.00539342080245008 0.00627268402077909 2696
5733 755205 3 0.05 0 1e-04 0.4 70 "LAT" 0.260898278171095 0.564170605985651 0.159415242184918 0.344444904135018 0.49568088805552 0.560009661094356 0.305725176781134 0.34491417189154 0.756579166226616 0.561413967700898 0.465140418966052 0.344776493837792 0.994978272010272 0.99620097115366 0.995781193832801 0.00502172798972805 0.00379902884633975 0.00421880616719932 2212
5734 324026 4 0.05 0 1e-04 0.4 70 "LAT" 0.258282277439773 0.561312583644006 0.159908986235556 0.347348676616198 0.497634854350952 0.557128352826198 0.311201559587814 0.348009529264443 0.755917131790725 0.558526729076719 0.47111054582337 0.347808937167622 0.994947450289125 0.99504044535889 0.995008806729068 0.00505254971087528 0.00495955464111012 0.00499119327093217 888
5735 312071 5 0.05 0 1e-04 0.4 70 "LAT" 0.266055202403869 0.564969594527323 0.161899438778394 0.343612446564882 0.492042005318718 0.562324442047809 0.300237884307858 0.342754580899899 0.758097207722587 0.563226926478192 0.462137323086251 0.343077973829102 0.998927877066166 0.998402382507961 0.998586084409168 0.00107212293383355 0.00159761749203878 0.00141391559083233 889
5736 1025926 1 3 0 1e-04 0.4 70 "LAT" 0.255750925059795 0.557557568812595 0.161205498135014 0.351157239497462 0.495847083920325 0.557125618425835 0.311039008476124 0.347919350316386 0.75159800898012 0.55703240024813 0.472244506611137 0.349263420850716 0.999485230000571 0.999513888171757 0.999504174695279 0.000514769999429009 0.000486111828242746 0.000495825304720758 3601
5737 1191575 2 3 0 1e-04 0.4 70 "LAT" 0.25808653043075 0.563318441807515 0.158337260183661 0.345331928408629 0.489997549305828 0.554025964285299 0.31332673953364 0.351786601349953 0.748084079736578 0.556868555322553 0.471663999717301 0.349932721791229 0.999408734492746 0.999382390954073 0.999391438300394 0.000591265507253757 0.00061760904592682 0.000608561699605521 3601
5738 347180 3 3 0 1e-04 0.4 70 "LAT" 0.25430278416131 0.55787282278625 0.160075424794335 0.350837356347501 0.493963475618104 0.555910807503761 0.312965457217228 0.349827563219883 0.748266259779414 0.556284491445955 0.473040882011563 0.350477745936721 0.99960293441677 0.999235013633338 0.99935961981001 0.000397065583230156 0.000764986366662109 0.000640380189990003 3601
5739 558717 4 3 0 1e-04 0.4 70 "LAT" 0.257228375686278 0.562044717632174 0.158755356861241 0.346555495210109 0.489387063831422 0.552931312526141 0.314416345047017 0.352845438631436 0.7466154395177 0.555749117405439 0.473171701908257 0.35100574903522 0.997964640826752 0.999002478250525 0.998646521418711 0.00203535917324786 0.0009975217494753 0.00135347858128879 3601
5740 1158361 5 3 0 1e-04 0.4 70 "LAT" 0.257223255541673 0.564149857329795 0.15714187653718 0.344459197820249 0.490987398970764 0.554328966320207 0.312886847430488 0.351059259037501 0.748210654512437 0.557381764921781 0.470028723967669 0.349112910453696 0.999543873796225 0.999677933380179 0.999632077115759 0.000456126203775387 0.0003220666198206 0.000367922884240702 3601
5741 1135386 1 0.05 0.25 1e-04 0.4 70 "LAT" 0.260703306492626 0.565135357095487 0.158530936230913 0.343463238040214 0.498340920666686 0.562031405780594 0.304534421199274 0.343043263005676 0.759044227159313 0.563070598012797 0.463065357430186 0.343209930021965 0.999834204789411 0.999817035402142 0.999822908503204 0.000165795210588914 0.000182964597857996 0.000177091496795937 3601
5742 896114 2 0.05 0.25 1e-04 0.4 70 "LAT" 0.257901256410639 0.56624736719542 0.155988002433658 0.342332786776749 0.500484870955166 0.562209000557534 0.30555202360538 0.342832687463102 0.758386127365805 0.563550297461485 0.461540026039038 0.342689131034278 0.999573397207101 0.999548293303237 0.999556794051803 0.000426602792899061 0.00045170669676339 0.000443205948196592 3601
5743 725846 3 0.05 0.25 1e-04 0.4 70 "LAT" 0.259176665941316 0.564146150991342 0.158317080336246 0.344434859897627 0.499035693958759 0.562007834303417 0.304952022347438 0.342971545623573 0.758212359900074 0.562713958577133 0.463269102683683 0.343493341488747 0.998606506370524 0.998025144997568 0.998223074880915 0.00139349362947557 0.00197485500243189 0.00177692511908465 2809
5744 995370 4 0.05 0.25 1e-04 0.4 70 "LAT" 0.258323718751709 0.565609435937688 0.156719817438379 0.342988028639195 0.499356087719649 0.559868293693158 0.308151590834861 0.345141575442032 0.757679806471359 0.561788520697627 0.46487140827324 0.344436748181367 0.999774495618405 0.999816128477836 0.999801999091806 0.000225504381594825 0.000183871522163566 0.000198000908194005 3601
5745 393237 5 0.05 0.25 1e-04 0.4 70 "LAT" 0.256286800323008 0.563914441919566 0.156715241513967 0.344674704150153 0.500278830286365 0.560077049903639 0.308384879800593 0.344859403450578 0.756565630609373 0.561339431102253 0.46510012131456 0.34482824128769 0.999799210150175 0.999800249909326 0.999799899224828 0.00020078984982447 0.000199750090673898 0.000200100775171855 3601
5746 412937 1 3 0.25 1e-04 0.4 70 "LAT" 0.259385214104219 0.565532192138814 0.157415127319259 0.343059389739378 0.489447438726549 0.554046046924327 0.312844991234916 0.351715539429661 0.748832652830769 0.557669979860241 0.470260118554176 0.349073750742184 0.999808837554188 0.99980238409457 0.999804608562971 0.00019116244581235 0.000197615905430119 0.000195391437028551 3601
5747 153540 2 3 0.25 1e-04 0.4 70 "LAT" 0.256088536971766 0.560806737820598 0.158976987448854 0.347832545601503 0.491094704538203 0.553963718939979 0.313692693407385 0.351441934641765 0.747183241509969 0.556043701074417 0.472669680856239 0.350473000017721 0.999391393449818 0.999796662881572 0.999658394950119 0.00060860655018158 0.000203337118427726 0.000341605049880938 3601
5748 328687 3 3 0.25 1e-04 0.4 70 "LAT" 0.260539433528288 0.571042101471003 0.154046673031258 0.33745577477448 0.49212609170247 0.554613310700621 0.312358512949968 0.350422462318614 0.752665525230758 0.560012591069139 0.466405185981226 0.346201516585653 0.998315398642574 0.997941842296249 0.998070337689118 0.00168460135742564 0.00205815770375067 0.00192966231088225 898
5749 1060635 4 3 0.25 1e-04 0.4 70 "LAT" 0.259559574291682 0.55895240623063 0.162498851669094 0.349711327404927 0.486122097478534 0.551953575201412 0.313862872716741 0.353739269974064 0.745681671770216 0.554050464497589 0.476361724385835 0.352686767219055 0.999835989689606 0.999501600509923 0.999617494901024 0.000164010310393629 0.000498399490077176 0.000382505098976078 3601
5750 152172 5 3 0.25 1e-04 0.4 70 "LAT" 0.25746102932739 0.561673993778951 0.159154657399931 0.346994123233209 0.490450892606336 0.553242039834455 0.314410772602579 0.352391230259416 0.747911921933726 0.55582549581632 0.47356543000251 0.350858762355257 0.999783244445258 0.999693504219482 0.999724254442678 0.000216755554741621 0.000306495780517847 0.000275745557322194 3601
5751 866729 1 0.05 0.5 1e-04 0.4 70 "LAT" 0.260015627782718 0.568982895324298 0.155238501820538 0.339553067904181 0.499669269506614 0.562486341727593 0.304634640716041 0.342567615002705 0.759684897289333 0.564670649449401 0.459873142536579 0.341565988161956 0.999878809367655 0.99988107674869 0.999880304239271 0.000121190632344453 0.000118923251310047 0.000119695760729134 3601
5752 581275 2 0.05 0.5 1e-04 0.4 70 "LAT" 0.257105584915789 0.56535945323657 0.156150041940841 0.343232385059613 0.501817039511148 0.562526977971624 0.305887777480375 0.342508565215298 0.758922624426937 0.563465133796583 0.462037819421216 0.342771048737774 0.999887845720881 0.999882198592459 0.99988410391351 0.000112154279118985 0.000117801407541243 0.000115896086489607 3601
5753 1259844 3 0.05 0.5 1e-04 0.4 70 "LAT" 0.260391372600971 0.562669159826061 0.160163431475588 0.345959084908206 0.497586075732392 0.561495117027824 0.304806061351024 0.343593019409894 0.757977448333363 0.561867303542211 0.464969492826612 0.344435222521536 0.999887997618339 0.999873079671009 0.999878185201669 0.000112002381660584 0.000126920328990594 0.000121814798331363 3601
5754 336468 4 0.05 0.5 1e-04 0.4 70 "LAT" 0.262635195470543 0.564433208354212 0.160183217505314 0.344162027494954 0.495383477883863 0.561687090546468 0.303170501459572 0.3433521996966 0.758018673354406 0.562596784287756 0.463353718964886 0.343670268659557 0.999884245179427 0.999884128212872 0.999884168575871 0.000115754820573331 0.000115871787128221 0.000115831424129384 3601
5755 117568 5 0.05 0.5 1e-04 0.4 70 "LAT" 0.259386673283505 0.566876401191702 0.156391483112782 0.341680439598624 0.50012243952089 0.563668745891658 0.303196686496233 0.341352245184479 0.759509112804396 0.564732696584518 0.459588169609015 0.341491148123934 0.999878831212795 0.999879256212035 0.999879111660616 0.000121168787205356 0.000120743787965017 0.000120888339383906 3601
5756 64606 1 3 0.5 1e-04 0.4 70 "LAT" 0.261326008231803 0.568430336378748 0.156443145534298 0.340112711944925 0.488991344168378 0.555529249400163 0.309693801939059 0.349670897771597 0.750317352400181 0.559628837695433 0.466136947473357 0.346727580051458 0.999842267363425 0.999878166817127 0.999865733626525 0.000157732636575315 0.000121833182872805 0.000134266373474839 3601
5757 277800 2 3 0.5 1e-04 0.4 70 "LAT" 0.256401083347721 0.56264746636023 0.157721443681367 0.345992605397021 0.49246631587033 0.556278912931315 0.311314895241896 0.34927351242963 0.748867399218051 0.558134307212845 0.469036338923263 0.348482787317116 0.999857295773103 0.9998767999112 0.999870150870713 0.000142704226897374 0.000123200088799832 0.000129849129287083 3601
5758 13082 3 3 0.5 1e-04 0.4 70 "LAT" 0.257105881986999 0.559029551476853 0.160925695074145 0.349634158328241 0.488368354413006 0.550132774263196 0.317830954968067 0.355669582224514 0.745474236400005 0.552866465379844 0.478756650042212 0.353930361427819 0.99987941893167 0.999880753354415 0.999880295202914 0.000120581068330241 0.000119246645585094 0.000119704797085936 3601
5759 572302 4 3 0.5 1e-04 0.4 70 "LAT" 0.256666489121416 0.568556930869416 0.153543076347283 0.339963493901653 0.493288402221788 0.55631126926505 0.311889995157526 0.349355994090764 0.749954891343204 0.560134211410676 0.46543307150481 0.346512014943476 0.999880538063509 0.999859002159128 0.999866335619654 0.00011946193649103 0.000140997840872296 0.000133664380346335 3601
5760 1230138 5 3 0.5 1e-04 0.4 70 "LAT" 0.260011560998473 0.564957158007755 0.158301338117415 0.343653188913217 0.488755960494558 0.555531258799292 0.309788971344125 0.349738135417229 0.748767521493031 0.55847501636924 0.468090309461539 0.347953198943281 0.999881738027096 0.999877069635008 0.999878682564598 0.00011826197290436 0.000122930364991624 0.000121317435402198 3601
5761 456606 1 0.05 0 1e-04 0.5 70 "LAT" 0.262762692763663 0.566770899678267 0.158570685996177 0.341866259277146 0.496193883759423 0.561232528867457 0.30361353257482 0.343070804572381 0.758956576523086 0.563119029039729 0.462184218570998 0.342675156656841 0.914074126566619 0.919801304989422 0.9178288496957 0.0859258734333807 0.080198695010578 0.0821711503043004 1599
5762 779673 2 0.05 0 1e-04 0.5 70 "LAT" 0.25707842456969 0.562316650175426 0.158408283583499 0.346349680840923 0.499008107960723 0.558346404511341 0.309284285603706 0.345719811212661 0.756086532530414 0.559670743891053 0.467692569187206 0.345952443711766 0.983312102334559 0.981947478947224 0.982408995538467 0.016687897665441 0.0180525210527758 0.0175910044615331 2209
5763 542347 3 0.05 0 1e-04 0.5 70 "LAT" 0.260085426647487 0.564250117042633 0.158815577224421 0.344381122671909 0.496616617516161 0.559016856024187 0.306754051882212 0.344935837611317 0.756702044163648 0.560786285314432 0.465569629106633 0.344764916205039 0.999565931846028 0.999583684980445 0.999577617079251 0.000434068153971566 0.000416315019554517 0.000422382920749127 3601
5764 973308 4 0.05 0 1e-04 0.5 70 "LAT" 0.263069694002931 0.565347524538406 0.15979266215941 0.343265039832646 0.495026597601301 0.560692979727543 0.30344776036767 0.343363868243934 0.758096291604232 0.562280739473793 0.46324042252708 0.343348529015108 0.999672860813953 0.999673646670353 0.999673375416725 0.000327139186047181 0.000326353329647394 0.000326624583274929 3601
5765 1030084 5 0.05 0 1e-04 0.5 70 "LAT" 0.256412183532492 0.565649249583023 0.155550296602779 0.342944391825365 0.498796712735022 0.557193053492539 0.310616577373909 0.34649549699522 0.755208896267514 0.560012044861492 0.466166873976688 0.3453244023688 0.999063271021403 0.999122402142393 0.999102454179457 0.000936728978596923 0.000877597857607248 0.000897545820543147 3601
5766 707480 1 3 0 1e-04 0.5 70 "LAT" 0.259097822836773 0.565928962520605 0.157020856331136 0.342682412396292 0.489193998408774 0.555598788312983 0.309020054053232 0.348452946351961 0.748291821245547 0.55875817789829 0.466040910384368 0.346865652689991 0.99960228304412 0.998690518086989 0.99900418394876 0.000397716955880446 0.00130948191301068 0.000995816051240413 2562
5767 846288 2 3 0 1e-04 0.5 70 "LAT" 0.261596794868818 0.565778408547994 0.158567127257482 0.342800940179118 0.488649188042183 0.557055800265743 0.306243048437895 0.347120443141147 0.750245982911001 0.559821832047681 0.464810175695376 0.345882857809202 0.961667391862666 0.999650879723442 0.986485661792919 0.0383326081373338 0.000349120276558119 0.0135143382070811 3601
5768 1089658 3 3 0 1e-04 0.5 70 "LAT" 0.261430034856449 0.566810780388131 0.157703184401167 0.341753560784697 0.485433235940437 0.550445889668409 0.314852370863293 0.354462758482853 0.746863270796886 0.555783504579654 0.47255555526446 0.350396994458772 0.992968572103045 0.955044806567524 0.968233237229655 0.00703142789695462 0.0449551934324764 0.0317667627703448 2320
5769 361447 4 3 0 1e-04 0.5 70 "LAT" 0.259726677455851 0.561299210418436 0.160870632033544 0.34736295787452 0.487034679465967 0.553067014168663 0.311240183469705 0.351057649209652 0.746761356921818 0.555553923672151 0.47211081550325 0.350146022315238 0.968591187411727 0.991499094864826 0.983580108457925 0.0314088125882725 0.00850090513517428 0.0164198915420751 645
5770 101010 5 3 0 1e-04 0.5 70 "LAT" 0.262678666993973 0.565828113208104 0.159226930493571 0.342766961455791 0.483591438082705 0.551616923357734 0.311564283282137 0.352865041060052 0.746270105076678 0.55622777122002 0.470791213775708 0.349694601740772 0.999644049524792 0.999566499770398 0.999593616829007 0.000355950475207803 0.000433500229601704 0.000406383170993104 3601
5771 961895 1 0.05 0.25 1e-04 0.5 70 "LAT" 0.259354244402567 0.565371495575439 0.157516028085574 0.343212086313818 0.497948178774769 0.559953874277314 0.306209021823108 0.343958826541193 0.757302423177337 0.561763280882024 0.463725049908682 0.343738777140627 0.999467940093111 0.998570215528957 0.998875936730531 0.000532059906888679 0.0014297844710429 0.00112406326946943 899
5772 415113 2 0.05 0.25 1e-04 0.5 70 "LAT" 0.256625140560671 0.564929981661098 0.156186501661554 0.34370046453555 0.502252952201442 0.561526895197926 0.306595852173295 0.342469779641056 0.758878092762113 0.56264916253589 0.462782353834849 0.342908455829141 0.999827948063784 0.999824562827836 0.999825701578202 0.000172051936216196 0.000175437172164224 0.000174298421798446 3601
5773 171547 3 0.05 0.25 1e-04 0.5 70 "LAT" 0.258763704206206 0.563516806874148 0.158561407460073 0.345128026346438 0.496366121502422 0.558824039752935 0.30687073190155 0.344872581281445 0.755129825708628 0.560395519159895 0.465432139361623 0.344986225900174 0.999807969450003 0.999810674324908 0.999809752813145 0.000192030549997059 0.000189325675091947 0.000190247186855485 3601
5774 177457 4 0.05 0.25 1e-04 0.5 70 "LAT" 0.25949672367807 0.564944440988224 0.157915733263366 0.343638936858638 0.497325254059824 0.560076764124728 0.305436506604566 0.343625488627211 0.756821977737894 0.561705209137171 0.463352239867932 0.3436607764115 0.999155819938964 0.998884856972647 0.998977232648885 0.000844180061035678 0.00111514302735309 0.0010227673511154 3601
5775 496121 5 0.05 0.25 1e-04 0.5 70 "LAT" 0.256959722947688 0.566185662834257 0.155483575312285 0.342382425818995 0.50107014341523 0.561950111587818 0.305298061278875 0.341984705231948 0.758029866362918 0.563353632771029 0.460781636591161 0.34214373893031 0.99981265630599 0.999626114129383 0.999689008574006 0.000187343694010133 0.000373885870617148 0.000310991425993975 3601
5776 1301316 1 3 0.25 1e-04 0.5 70 "LAT" 0.26396656515849 0.563970731534078 0.161464178727086 0.344656187197848 0.484153473284489 0.553969863544685 0.308025733810886 0.350136767179483 0.748120038442979 0.557109053291108 0.469489912537972 0.34858586102821 0.999812178161122 0.999817362506927 0.999815544763264 0.000187821838878382 0.000182637493073406 0.000184455236736514 3601
5777 1096695 2 3 0.25 1e-04 0.5 70 "LAT" 0.257555043855522 0.565558993541725 0.156331309919451 0.343032309608371 0.490952666766303 0.554405444535642 0.311697645989946 0.349791663676104 0.748507710621825 0.557896566614208 0.468028955909396 0.347802940942547 0.9998065114125 0.999816098940676 0.99981282112621 0.000193488587499651 0.000183901059323534 0.00018717887378966 3601
5778 634702 3 3 0.25 1e-04 0.5 70 "LAT" 0.262241249504787 0.563804719889804 0.160501404517714 0.344822854094717 0.486903843336949 0.553814552809851 0.309942658799572 0.350474313668301 0.749145092841736 0.556972836619148 0.470444063317285 0.348827552801977 0.999836184966782 0.999811227111449 0.999819910285658 0.000163815033217929 0.000188772888551493 0.000180089714342383 3601
5779 465291 4 3 0.25 1e-04 0.5 70 "LAT" 0.258464379351224 0.563564941686256 0.158359038321936 0.345037244711939 0.48820312182371 0.553680887004707 0.311208547642104 0.350653721736494 0.746667501174934 0.556736710936969 0.469567585964039 0.349074402897783 0.999806747210485 0.999824518963843 0.99981840440453 0.000193252789515139 0.000175481036157448 0.000181595595470486 3601
5780 76592 5 3 0.25 1e-04 0.5 70 "LAT" 0.263428194585414 0.563362838384228 0.161575576766142 0.345240044071684 0.484620085483589 0.554168266301303 0.308063891606539 0.350087447298244 0.748048280069004 0.557066551232234 0.469639468372681 0.348714180097623 0.999809618130375 0.999794281952314 0.999799650373651 0.000190381869624644 0.000205718047686007 0.000200349626348534 3601
5781 480137 1 0.05 0.5 1e-04 0.5 70 "LAT" 0.258377703315079 0.565053499037363 0.157155197005795 0.343519732256878 0.498667905449502 0.562524545218896 0.302888191320484 0.341197832241309 0.75704560876458 0.563357534098637 0.460043388326279 0.342014464473836 0.999883397288768 0.999883262320786 0.999883308140066 0.000116602711232526 0.000116737679213837 0.000116691859934439 3601
5782 773246 2 0.05 0.5 1e-04 0.5 70 "LAT" 0.259223856494795 0.565353481257877 0.157450129456484 0.343242146299091 0.497268662824373 0.560684150704554 0.304539548716724 0.342979645180664 0.756492519319168 0.562247338411288 0.461989678173208 0.343097247868234 0.999822453631974 0.999818281296711 0.9998197028136 0.00017754636802587 0.000181718703288566 0.000180297186399526 3601
5783 1105970 3 0.05 0.5 1e-04 0.5 70 "LAT" 0.259936744122844 0.567416637556981 0.15637504987549 0.341175215324897 0.498185005970546 0.562375204020453 0.302943522222888 0.34152046210015 0.75812175009339 0.564069398308709 0.459318572098378 0.341426527890717 0.999884579431828 0.999878655444976 0.999880675328587 0.000115420568172482 0.000121344555023669 0.000119324671412719 3601
5784 671273 4 0.05 0.5 1e-04 0.5 70 "LAT" 0.256119880192674 0.562306025550792 0.157832722028406 0.346309334122845 0.498537411687424 0.557984023636187 0.30943186706123 0.345915258165623 0.754657291880098 0.559426182159802 0.467264589089636 0.34606514890055 0.999884681473992 0.999873385706403 0.99987719818388 0.000115318526007848 0.000126614293596516 0.000122801816120393 3601
5785 576682 5 0.05 0.5 1e-04 0.5 70 "LAT" 0.255302823527741 0.562673627699196 0.157027847211658 0.345921744997671 0.499651197642032 0.558013754280022 0.310096066835874 0.34589531999661 0.754954021169773 0.559556503332587 0.467123914047532 0.345928309543577 0.999881287013105 0.999879490324999 0.999880094535116 0.00011871298689487 0.00012050967500121 0.000119905464883674 3601
5786 1137789 1 3 0.5 1e-04 0.5 70 "LAT" 0.260847929868789 0.562699541336168 0.160530419069515 0.345950549061832 0.485511310715941 0.55147088163369 0.313009434042359 0.353132439260298 0.74635924058473 0.555065559324605 0.473539853111874 0.350948217388522 0.99985082315668 0.999880681333119 0.999870309160611 0.000149176843320052 0.0001193186668809 0.000129690839388758 3601
5787 437503 2 3 0.5 1e-04 0.5 70 "LAT" 0.256245687451374 0.562415595443041 0.157864893883764 0.346181402740078 0.491636574863001 0.555975404479547 0.309906505647402 0.348124991163009 0.747882262314374 0.557816985331398 0.467771399531166 0.347823616744298 0.999883045091377 0.999880222407226 0.999881183960358 0.000116954908623155 0.000119777592774149 0.000118816039641898 3601
5788 1215372 3 3 0.5 1e-04 0.5 70 "LAT" 0.260780288568207 0.5634651962549 0.159826776419792 0.345150490740787 0.4870672594057 0.55458025462679 0.30943465190982 0.349856022318755 0.747847547973907 0.557287400270289 0.469261428329612 0.348609496413393 0.999886463337552 0.99987856291775 0.999881301897099 0.000113536662448123 0.000121437082249643 0.000118698102900807 3601
5789 77305 4 3 0.5 1e-04 0.5 70 "LAT" 0.256844598672478 0.560119834823706 0.159954144560707 0.348499307795153 0.487239708942708 0.551315306622804 0.314390874843298 0.353186630419205 0.744084307615187 0.55401123509215 0.474345019404006 0.351914697767825 0.999880011902784 0.999845851155912 0.999857574780008 0.000119988097216459 0.000154148844087862 0.000142425219992285 3601
5790 658219 5 3 0.5 1e-04 0.5 70 "LAT" 0.261270659063252 0.565946729945609 0.158298327563165 0.342646102800964 0.487129421825325 0.552783077983077 0.311008508453847 0.350959995041132 0.748400080888577 0.557026476584346 0.469306836017013 0.348387199401027 0.999881609581358 0.999876363121196 0.999878181517399 0.00011839041864217 0.000123636878804361 0.000121818482601411 3601
5791 622742 1 0.05 0 1e-04 0.6 70 "LAT" 0.259729777555915 0.566612095434787 0.156829525972107 0.341990683933709 0.496062851277011 0.559299666888962 0.304736569398339 0.343199650660838 0.755792628832926 0.561754590861 0.461566095370446 0.342823626997634 0.9995865684333 0.99954987851578 0.999562394538101 0.000413431566700524 0.00045012148422024 0.000437605461898855 3601
5792 537436 2 0.05 0 1e-04 0.6 70 "LAT" 0.257439076360321 0.566776719782718 0.155335748849539 0.34182326394636 0.499128396358523 0.561062669320164 0.304111260262225 0.341486114713215 0.756567472718844 0.562972753484842 0.459447009111764 0.341621208897433 0.999616605812639 0.999003948343969 0.999210952351906 0.000383394187361396 0.000996051656031419 0.00078904764809378 3169
5793 1078438 3 0.05 0 1e-04 0.6 70 "LAT" 0.259415555564242 0.566421064852414 0.156754079452198 0.342168342859208 0.495300276672995 0.558735761499764 0.305117884458261 0.343770328400876 0.754715832237236 0.56132109817274 0.461871963910459 0.343256680579398 0.995981136382276 0.994178515374078 0.994793542238024 0.00401886361772354 0.00582148462592232 0.00520645776197594 413
5794 69315 4 0.05 0 1e-04 0.6 70 "LAT" 0.260270561801752 0.561549840591616 0.160921669107631 0.347033000631287 0.493822063861209 0.558627215556314 0.30439173929386 0.343900966696677 0.754092625662961 0.559608018690932 0.46531340840149 0.345001911790438 0.997571846901021 0.994475581361466 0.99553720928257 0.00242815309897923 0.00552441863853432 0.00446279071742976 3283
5795 56025 5 0.05 0 1e-04 0.6 70 "LAT" 0.260008967874598 0.567665018988329 0.156221360061599 0.340912063623125 0.496814208942468 0.560087962973907 0.304228798895614 0.342482805557886 0.756823176817066 0.562636015711366 0.460450158957213 0.341979587060165 0.997943002112517 0.998246492247293 0.998142986749956 0.00205699788748269 0.00175350775270719 0.00185701325004426 2571
5796 446096 1 3 0 1e-04 0.6 70 "LAT" 0.256840050030838 0.56392352658225 0.157123341054732 0.344734422899796 0.492134307566921 0.557221790207645 0.307156679318671 0.345534552502454 0.748974357597759 0.55916652152423 0.464280020373402 0.345604643375006 0.999362733366126 0.993187986300327 0.995290160432569 0.000637266633873534 0.00681201369967336 0.00470983956743056 2564
5797 1122364 2 3 0 1e-04 0.6 70 "LAT" 0.262664424894081 0.566587411318202 0.158696140307698 0.34199124568356 0.486209536476476 0.553987459379823 0.308617407992415 0.349559873545102 0.748873961370557 0.558044690805678 0.467313548300113 0.347247429578414 0.996436324792377 0.839159375752896 0.893924097407713 0.00356367520762315 0.160840624247104 0.106075902592287 280
5798 245369 3 3 0 1e-04 0.6 70 "LAT" 0.255252557721501 0.563509028651759 0.156412741478959 0.345081929852911 0.490553889358564 0.553584143162603 0.311838620086025 0.349505572601096 0.745806447080065 0.556638228687939 0.468251361564984 0.348324018901535 0.982198083026098 0.995657987530359 0.991085291552892 0.0178019169739024 0.00434201246964092 0.00891470844710779 532
5799 799981 4 3 0 1e-04 0.6 70 "LAT" 0.255431802678453 0.56246095929716 0.157308409067847 0.34613776407681 0.490923908344639 0.551896936617953 0.314326146382804 0.351119910068615 0.746355711023092 0.555146442850989 0.471634555450651 0.349766614186839 0.989090247687777 0.990967006440316 0.990329581328641 0.0109097523122231 0.00903299355968371 0.00967041867135945 2088
5800 1033370 5 3 0 1e-04 0.6 70 "LAT" 0.256540322713003 0.55933943889386 0.160373011246278 0.349275146995451 0.48807849162185 0.550959365487031 0.314254130587214 0.352373594082511 0.744618814334853 0.553512418936228 0.474627141833492 0.351636562355249 0.999230188743904 0.994490753470819 0.996112365925613 0.000769811256095833 0.00550924652918082 0.00388763407438686 164
5801 67665 1 0.05 0.25 1e-04 0.6 70 "LAT" 0.258106009120539 0.566539665222206 0.155889659443592 0.342068167821908 0.49944080368614 0.563448122599729 0.300984783834734 0.339154543187439 0.757546812806679 0.564476091671175 0.456874443278327 0.340165052531425 0.999819949171419 0.999798475725795 0.999805744137812 0.000180050828581234 0.000201524274204973 0.000194255862187553 3601
5802 1208292 2 0.05 0.25 1e-04 0.6 70 "LAT" 0.258435203888543 0.565021980746103 0.157218183563305 0.343568026924772 0.497810983218597 0.558988562799989 0.306454755234689 0.343651850170233 0.75624618710714 0.561014047141969 0.463672938797994 0.343644419188138 0.999596240303418 0.999545639809441 0.999562810452712 0.000403759696582488 0.000454360190558836 0.000437189547287833 3601
5803 938879 3 0.05 0.25 1e-04 0.6 70 "LAT" 0.258117358196305 0.567792544781882 0.155004316731642 0.340731273222506 0.4973685800019 0.560414528360761 0.303938077318278 0.342001293154761 0.755485938198205 0.562875688389723 0.45894239404992 0.341608920838733 0.999783914254719 0.999797848972875 0.999793123116059 0.000216085745280902 0.000202151027124946 0.000206876883940559 3601
5804 107092 4 0.05 0.25 1e-04 0.6 70 "LAT" 0.256534999492461 0.566844474832222 0.154745777865486 0.341755178528769 0.500864847029621 0.561800625452706 0.304219861825001 0.340845442054906 0.757399846522083 0.56347563170525 0.458965639690487 0.341174620703919 0.999825453319784 0.999826870559037 0.99982639381771 0.000174546680215957 0.000173129440963071 0.000173606182290019 3601
5805 325300 5 0.05 0.25 1e-04 0.6 70 "LAT" 0.260138237887951 0.560629242899819 0.1616275037575 0.348015619685987 0.492453093265344 0.555932293426734 0.307445759096973 0.346480536450505 0.752591331153295 0.557525680200827 0.469073262854473 0.347028170578531 0.999811071522902 0.999803985358324 0.999806417390455 0.00018892847709771 0.000196014641676255 0.00019358260954506 3601
5806 447329 1 3 0.25 1e-04 0.6 70 "LAT" 0.258669635968398 0.56663325509866 0.156183311401325 0.341988822085077 0.490771970277346 0.555258120073912 0.308183352664528 0.346830281041284 0.749441606245744 0.558827893863471 0.464366664065853 0.34548147288642 0.99980981625289 0.999699160932771 0.999737023984969 0.00019018374711032 0.000300839067229405 0.000262976015030656 3601
5807 1257515 2 3 0.25 1e-04 0.6 70 "LAT" 0.259209983995369 0.562311839277136 0.159771099707658 0.346329044147239 0.487314667264076 0.553698138302434 0.309217765745348 0.349142658616303 0.746524651259445 0.556325966488937 0.468988865453006 0.348518149985133 0.999830965785827 0.999786969175892 0.999802132675352 0.000169034214173122 0.000213030824108381 0.000197867324648299 3601
5808 867033 3 3 0.25 1e-04 0.6 70 "LAT" 0.255627869589259 0.562608081576218 0.157373118652018 0.345985164741574 0.490758315711889 0.55434733774295 0.31071209212154 0.348736250939851 0.746386185301149 0.556812953034986 0.468085210773558 0.348154047746386 0.999759839618238 0.999598218715725 0.999653180720499 0.000240160381762382 0.00040178128427536 0.000346819279501038 3601
5809 926486 4 3 0.25 1e-04 0.6 70 "LAT" 0.258721751943481 0.555853838261457 0.164401287366072 0.352822179131923 0.48845650691669 0.556512035221014 0.304891472397761 0.345490454925176 0.747178258860171 0.555979799112439 0.469292759763833 0.348329242981634 0.999822164935458 0.999820990244727 0.999821394241506 0.00017783506454252 0.000179009755273085 0.000178605758494206 3601
5810 315086 5 3 0.25 1e-04 0.6 70 "LAT" 0.258180062070952 0.565083658524356 0.157119990435566 0.3434979793258 0.48681377467062 0.553900094613429 0.309395819084161 0.34935023990301 0.744993836741572 0.557376231680009 0.466515809519727 0.347717079052018 0.99964568711599 0.999809566725528 0.999753189954954 0.000354312884009512 0.000190433274472376 0.00024681004504632 3601
5811 1289298 1 0.05 0.5 1e-04 0.6 70 "LAT" 0.261877691129262 0.568314867928312 0.156867688238426 0.340250083289533 0.494860556311691 0.561159144880233 0.301560266021941 0.341451412795853 0.756738247440953 0.563583642584704 0.458427954260367 0.341070351539059 0.999882388659728 0.999878423853634 0.999879786145977 0.000117611340271977 0.000121576146366034 0.000120213854023097 3601
5812 495373 2 0.05 0.5 1e-04 0.6 70 "LAT" 0.260827277122885 0.568650834168994 0.155982314864449 0.33987537187249 0.497434125317526 0.563965708597002 0.29901474102869 0.338633674952489 0.758261402440411 0.565550797231513 0.454997055893138 0.339076159164662 0.999798608037496 0.999817371980829 0.999810960597544 0.000201391962504457 0.000182628019170718 0.000189039402456381 3601
5813 498668 3 0.05 0.5 1e-04 0.6 70 "LAT" 0.258472017907863 0.566231719476635 0.156340720217023 0.342304491305105 0.497483019326423 0.560331140532008 0.304236589242753 0.342283443605847 0.755955037234285 0.56231680451549 0.460577309459775 0.342308502871842 0.999871558258634 0.99986197974025 0.999865232084673 0.00012844174136583 0.000138020259750224 0.000134767915326807 3601
5814 500639 4 0.05 0.5 1e-04 0.6 70 "LAT" 0.258933960030033 0.564272784153513 0.158072625873829 0.344324289210876 0.495057044956896 0.557333564614054 0.306903573699869 0.345080753693043 0.753991004986929 0.559668317443485 0.464976199573698 0.344850870269514 0.999885038396691 0.999879418267374 0.999881334045649 0.000114961603308948 0.000120581732625742 0.000118665954351361 3601
5815 784119 5 0.05 0.5 1e-04 0.6 70 "LAT" 0.263392012587225 0.56548151286142 0.159857588275479 0.343088671274805 0.493316771223921 0.559376766701005 0.303106878549091 0.343330788214526 0.756708783811146 0.561467397656401 0.46296446682457 0.343265689145821 0.999877910181274 0.999815385277471 0.999836999418944 0.00012208981872624 0.000184614722528479 0.000163000581056493 3601
5816 1138411 1 3 0.5 1e-04 0.6 70 "LAT" 0.257516901872938 0.562770548547688 0.158391836670525 0.345886777885486 0.490492976365433 0.553299670894812 0.311958622101424 0.349739634419993 0.74800987823837 0.556221117964801 0.470350458771949 0.348742011352665 0.999817999097837 0.999832722301292 0.999827690980315 0.000182000902163026 0.000167277698707681 0.000172309019685069 3601
5817 992703 2 3 0.5 1e-04 0.6 70 "LAT" 0.259994774657337 0.560476767232352 0.161596668312666 0.34820223615233 0.485348325123227 0.552807740718699 0.308800604582056 0.349609891313804 0.745343099780563 0.555149067656099 0.470397272894722 0.349440520840072 0.999885382817609 0.999875932644972 0.999879203664153 0.000114617182391216 0.000124067355028058 0.000120796335846806 3601
5818 214169 3 3 0.5 1e-04 0.6 70 "LAT" 0.256638422673412 0.564341962088357 0.156687250482789 0.344286394441537 0.49062583096771 0.551219076169153 0.315077772775651 0.351743911550876 0.747264253641122 0.555389601338428 0.47176502325844 0.349497302988814 0.999880391994052 0.999880235372692 0.999880288727564 0.000119608005947747 0.000119764627308494 0.000119711272436065 3601
5819 580946 4 3 0.5 1e-04 0.6 70 "LAT" 0.256897355260142 0.567121411530978 0.154794159037275 0.341389579428568 0.494124188459247 0.557279453273374 0.307170012748817 0.344924393196467 0.751021543719389 0.560375071671146 0.461964171786093 0.343955925615105 0.999878881190502 0.999859299083149 0.999865942988496 0.000121118809498199 0.00014070091685136 0.000134057011504407 3601
5820 411586 5 3 0.5 1e-04 0.6 70 "LAT" 0.25756233046399 0.561098391748606 0.159697868761449 0.3475411938937 0.486757244000705 0.550874094772993 0.313649668071717 0.35238281455023 0.744319574464695 0.554049251804509 0.473347536833166 0.351062742089536 0.999874457485196 0.999878209472582 0.999876920598007 0.000125542514804334 0.000121790527418429 0.000123079401992577 3601
5821 879693 1 0.05 0 1e-04 0.7 70 "LAT" 0.258310603845758 0.561666906988925 0.159701856494849 0.346971401617476 0.49408778022775 0.556230594461269 0.306877713115072 0.344950390706476 0.752398384073507 0.558059386300993 0.466579569609922 0.34566472215132 0.971595447690861 0.962621241344669 0.965676209070071 0.028404552309139 0.0373787586553312 0.0343237909299292 649
5822 1021610 2 0.05 0 1e-04 0.7 70 "LAT" 0.261135196485143 0.56860667833176 0.156201650688705 0.339978021145804 0.495550024353829 0.561967147109578 0.299555534270199 0.339204533377865 0.756685220838972 0.564206414650281 0.455757184958904 0.339501876926843 0.999591370679074 0.999561170180458 0.999571503968061 0.00040862932092619 0.000438829819541891 0.000428496031938648 3601
5823 1317215 3 0.05 0 1e-04 0.7 70 "LAT" 0.25987515494597 0.5667340978397 0.156851112801614 0.341874424493004 0.495904718648173 0.559368474132985 0.303341305066593 0.341756901464662 0.755779873594143 0.561853477937398 0.460192417868207 0.341822769946436 0.997968987835704 0.998395447570758 0.998250086989512 0.0020310121642962 0.00160455242924235 0.00174991301048844 1371
5824 1204466 4 0.05 0 1e-04 0.7 70 "LAT" 0.257705155113783 0.567233493548962 0.155170095844162 0.34135963126086 0.497813658276889 0.561864998019441 0.300832502855399 0.339126692750791 0.755518813390672 0.563660220819218 0.456002598699561 0.339907850701469 0.998676475981179 0.99835170674033 0.998461542046956 0.0013235240188208 0.00164829325967036 0.00153845795304444 1006
5825 633937 5 0.05 0 1e-04 0.7 70 "LAT" 0.26026544776331 0.566411253907477 0.157280501407585 0.342210431203188 0.495804349102876 0.559492994928706 0.303084219322811 0.341721853487676 0.756069796866185 0.561830302589372 0.460364720730397 0.341914051193013 0.998624239184655 0.998502466516232 0.998544026475966 0.00137576081534515 0.00149753348376774 0.00145597352403443 529
5826 90843 1 3 0 1e-04 0.7 70 "LAT" 0.25687453021627 0.56331836381752 0.157546512926437 0.345316287332884 0.485891555116159 0.550562026165917 0.312150457251784 0.351058644696699 0.742766085332429 0.554594418334539 0.469696970178221 0.349434571808816 0.998012894129878 0.999422524188132 0.998939581500902 0.00198710587012189 0.000577475811867912 0.00106041849909803 3601
5827 188723 2 3 0 1e-04 0.7 70 "LAT" 0.258738487487103 0.568016882376972 0.155236821075855 0.340540822762825 0.488760872759783 0.55489140425268 0.307389538529339 0.346721333006676 0.747499360246887 0.559130240510377 0.462626359605193 0.344858445105359 0.999033157841304 0.986558920889154 0.990836742717131 0.000966842158696238 0.0134410791108465 0.00916325728286916 3278
5828 862668 3 3 0 1e-04 0.7 70 "LAT" 0.260558070128599 0.568256368574595 0.156142042197983 0.340302624091578 0.485146289920657 0.554177742388442 0.306429428564521 0.347446353324117 0.745704360049256 0.558773364466443 0.462571470762504 0.345245590306335 0.99952734877378 0.999450882487661 0.999477350125261 0.000472651226219714 0.000549117512339102 0.000522649874738654 3601
5829 421513 4 3 0 1e-04 0.7 70 "LAT" 0.260948332026174 0.568002756400158 0.156552430593707 0.340564989795505 0.4841736061649 0.552079779225952 0.308101707510566 0.348778049633713 0.745121938191075 0.557260819239146 0.464654138104272 0.346253773740832 0.999546981910925 0.997600145391568 0.998274771383486 0.000453018089074887 0.00239985460843166 0.0017252286165138 3051
5830 1234744 5 3 0 1e-04 0.7 70 "LAT" 0.257603099751856 0.561069213010107 0.15972319500046 0.347587670724841 0.489216110711562 0.553770173917195 0.308719897710782 0.347566086400969 0.746819210463417 0.556013146918223 0.468443092711242 0.347833076784784 0.99721904514926 0.999295250066306 0.998585339054625 0.00278095485073988 0.000704749933694412 0.0014146609453752 3601
5831 666137 1 0.05 0.25 1e-04 0.7 70 "LAT" 0.257796403215069 0.567741413779433 0.154825584942021 0.340839985899491 0.49872178596927 0.561288504160807 0.302394959425868 0.339868737366873 0.756518189184339 0.563441633005956 0.457220544367889 0.340225231824828 0.999805032110032 0.999798653069803 0.999800808277302 0.000194967889968472 0.000201346930197519 0.000199191722698214 3601
5832 1038888 2 0.05 0.25 1e-04 0.7 70 "LAT" 0.259040179905174 0.567605550723128 0.155659501266696 0.340966403229563 0.497660302322055 0.561743935883241 0.300987281294282 0.33942092371616 0.756700482227229 0.563717656087738 0.456646782560979 0.339965278490515 0.999636432403727 0.999057380804684 0.999253946563695 0.000363567596272949 0.00094261919531629 0.00074605343630524 3601
5833 1279810 3 0.05 0.25 1e-04 0.7 70 "LAT" 0.257611827487519 0.566530971311298 0.155590671759378 0.342027263070988 0.497873356196672 0.561292624480729 0.301791527518071 0.339808685989003 0.755485183684191 0.563043654043222 0.457382199277449 0.340584123293171 0.999553664958185 0.999752496781623 0.999685264270946 0.000446335041814798 0.000247503218377104 0.00031473572905377 3601
5834 747572 4 0.05 0.25 1e-04 0.7 70 "LAT" 0.262048791340679 0.567531095605475 0.157529048680649 0.341032737585191 0.494205160041798 0.562198942828259 0.29821556437121 0.338799961000132 0.756253951382477 0.564010097425047 0.455744613051859 0.339593125756163 0.99982554236663 0.999817869914665 0.999820506149157 0.00017445763337034 0.000182130085335339 0.000179493850842897 3601
5835 999556 5 0.05 0.25 1e-04 0.7 70 "LAT" 0.262340354501881 0.565945580979795 0.158881220782466 0.342608270077396 0.491196761241032 0.557205422648239 0.303469984641536 0.34382642208021 0.753537115742912 0.560185065122195 0.462351205424002 0.343438222009588 0.999261102769193 0.999296514567934 0.999284296501691 0.000738897230806835 0.000703485432066047 0.000715703498308856 3601
5836 631905 1 3 0.25 1e-04 0.7 70 "LAT" 0.257029986085238 0.561510057143904 0.159068092401909 0.347094889520014 0.487736488335192 0.553411466130094 0.309377111385518 0.348597001729866 0.744766474420429 0.555858692779492 0.468445203787427 0.348420980711454 0.999797450797252 0.999798949469051 0.999798436447332 0.00020254920274833 0.000201050530949116 0.00020156355266768 3601
5837 298176 2 3 0.25 1e-04 0.7 70 "LAT" 0.256711282154328 0.564126933460343 0.156816986913241 0.344417063086772 0.492357723999824 0.559616058632021 0.301508164814393 0.340837667727244 0.749069006154152 0.560883596304896 0.458325151727634 0.342319417316009 0.999291406576844 0.99965464422593 0.999531288836243 0.000708593423156287 0.000345355774069789 0.00046871116375653 3601
5838 639715 3 3 0.25 1e-04 0.7 70 "LAT" 0.265820653848027 0.567294103763995 0.160017274159697 0.341287759281344 0.480550170895021 0.555850243372952 0.300263704487076 0.344933426153899 0.746370824743048 0.559510966651374 0.460280978646773 0.34401972882959 0.999836542435803 0.999794784048427 0.999809511621972 0.000163457564196633 0.000205215951573048 0.00019048837802778 3601
5839 501104 4 3 0.25 1e-04 0.7 70 "LAT" 0.259304952115593 0.565897968502287 0.157148392082951 0.34272507276463 0.48758754957413 0.5539125456127 0.306920134738535 0.346737289784848 0.746892501689723 0.557765499287989 0.464068526821486 0.345613062232827 0.999828365136281 0.999821865117687 0.999824098912916 0.000171634863719173 0.0001781348823128 0.000175901087083853 3601
5840 971634 5 3 0.25 1e-04 0.7 70 "LAT" 0.264848856191201 0.565796263454973 0.160634037938572 0.342768175950829 0.48075917264498 0.552825866583062 0.305447373575199 0.348868250018875 0.74560802883618 0.557019458923473 0.466081411513771 0.34709335451082 0.99979356774014 0.998169556305976 0.998741203450294 0.000206432259859979 0.00183044369402421 0.00125879654970609 3601
5841 1149034 1 0.05 0.5 1e-04 0.7 70 "LAT" 0.261548078987081 0.568667652507179 0.156378499049459 0.33990007173597 0.495975033627007 0.562489762222563 0.299010988617959 0.33877802915271 0.757523112614087 0.56458387220889 0.455389487667418 0.339185718163787 0.999823450465512 0.999865414076035 0.999851045353608 0.000176549534488452 0.0001345859239652 0.000148954646391487 3601
5842 356882 2 0.05 0.5 1e-04 0.7 70 "LAT" 0.260724282266036 0.568949899374086 0.155692958279201 0.339629730097654 0.496582260352779 0.560947436366392 0.301429947456519 0.34019069493438 0.757306542618815 0.563646804675625 0.45712290573572 0.340029011748759 0.999865628459031 0.999877973786868 0.999873760698305 0.000134371540968614 0.000122026213132119 0.000126239301694952 3601
5843 1175001 3 0.05 0.5 1e-04 0.7 70 "LAT" 0.259406769035008 0.566183623107626 0.156936435801866 0.342395557355144 0.494905136538061 0.558868735113896 0.30329099186381 0.342174346727908 0.754311905573069 0.561337175096947 0.460227427665676 0.342274857873063 0.999881810467759 0.9998804929704 0.999880942085774 0.000118189532240764 0.000119507029600183 0.000119057914226098 3601
5844 171023 4 0.05 0.5 1e-04 0.7 70 "LAT" 0.262813604118774 0.563816472309316 0.160785596146174 0.344797214598052 0.491890317127875 0.558982412386377 0.301387879004775 0.342095747525618 0.754703921246649 0.560629586995636 0.462173475150948 0.343057191756218 0.999883344545602 0.999881419100074 0.999882084032175 0.000116655454398073 0.00011858089992637 0.000117915967824724 3601
5845 935685 5 0.05 0.5 1e-04 0.7 70 "LAT" 0.260086616938128 0.568851925574644 0.155411916871156 0.339688395364025 0.49515147653894 0.560882878121374 0.300664570094938 0.340075006089005 0.755238093477067 0.563557079648914 0.456076486966094 0.339986104217982 0.999881475895961 0.999834476050644 0.999850517787936 0.000118524104038746 0.000165523949356254 0.000149482212064493 3601
5846 1103568 1 3 0.5 1e-04 0.7 70 "LAT" 0.25921614379985 0.563399986484948 0.158971630868757 0.345194930057484 0.487095158275054 0.555877522062483 0.304415571000437 0.345093053310212 0.746311302074904 0.558113248845484 0.463387201869194 0.34548744268619 0.9998797276066 0.999859027138847 0.999866151989918 0.000120272393399504 0.000140972861152648 0.000133848010082138 3601
5847 39439 2 3 0.5 1e-04 0.7 70 "LAT" 0.25860434554821 0.563937818324657 0.1581926594952 0.34463304581409 0.487801394674489 0.55439152386562 0.307717226293556 0.347501395107716 0.746405740222699 0.557358771721071 0.465909885788756 0.346836807943834 0.999790794905942 0.999871792677201 0.9998439652154 0.000209205094057889 0.000128207322799302 0.000156034784600125 3601
5848 713398 3 3 0.5 1e-04 0.7 70 "LAT" 0.260224346114955 0.564306523963579 0.158923350853394 0.344277947188521 0.485737453560302 0.555490220034379 0.304367317806086 0.3457984883808 0.745961799675257 0.558278170850639 0.46329066865948 0.345536356630846 0.999882691411445 0.999878402696158 0.999879885502426 0.000117308588554681 0.000121597303841524 0.000120114497574098 3601
5849 411955 4 3 0.5 1e-04 0.7 70 "LAT" 0.261428848744668 0.5666466059763 0.157859842440159 0.341884419205301 0.483965433702618 0.555035923770371 0.304325431528096 0.346564311854783 0.745394282447286 0.558744449271013 0.462185273968255 0.345268687399439 0.99988287822293 0.999875865319485 0.999878302961876 0.000117121777070277 0.000124134680514525 0.00012169703812439 3601
5850 443628 5 3 0.5 1e-04 0.7 70 "LAT" 0.256185438144767 0.5636613956199 0.156955430576414 0.344932790898114 0.488491365609368 0.553031240661917 0.310117313979432 0.348685334725826 0.744676803754135 0.556309154109119 0.467072744555846 0.347762905583472 0.999883595665499 0.999877794808415 0.999879772842041 0.000116404334500742 0.00012220519158516 0.00012022715795884 3601
5851 451313 1 0.05 0 1e-04 0.8 70 "LAT" 0.256875913895906 0.568465100604918 0.153746691214182 0.340132165865428 0.498166667171315 0.560242567482924 0.301916680993542 0.339145404197724 0.755042581067221 0.562984036708792 0.455663372207725 0.339506390414377 0.998957775693692 0.999329871514476 0.999204622158721 0.00104222430630799 0.000670128485523487 0.000795377841278783 3601
5852 1131515 2 0.05 0 1e-04 0.8 70 "LAT" 0.259123274137846 0.568082894794313 0.15537679947284 0.34048341181175 0.494269404267936 0.557278359616534 0.303739787430376 0.342091631195667 0.753392678405782 0.560924425274607 0.459116586903216 0.341567866279188 0.99933709197066 0.997781896024759 0.998310908558103 0.000662908029340277 0.00221810397524076 0.00168909144189706 1850
5853 983419 3 0.05 0 1e-04 0.8 70 "LAT" 0.263316130099601 0.569154660621259 0.157094383605821 0.339399643195475 0.491393703803308 0.560396383045986 0.297752965043175 0.339122792671322 0.754709833902909 0.563397735110716 0.454847348648997 0.339240798009478 0.985939609648567 0.986099282813837 0.986044152114069 0.0140603903514329 0.0139007171861628 0.0139558478859309 2446
5854 849058 4 0.05 0 1e-04 0.8 70 "LAT" 0.259809010565933 0.569067610153016 0.155047079894228 0.339444244734608 0.495331200671112 0.561273980434953 0.298922068687648 0.338334138818341 0.755140211237046 0.563903812470057 0.453969148581877 0.338739276924934 0.999458027632962 0.999554431503879 0.999521600185694 0.000541972367038206 0.000445568496121327 0.000478399814306116 3601
5855 272965 5 0.05 0 1e-04 0.8 70 "LAT" 0.25956969757909 0.568981836701733 0.154969230813241 0.339552221954381 0.495651055766613 0.561362320601858 0.299077954602826 0.33836604198329 0.755220753345703 0.563927035073576 0.454047185416067 0.338801037964068 0.997241329025743 0.998062995908207 0.997783420240966 0.00275867097425719 0.00193700409179306 0.00221657975903413 646
5856 241378 1 3 0 1e-04 0.8 70 "LAT" 0.259149860927209 0.564607272984092 0.158002093318283 0.344025307933303 0.485661234783027 0.553120363849851 0.306311997379712 0.346564262072543 0.744811095710236 0.556754941452789 0.464314090697995 0.34600952502369 0.999511975737607 0.995089551713807 0.996611329340712 0.000488024262392698 0.00491044828619304 0.00338867065928829 3168
5857 257135 2 3 0 1e-04 0.8 70 "LAT" 0.258132076539976 0.56444135876942 0.157572367298648 0.344195559439859 0.485232881655782 0.550494663445074 0.310281661951321 0.349384007849279 0.743364958195758 0.554954223611361 0.467854029249969 0.347925747121325 0.999399260032164 0.999106793972837 0.999207205025115 0.000600739967836055 0.000893206027163135 0.000792794974885367 3601
5858 868442 3 3 0 1e-04 0.8 70 "LAT" 0.259869370917234 0.565283756871462 0.15794878659465 0.343287774179605 0.484719571377712 0.553707928254384 0.305036852083719 0.346008958993391 0.744588942294946 0.557409793802168 0.462985638678369 0.34536577541785 0.999498421365946 0.999588810743884 0.999557607833166 0.000501578634054468 0.000411189256116194 0.000442392166833505 3601
5859 542106 4 3 0 1e-04 0.8 70 "LAT" 0.258483097403388 0.557984206184987 0.162717027879565 0.35073936825213 0.483120840730643 0.551681709532459 0.307005369653648 0.348097683194828 0.741603938134032 0.55355063813278 0.469722397533212 0.349336186551254 0.999534870692568 0.999489818566069 0.999505361871416 0.000465129307431765 0.00051018143393096 0.000494638128583714 3601
5860 1229969 5 3 0 1e-04 0.8 70 "LAT" 0.255880927165786 0.563759925991958 0.156678608960418 0.344847595989184 0.488157049851652 0.554038266499669 0.3067928702136 0.345642367945455 0.744037977017438 0.557054910548036 0.463471479174018 0.345668477670571 0.987858302954949 0.9996672275629 0.995649797906008 0.0121416970450509 0.000332772437099594 0.00435020209399179 3601
5861 1215639 1 0.05 0.25 1e-04 0.8 70 "LAT" 0.2605862797648 0.56922538129177 0.155404311571518 0.339342360402603 0.494489926627309 0.56122944952502 0.298343204617059 0.338143320112177 0.75507620639211 0.563936984910634 0.453747516188577 0.338578322148651 0.999801015329825 0.999725329377263 0.999751175906916 0.000198984670175125 0.000274670622736955 0.000248824093083988 3601
5862 1000887 2 0.05 0.25 1e-04 0.8 70 "LAT" 0.258733898945626 0.570745761246272 0.153199269076841 0.3378030378951 0.49607387620715 0.561101549424292 0.29929058782283 0.33796988393216 0.754807775152777 0.564334909677754 0.452489856899671 0.33794587552006 0.999804284346509 0.999819067037843 0.99981405593072 0.000195715653491065 0.000180932962156776 0.000185944069279923 3601
5863 699067 3 0.05 0.25 1e-04 0.8 70 "LAT" 0.2619981068256 0.565173475161212 0.159269668341347 0.343434896317151 0.491452480896383 0.558668981790663 0.300036027991008 0.340671268013803 0.753450587721983 0.560886994155884 0.459305696332355 0.341651460562091 0.999790638216664 0.999826782405028 0.999814343400165 0.000209361783335556 0.000173217594971634 0.000185656599835508 3601
5864 997935 4 0.05 0.25 1e-04 0.8 70 "LAT" 0.256827185550633 0.564530790263799 0.15660540544522 0.344045577392196 0.496227384536517 0.559572960817076 0.301514113287459 0.339645667967506 0.75305457008715 0.56122273636966 0.458119518732678 0.341168486917881 0.99965616736504 0.99955828649339 0.999591327253304 0.000343832634959828 0.000441713506610284 0.000408672746695706 3601
5865 1039268 5 0.05 0.25 1e-04 0.8 70 "LAT" 0.259230993698278 0.566683123068629 0.156473977382542 0.341873891520926 0.494626828155477 0.559872841614687 0.300313672608306 0.339448246948661 0.753857821853755 0.562167797831283 0.456787649990848 0.340302826609512 0.99981368841484 0.999806952118405 0.999809244529716 0.000186311585160289 0.000193047881595189 0.000190755470283758 3601
5866 358748 1 3 0.25 1e-04 0.8 70 "LAT" 0.260996684561652 0.563214825067995 0.160158676746983 0.345415496844003 0.482702402928851 0.552687620210034 0.305517913184923 0.347173316468809 0.743699087490503 0.555977155685984 0.465676589931906 0.346937244973842 0.999789210985898 0.999644256017768 0.999694584782288 0.000210789014101521 0.000355743982232346 0.000305415217712197 3601
5867 374244 2 3 0.25 1e-04 0.8 70 "LAT" 0.257451637818135 0.563681344269794 0.157679502641436 0.344903648677958 0.48864428686183 0.557211031967207 0.302311037350613 0.342358734503145 0.746095924679965 0.55911233422583 0.459990539992049 0.343550094204429 0.999827801645711 0.999788620507243 0.999802001691653 0.000172198354289024 0.000211379492756932 0.000197998308347013 3601
5868 121460 3 3 0.25 1e-04 0.8 70 "LAT" 0.257328700704484 0.566085875065236 0.155832584785583 0.342467417791661 0.486113298205926 0.551350327180666 0.309186637424271 0.348241668183671 0.74344199891041 0.556040122344294 0.465019222209854 0.346610967683201 0.999534905731737 0.99977651381916 0.999693857144836 0.000465094268263014 0.000223486180839546 0.00030614285516444 3601
5869 122409 4 3 0.25 1e-04 0.8 70 "LAT" 0.258768222768395 0.563621992175512 0.158480139411105 0.34497054177963 0.488648612645772 0.556970264270019 0.301982716535889 0.342316628884798 0.747416835414167 0.559028244430919 0.460462855946994 0.343453698127495 0.999799348108429 0.999817740833877 0.999811440270671 0.000200651891571376 0.000182259166123406 0.000188559729329241 3601
5870 246506 5 3 0.25 1e-04 0.8 70 "LAT" 0.256885297563315 0.562660341652065 0.158066422594346 0.345917114658692 0.484687129412832 0.553183120670362 0.306392305665186 0.346952185414746 0.741572426976147 0.556115677083355 0.464458728259532 0.346931381453187 0.999534865720428 0.999682890694913 0.999632135731122 0.000465134279571569 0.000317109305087153 0.000367864268878307 3601
5871 693635 1 0.05 0.5 1e-04 0.8 70 "LAT" 0.256455682161137 0.567802066126433 0.153968669747299 0.340703705012849 0.498416259227757 0.561368544852929 0.30065407905439 0.338102203295874 0.754871941388894 0.563509496206032 0.454622748801689 0.339006352703011 0.999737185808955 0.999772304951999 0.999760494940519 0.000262814191045079 0.000227695048001192 0.000239505059481223 3601
5872 372405 2 0.05 0.5 1e-04 0.8 70 "LAT" 0.257136959775601 0.566964221107662 0.155001646085587 0.341603866454922 0.495045810416361 0.556343647925689 0.305572474576756 0.342863907817417 0.752182770191963 0.55989847825335 0.460574120662343 0.342467004671722 0.99988215308806 0.99987908591066 0.999880122680066 0.000117846911939755 0.000120914089340037 0.000119877319934332 3601
5873 39606 3 0.05 0.5 1e-04 0.8 70 "LAT" 0.259248616717129 0.569706683409517 0.154288199529621 0.338829563530682 0.495496605455534 0.560234496038464 0.300468572576586 0.339198857804491 0.754745222172663 0.563429134156614 0.454756772106207 0.339094891693233 0.999753858842667 0.999864508148067 0.999826906387762 0.000246141157333004 0.000135491851932786 0.000173093612238133 3601
5874 29520 4 0.05 0.5 1e-04 0.8 70 "LAT" 0.259259714832123 0.56589790913441 0.157123345629155 0.342636612119158 0.493100167117004 0.557670065872926 0.302577074830979 0.341741270915606 0.752359881949127 0.560445075088488 0.459700420460135 0.342079407649099 0.999881338433117 0.999885216981649 0.999883894478569 0.000118661566883228 0.000114783018350637 0.000116105521431173 3601
5875 352321 5 0.05 0.5 1e-04 0.8 70 "LAT" 0.259384491131674 0.568862501823412 0.154969099007743 0.339703377720972 0.494917531432117 0.560783570636795 0.299021543446748 0.338340534303833 0.754302022563791 0.563506680611555 0.453990642454491 0.338832451159304 0.999872861256643 0.999809936773833 0.999831342044049 0.000127138743356888 0.000190063226167057 0.000168657955950633 3601
5876 1033961 1 3 0.5 1e-04 0.8 70 "LAT" 0.258356320204281 0.563482818970144 0.158403007496439 0.345180124430032 0.486306718520961 0.552512775348543 0.306965659098325 0.346582216678408 0.744663038725243 0.555913752015938 0.465368666594764 0.34645811428236 0.999883718573429 0.999876523069108 0.999878990504889 0.000116281426571124 0.00012347693089208 0.000121009495110825 3601
5877 623094 2 3 0.5 1e-04 0.8 70 "LAT" 0.261996233463399 0.564817102394569 0.159567929854954 0.343807081297333 0.481682122427722 0.551443806846528 0.306534445231392 0.348433261430698 0.743678355891122 0.555772458750498 0.466102375086346 0.347154414628327 0.999880085008364 0.999877444350199 0.999878364361831 0.000119914991636336 0.000122555649801488 0.000121635638169039 3601
5878 1184486 3 3 0.5 1e-04 0.8 70 "LAT" 0.259465935711481 0.564638521746305 0.158154451003736 0.343941179277394 0.484653654005676 0.55534007088943 0.302913729787395 0.344589803472978 0.744119589717156 0.5582857367342 0.461068180791131 0.344641153663604 0.999881765405998 0.999874526619859 0.999877024729552 0.000118234594001559 0.000125473380141177 0.000122975270448038 3601
5879 105445 4 3 0.5 1e-04 0.8 70 "LAT" 0.261017549721967 0.565092249641445 0.158740505613931 0.343454788966374 0.481888087065108 0.552610610265216 0.304715400624107 0.346813103601059 0.742905636787075 0.556614800731029 0.463455906238038 0.345977426008869 0.9998583805186 0.999864708981654 0.99986251068098 0.00014161948139992 0.000135291018346116 0.000137489319020397 3601
5880 380148 5 3 0.5 1e-04 0.8 70 "LAT" 0.260736831933772 0.564717448361556 0.158862021971352 0.34385565584672 0.482863337843078 0.553445551136191 0.304531658486423 0.346486070838192 0.74360016977685 0.557033888362725 0.463393680457775 0.345901813230154 0.999884288610861 0.999839152547252 0.999854811076649 0.00011571138913939 0.000160847452747863 0.000145188923350716 3601
5881 125591 1 0.05 0 1e-04 0.9 70 "LAT" 0.257653665601543 0.569591025441522 0.153389077771155 0.338931463586734 0.495748035305557 0.559593189894314 0.299796301221351 0.337940699460425 0.7534017009071 0.562946382227398 0.453185378992506 0.338299939725133 0.998363549705698 0.998521660438084 0.998468272596747 0.00163645029430161 0.00147833956191581 0.0015317274032535 2214
5882 715033 2 0.05 0 1e-04 0.9 70 "LAT" 0.260953026145459 0.568571077286019 0.156095119373669 0.339963705671544 0.491860039853753 0.559460664233486 0.297675350389673 0.338043149307531 0.752813065999212 0.562550252660161 0.453770469763342 0.338734268637047 0.997413927259873 0.998322571629195 0.998011532511762 0.00258607274012655 0.00167742837080503 0.0019884674882381 3601
5883 11732 3 0.05 0 1e-04 0.9 70 "LAT" 0.260456810736817 0.568450433480459 0.155913346257302 0.340138761241926 0.492044387452817 0.556474000164381 0.301704213406377 0.340858937928517 0.752501198189634 0.560542063250555 0.457617559663679 0.340631915448032 0.999090743191554 0.998458054379741 0.998674151282711 0.000909256808445717 0.00154194562025893 0.00132584871728906 1606
5884 233110 4 0.05 0 1e-04 0.9 70 "LAT" 0.2625460242367 0.569338352315424 0.156500207200391 0.339224619686882 0.490057907112654 0.55915066381002 0.296837563231992 0.338238342179921 0.752603931349354 0.562639350683156 0.453337770432383 0.338600751272908 0.999446141385452 0.999532375419941 0.999502675761706 0.000553858614548502 0.000467624580058736 0.000497324238293633 3601
5885 95045 5 0.05 0 1e-04 0.9 70 "LAT" 0.260224308753382 0.568756855109183 0.155540330287659 0.339789447112267 0.492393257180196 0.558718583519861 0.299094601609492 0.339002871346077 0.752617565933579 0.562124566445212 0.454634931897151 0.339296022154882 0.987324467629337 0.988246246918748 0.987931491954457 0.0126755323706625 0.0117537530812525 0.0120685080455427 2330
5886 138571 1 3 0 1e-04 0.9 70 "LAT" 0.256535703913542 0.565029456591834 0.156063904744524 0.343567241054414 0.489768524763283 0.556632818840612 0.301549067834935 0.340820373016639 0.746304228676825 0.559228179443616 0.457612972579459 0.342016784005177 0.996017775614066 0.996648158550642 0.996434225008184 0.00398222438593438 0.00335184144935807 0.00356577499181643 404
5887 733719 2 3 0 1e-04 0.9 70 "LAT" 0.25656649903532 0.560453356075088 0.159492482705299 0.348144990881345 0.489497218770978 0.56097424416968 0.294740736066671 0.335976943577254 0.746063717806298 0.560571683635881 0.45423321877197 0.340383610408024 0.999698010729903 0.999587763803717 0.999625233860993 0.000301989270096919 0.000412236196283404 0.000374766139006873 3601
5888 78823 3 3 0 1e-04 0.9 70 "LAT" 0.257622953461586 0.559355736327841 0.161057880582165 0.349306188144377 0.483503021384418 0.552505667456041 0.304154803604198 0.345029367696145 0.741125974846003 0.554559554855452 0.465212684186362 0.346817719497315 0.999720089728135 0.999567562919836 0.99961992149087 0.000279910271865322 0.000432437080164544 0.000380078509130263 3601
5889 462462 4 3 0 1e-04 0.9 70 "LAT" 0.259865931250065 0.565037358293852 0.158135619265193 0.343495934516992 0.483517352950469 0.555565340638009 0.29920250898406 0.341697099001106 0.743383284200533 0.558564702184997 0.457338128249253 0.342595587527899 0.999633414737255 0.999548413013261 0.999577743224522 0.000366585262745072 0.000451586986739439 0.000422256775478126 3601
5890 242339 5 3 0 1e-04 0.9 70 "LAT" 0.260358342723002 0.563912071954995 0.159350209467857 0.344702077478955 0.479499063747306 0.54980043906349 0.306301062718666 0.348388251981753 0.739857406470308 0.554293599365195 0.465651272186522 0.347524483411425 0.975936461862954 0.987111830151528 0.983229807150554 0.0240635381370462 0.0128881698484721 0.0167701928494459 1122
5891 351019 1 0.05 0.25 1e-04 0.9 70 "LAT" 0.262598852386375 0.568245697041335 0.157350104098559 0.340320764820074 0.490961513137562 0.560917457860517 0.294921510778651 0.336424977388002 0.753560365523937 0.563403456759918 0.45227161487721 0.337813846407085 0.999676818615423 0.999642956704192 0.999654611415159 0.000323181384576575 0.000357043295807592 0.000345388584840868 3601
5892 397203 2 0.05 0.25 1e-04 0.9 70 "LAT" 0.260384547210651 0.570627891393803 0.154243328755857 0.33785881885537 0.494326687876676 0.56170816551375 0.295853378590071 0.335803618372863 0.754711235087328 0.564730348552569 0.450096707345929 0.336527643084327 0.999800760140321 0.999775971611987 0.999784418332134 0.000199239859678616 0.000224028388013023 0.000215581667866129 3601
5893 955710 3 0.05 0.25 1e-04 0.9 70 "LAT" 0.257126282962602 0.570740178245648 0.152236261828428 0.337790066423098 0.495858244751582 0.560515233639443 0.298324060415605 0.336748971103229 0.752984527714184 0.563930793418721 0.450560322244033 0.337133107012501 0.99981076486259 0.9993923601321 0.999533384893216 0.000189235137410179 0.000607639867899557 0.000466615106783876 3601
5894 320491 4 0.05 0.25 1e-04 0.9 70 "LAT" 0.260189347858134 0.568450893661999 0.155726331576715 0.340070616187916 0.492286769139378 0.559694226655804 0.297441659511429 0.337728312447739 0.752476116997512 0.56266314291544 0.453167991088144 0.338557783424788 0.999809703692741 0.999802590817248 0.999805019601233 0.000190296307259101 0.000197409182752035 0.000194980398767018 3601
5895 507908 5 0.05 0.25 1e-04 0.9 70 "LAT" 0.262787048405279 0.565546748552636 0.159492297114537 0.342990470077223 0.488066015655041 0.558302191260571 0.296581275686154 0.33881312440163 0.75085306406032 0.560792281090602 0.456073572800692 0.340287003845066 0.999779911630132 0.999625757105953 0.999679034645035 0.000220088369867511 0.000374242894046556 0.000320965354965048 3601
5896 888662 1 3 0.25 1e-04 0.9 70 "LAT" 0.258190771078129 0.55908864354057 0.161544989645633 0.349609496552701 0.484023078579431 0.553365761869719 0.303700395433792 0.344528219051058 0.742213849657559 0.554988964414346 0.465245385079425 0.346647483677652 0.999813588780155 0.999657782616882 0.999711334189769 0.000186411219845257 0.000342217383117983 0.000288665810230816 3601
5897 602836 2 3 0.25 1e-04 0.9 70 "LAT" 0.261920608813751 0.564244886377975 0.160007255045107 0.344428655166579 0.481907613390613 0.553768682833205 0.301385459750027 0.343800834427354 0.743828222204364 0.557075314767753 0.461392714795134 0.344366080597469 0.999796141013563 0.999795844714886 0.999795947701769 0.000203858986436668 0.000204155285114213 0.000204052298231323 3601
5898 611231 3 3 0.25 1e-04 0.9 70 "LAT" 0.258141623339215 0.563328309141093 0.158348070827493 0.345344228349811 0.48431729568604 0.55174267459197 0.305777335817556 0.345944010604363 0.742458919025255 0.555428375350353 0.464125406645049 0.346036952247543 0.999830600596474 0.999809434939938 0.999816697680342 0.000169399403525544 0.00019056506006151 0.00018330231965851 3601
5899 816905 4 3 0.25 1e-04 0.9 70 "LAT" 0.256102934154078 0.564971171287083 0.155884865714658 0.343603432677794 0.485680615822411 0.554388095613674 0.303222946658403 0.343341107772061 0.741783549976489 0.557671615587321 0.459107812373061 0.343765311204781 0.99982151286924 0.99980962688433 0.999813678015042 0.000178487130759937 0.000190373115669847 0.00018632198495818 3601
5900 946175 5 3 0.25 1e-04 0.9 70 "LAT" 0.257556166716665 0.56427088855099 0.157287477793447 0.344314558651596 0.482891912969568 0.549066710584521 0.3091958905598 0.348824106200731 0.740448079686232 0.553921943121668 0.466483368353247 0.347634893396293 0.999136950044703 0.999573693593444 0.999423820243728 0.000863049955296755 0.000426306406555986 0.000576179756271732 3601
5901 737876 1 0.05 0.5 1e-04 0.9 70 "LAT" 0.256716547543425 0.568619286696437 0.153566354806185 0.339922211345279 0.496043786428563 0.561119086982495 0.29756840902057 0.336069810344162 0.752760333971988 0.56362065856216 0.451134763826755 0.337403658083736 0.999876079139105 0.999880228913843 0.999878831534759 0.000123920860894893 0.000119771086156851 0.000121168465240823 3601
5902 542852 2 0.05 0.5 1e-04 0.9 70 "LAT" 0.263891221162757 0.569043610354352 0.157553838341081 0.339515943159899 0.489664465569612 0.560833468351921 0.294336373444516 0.336553798121658 0.75355568673237 0.563653197538964 0.451890211785597 0.337607316870564 0.99987284643908 0.999851316400496 0.999858762806627 0.000127153560919843 0.000148683599504345 0.000141237193372962 3601
5903 606675 3 0.05 0.5 1e-04 0.9 70 "LAT" 0.257642368673137 0.570291645645261 0.152864586724231 0.338199537530049 0.496128805282535 0.560932749444138 0.298102886420615 0.33662626700621 0.753771173955672 0.564077548518335 0.450967473144846 0.337177174230413 0.999831307099568 0.999869329810428 0.999856495221626 0.000168692900431982 0.000130670189572114 0.000143504778374396 3601
5904 782609 4 0.05 0.5 1e-04 0.9 70 "LAT" 0.261777526250938 0.572212613344006 0.153908686489374 0.336250569215825 0.491505856016977 0.560642451394526 0.29551027763914 0.336630460498724 0.753283382267916 0.564587814986935 0.449418964128514 0.336520802595784 0.999860339067494 0.999846946439747 0.999851540261065 0.000139660932506326 0.000153053560253036 0.00014845973893538 3601
5905 279051 5 0.05 0.5 1e-04 0.9 70 "LAT" 0.26054681840511 0.570360936450931 0.154565218627434 0.338205096326153 0.493517847247784 0.559756263741335 0.298097276347795 0.337675555732895 0.754064665652893 0.563351439509582 0.452662494975228 0.337878414739337 0.999854567032858 0.999875993270883 0.999868684903134 0.000145432967141535 0.000124006729117291 0.000131315096866269 3601
5906 471263 1 3 0.5 1e-04 0.9 70 "LAT" 0.261172553055951 0.567979027561915 0.156684674957206 0.340561426791437 0.48191270373115 0.551370285696866 0.304820966356171 0.346375465159039 0.743085256787101 0.556808091830448 0.461505641313378 0.344666586183483 0.999886762237274 0.99987155861613 0.999876829330393 0.000113237762726357 0.000128441383869782 0.000123170669606567 3601
5907 1084952 2 3 0.5 1e-04 0.9 70 "LAT" 0.256002826489202 0.567032947934376 0.154368774375666 0.341490411214821 0.48623291508662 0.554279067574398 0.303919762631261 0.343723965267843 0.742235741575821 0.55832026111942 0.458288537006927 0.343267428466746 0.999881637594496 0.999850399476238 0.99986103571701 0.000118362405504413 0.000149600523762321 0.000138964282989742 3601
5908 143704 3 3 0.5 1e-04 0.9 70 "LAT" 0.258483424923642 0.564935469618424 0.157370044970953 0.343667946597292 0.485206511041749 0.553181462561885 0.30454624221074 0.344885743399147 0.743689935965391 0.556937352841595 0.461916287181694 0.344752612285373 0.999880501641313 0.999863597612324 0.999869398792426 0.000119498358686618 0.000136402387676269 0.000130601207574131 3601
5909 956050 4 3 0.5 1e-04 0.9 70 "LAT" 0.258753883882104 0.565256197749381 0.157251879286423 0.343315767854293 0.484181650399554 0.552646242034589 0.304052153105387 0.344632755952907 0.742935534281658 0.55666079611984 0.46130403239181 0.344495741039743 0.999882152618097 0.999868000669686 0.999872862677207 0.000117847381903119 0.000131999330314465 0.000127137322793202 3601
5910 785519 5 3 0.5 1e-04 0.9 70 "LAT" 0.257640575846706 0.565913196742661 0.156050654580114 0.342619325741063 0.483215947967855 0.552545628237241 0.304388607715161 0.345294921733575 0.740856523814561 0.556821475089827 0.460439262295275 0.344693004047077 0.999858019611475 0.999860908280463 0.999859916845487 0.000141980388524849 0.00013909171953668 0.000140083154512576 3601
5911 795175 1 0.05 0 1e-04 1 70 "LAT" 0.2626537685999 0.569597486577108 0.156334575328633 0.338915770341905 0.488489041446454 0.558150547957716 0.29539159123031 0.337121868225092 0.751142810046354 0.562071253509914 0.451726166558943 0.33776836729287 0.999587582268205 0.999541011117885 0.999557052185298 0.000412417731795337 0.000458988882115416 0.000442947814701638 3601
5912 825240 2 0.05 0 1e-04 1 70 "LAT" 0.261556947439912 0.568607727145122 0.15642661262384 0.339956963851219 0.49073629885859 0.558887783427261 0.295933388933983 0.336689715277646 0.752293246298502 0.562197167199358 0.452360001557823 0.337844923343698 0.994971014015161 0.994590733506873 0.99472103898913 0.00502898598483891 0.00540926649312714 0.00527896101086992 1727
5913 1178598 3 0.05 0 1e-04 1 70 "LAT" 0.257578246718065 0.572221484819943 0.15145173072618 0.336320992941439 0.495197215614247 0.560842338655697 0.295558091693292 0.334334543474195 0.752775462332312 0.564655827974559 0.447009822419472 0.335032463718305 0.998170771054346 0.997826659988577 0.997942618749062 0.00182922894565431 0.0021733400114232 0.00205738125093787 1246
5914 688833 4 0.05 0 1e-04 1 70 "LAT" 0.258122640663141 0.570217423743603 0.153195696896334 0.338298491000218 0.492380921900097 0.559176782872569 0.296149047731739 0.335811241035012 0.750503562563238 0.562894679721467 0.449344744628073 0.336683922586124 0.999464274491474 0.99938881159486 0.999414368723267 0.000535725508525578 0.000611188405140388 0.000585631276732847 3601
5915 847602 5 0.05 0 1e-04 1 70 "LAT" 0.260429619705963 0.570996754574487 0.154030446290031 0.337514596494611 0.491041429225098 0.560621983708576 0.293346495284194 0.334488873151103 0.751471048931061 0.564157380305164 0.447376941574225 0.335541319526025 0.997551068346923 0.998990745377438 0.998499266871798 0.00244893165307682 0.00100925462256152 0.00150073312820195 3601
5916 1060468 1 3 0 1e-04 1 70 "LAT" 0.259014237683957 0.560154536013827 0.161342579085631 0.348509312846573 0.480398864319981 0.551405166036812 0.302054912985061 0.344140168618776 0.739413102003938 0.554119670800015 0.463397492070692 0.34598447698797 0.999559575714663 0.999560485780609 0.999560171669339 0.000440424285336721 0.000439514219390734 0.000439828330661277 3601
5917 262510 2 3 0 1e-04 1 70 "LAT" 0.257761503083089 0.563480815994983 0.158042641029186 0.345180390586938 0.48434261523429 0.555604846345384 0.298440872788549 0.339853902167176 0.742104118317379 0.557958336665534 0.456483513817735 0.342054502403624 0.999518192486558 0.999555165027921 0.999542510617357 0.000481807513442029 0.000444834972079006 0.00045748938264251 3601
5918 322847 3 3 0 1e-04 1 70 "LAT" 0.259028040777794 0.564727416355918 0.157883062764313 0.343872809014101 0.481673856359035 0.552002189053593 0.301938906361941 0.343460392886604 0.740701897136829 0.556067801782791 0.459821969126254 0.343934097273961 0.999444491948663 0.999037249559836 0.999177480491288 0.000555508051336779 0.00096275044016411 0.000822519508712074 3601
5919 878903 4 3 0 1e-04 1 70 "LAT" 0.262196639647225 0.56540095336487 0.159241211634323 0.343179931642824 0.477457870437232 0.547955728296462 0.305391754182119 0.347968202999095 0.739654510084457 0.553696377012632 0.464632965816442 0.346638705352955 0.999666230762211 0.999599861424347 0.999623021073308 0.000333769237789223 0.000400138575652947 0.000376978926692036 3601
5920 1162588 5 3 0 1e-04 1 70 "LAT" 0.258588082796686 0.560076696695886 0.161129560084672 0.348532185618526 0.480304723467169 0.553004185079135 0.300182258220883 0.342872801185226 0.738892806263855 0.555084229634078 0.461311818305555 0.345228463097886 0.999683649481665 0.99930270387106 0.999434157791871 0.000316350518334809 0.000697296128940112 0.000565842208129129 3601
5921 842565 1 0.05 0.25 1e-04 1 70 "LAT" 0.258661538543221 0.571934960355154 0.152291964819306 0.336572989042872 0.492928124192442 0.561514939342017 0.293160114934688 0.333441279115163 0.751589662735663 0.565029608199424 0.445452079753994 0.33453244149312 0.999783804776101 0.999668057579376 0.999707288798715 0.000216195223899046 0.000331942420623939 0.000292711201284953 3601
5922 275563 2 0.05 0.25 1e-04 1 70 "LAT" 0.260078306389991 0.569691614790171 0.154768801234112 0.338859764372036 0.492063220539789 0.560136329802964 0.294741163566654 0.33501938993672 0.75214152692978 0.56337343449574 0.449509964800765 0.336359691296435 0.999810107039578 0.999818806177368 0.999815842882019 0.000189892960422374 0.00018119382263207 0.000184157117981112 3601
5923 1136265 3 0.05 0.25 1e-04 1 70 "LAT" 0.261662427672743 0.572651037897383 0.153526241833892 0.335828727891482 0.490682017643689 0.562200209799211 0.290772104025076 0.332713947087236 0.752344445316432 0.565772470848827 0.444298345858968 0.333801311631599 0.999716138936697 0.999724857064538 0.999721870591204 0.000283861063302783 0.000275142935461894 0.000278129408795893 3601
5924 567584 4 0.05 0.25 1e-04 1 70 "LAT" 0.260889526064607 0.568433634708732 0.156134406155557 0.340033371469069 0.489594214766112 0.559297858034253 0.294154578926436 0.335563077021791 0.750483740830719 0.562397494154895 0.450288985081993 0.337141356717364 0.99687227819993 0.998959333483338 0.998244681372128 0.0031277218000703 0.0010406665166617 0.00175531862787195 3601
5925 1078673 5 0.05 0.25 1e-04 1 70 "LAT" 0.259969720599961 0.566832744177846 0.156813125846494 0.341699244246271 0.489010650245157 0.557973191057022 0.295592162504227 0.336767020965991 0.748980370845118 0.560977476751774 0.452405288350721 0.338497212525325 0.99858043953281 0.999309797458656 0.99906047919672 0.00141956046719029 0.000690202541344052 0.000939520803279521 3601
5926 276069 1 3 0.25 1e-04 1 70 "LAT" 0.256643757800105 0.562795142219962 0.157846389116147 0.345843113719857 0.483697921225957 0.553725628145325 0.300797839583903 0.341604961197308 0.740341679026062 0.556512365084577 0.45864422870005 0.343389313726139 0.99980826691491 0.999805598212045 0.999806509461428 0.000191733085090079 0.00019440178795542 0.000193490538572005 3601
5927 1288765 2 3 0.25 1e-04 1 70 "LAT" 0.259561475369712 0.564946712086876 0.158025015821582 0.343625941903709 0.480988892942521 0.553448733205339 0.299459353163068 0.341989481431314 0.740550368312234 0.557056057745353 0.45748436898465 0.342938049027253 0.99982719542377 0.999670871222099 0.999724835472147 0.000172804576229777 0.000329128777900664 0.000275164527852589 3601
5928 298265 3 3 0.25 1e-04 1 70 "LAT" 0.259260516510768 0.560386134427329 0.161277386382434 0.348295199688857 0.480151944995686 0.550350001513937 0.303829840217006 0.345590826881587 0.739412461506455 0.553486234005672 0.46510722659944 0.346883612438221 0.999821375694432 0.999823999245286 0.999823092726218 0.000178624305567783 0.000176000754714256 0.000176907273782382 3601
5929 1285871 4 3 0.25 1e-04 1 70 "LAT" 0.260210459729309 0.565615180118086 0.157852687927567 0.342956373712563 0.480794834554854 0.556270097515939 0.29509666333908 0.33863219309682 0.741005294284162 0.559178863581266 0.452949351266646 0.340471883555716 0.999295483930619 0.999786291922427 0.999616573698813 0.000704516069381405 0.000213708077573292 0.00038342630118689 3601
5930 1024197 5 3 0.25 1e-04 1 70 "LAT" 0.259810625182883 0.564142559313852 0.158735456748492 0.344465039236371 0.48341253593811 0.554618263933961 0.29843023634221 0.340285954486817 0.743223161120993 0.557659574310975 0.457165693090701 0.341976067026357 0.999742826763237 0.99959435226083 0.999645456155125 0.000257173236762956 0.000405647739169497 0.000354543844874699 3601
5931 417225 1 0.05 0.5 1e-04 1 70 "LAT" 0.257178448139406 0.570537528139922 0.152413911335531 0.338006715355325 0.494372590733022 0.560213897143339 0.295859706891608 0.334753112330718 0.751551038872428 0.563667208875787 0.448273618227139 0.33588733686878 0.999875694561669 0.999846945690128 0.999856633462722 0.000124305438330835 0.000153054309872454 0.000143366537277972 3601
5932 232673 2 0.05 0.5 1e-04 1 70 "LAT" 0.260149775345367 0.571927031301404 0.153183231230283 0.33658297596803 0.491982553251461 0.559487501893395 0.295615163669374 0.335758109574654 0.752132328596828 0.563708989463519 0.448798394899657 0.3360575831175 0.999811668162949 0.99985961388912 0.999843281997496 0.000188331837051296 0.000140386110879499 0.00015671800250415 3601
5933 373074 3 0.05 0.5 1e-04 1 70 "LAT" 0.260023330456639 0.56834998608248 0.155729137615661 0.340221953921571 0.490681583060283 0.557500681093829 0.297530789867464 0.337555905668345 0.750704913516923 0.561185368896415 0.453259927483124 0.338491843885521 0.999882000449339 0.999875450032807 0.999877684359863 0.000117999550660961 0.0001245499671926 0.000122315640136562 3601
5934 1133525 4 0.05 0.5 1e-04 1 70 "LAT" 0.262015802388322 0.56892364939876 0.156461256165781 0.339601705563539 0.488959678631079 0.557436765149718 0.296802637821653 0.337901783735235 0.750975481019401 0.561356793805518 0.453263893987434 0.338519397045118 0.999872255209331 0.999864336913225 0.999867058282475 0.000127744790668573 0.000135663086775305 0.000132941717525009 3601
5935 544258 5 0.05 0.5 1e-04 1 70 "LAT" 0.257473376960921 0.569180657825503 0.153569201004058 0.339343598682296 0.493425053051937 0.559607085707992 0.296280878108166 0.335522939695056 0.750898430012858 0.562826697372476 0.449850079112223 0.336842780480303 0.999848912076503 0.999875698577197 0.999866651058333 0.000151087923497407 0.000124301422802766 0.000133348941667354 3601
5936 691154 1 3 0.5 1e-04 1 70 "LAT" 0.261479168199518 0.566312028376279 0.158084153055445 0.342234303610107 0.478339855757027 0.551104645480433 0.300950461149198 0.343995069400094 0.739819023956545 0.556130880980025 0.459034614204644 0.343644052667072 0.999880142707465 0.999785903806695 0.999818677084617 0.000119857292534944 0.000214096193304977 0.000181322915382792 3601
5937 1020499 2 3 0.5 1e-04 1 70 "LAT" 0.257419229555587 0.566578565419319 0.155478896968615 0.341962995128552 0.481986238040137 0.550992645905439 0.303829552843328 0.344644924215822 0.739405467595724 0.55598078980074 0.459308449811943 0.34408325255572 0.999874179564443 0.999874757319956 0.99987455932026 0.000125820435557017 0.00012524268004353 0.000125440679740035 3601
5938 588967 3 3 0.5 1e-04 1 70 "LAT" 0.262460610721698 0.565395974111236 0.159409888434031 0.343194626149448 0.480127620963877 0.55435517967952 0.296515595810319 0.340057539940244 0.742588231685576 0.557853591841993 0.455925484244351 0.341495750693487 0.999887102637217 0.999876817166895 0.999880394075158 0.000112897362783328 0.000123182833104873 0.000119605924842318 3601
5939 1005601 4 3 0.5 1e-04 1 70 "LAT" 0.258619171475956 0.569973890896703 0.15366568070007 0.3385277807545 0.484243626985547 0.55463150892263 0.299304391673934 0.340546333189585 0.742862798461503 0.559616635482685 0.452970072374003 0.34011969849288 0.999879447799948 0.99982841909664 0.999845901064192 0.000120552200052177 0.000171580903359936 0.000154098935808104 3601
5940 411274 5 3 0.5 1e-04 1 70 "LAT" 0.25943282451348 0.569376896578401 0.154620536728431 0.339151084433627 0.479557828791252 0.549170241811764 0.305138702736911 0.346445298032776 0.738990653304732 0.555789170540802 0.459759239465342 0.344265998160753 0.999885377784815 0.999875242240702 0.999878742202823 0.000114622215185404 0.000124757759297651 0.000121257797177311 3601
5941 1069147 1 0.05 0 1e-04 0 80 "LAT" 0.259713402844569 0.563973428868867 0.158782757869207 0.344655135703716 0.50107494468407 0.56171418392604 0.309783823129267 0.346922825439866 0.760788347528639 0.562460172836094 0.468566580998474 0.346174273088079 0.999617715648038 0.999644471319391 0.999635341101135 0.000382284351962225 0.000355528680608581 0.000364658898864706 3601
5942 274692 2 0.05 0 1e-04 0 80 "LAT" 0.260192863607473 0.560476900190915 0.161750229764645 0.348218998622069 0.49943241724872 0.559528361687125 0.311955293965395 0.349144200176709 0.759625280856192 0.559830769973523 0.473705523730039 0.348850073764457 0.999629930355219 0.999629119133828 0.999629396946033 0.000370069644781286 0.000370880866172326 0.000370603053966832 3601
5943 1196241 3 0.05 0 1e-04 0 80 "LAT" 0.259559163296376 0.561587224590801 0.160503437156939 0.347090448267931 0.50013750476637 0.558929567842351 0.313232274067005 0.34975184882304 0.759696668062746 0.559812919813365 0.473735711223945 0.348867539625888 0.99961523584207 0.99961410183737 0.999614489110165 0.000384764157930428 0.000385898162630114 0.000385510889835437 3601
5944 86113 4 0.05 0 1e-04 0 80 "LAT" 0.256008503198965 0.562614775389133 0.157510831114505 0.346007490536971 0.50377894170997 0.562166446343214 0.310816754171423 0.346439406103693 0.759787444908935 0.562289865966854 0.468327585285929 0.346321821132203 0.999620019636146 0.999634755313171 0.999629790734775 0.000379980363854216 0.000365244686828801 0.000370209265225403 3601
5945 879618 5 0.05 0 1e-04 0 80 "LAT" 0.259601455343087 0.56152422849655 0.160564272204955 0.347101682241451 0.498307161905775 0.559405714752577 0.311454273399315 0.349226918381867 0.757908617248863 0.560098804016519 0.47201854560427 0.348532042377458 0.989732757823369 0.988556026395232 0.988958938410701 0.0102672421766309 0.0114439736047685 0.011041061589299 169
5946 603525 1 3 0 1e-04 0 80 "LAT" 0.260222068340044 0.565236203274211 0.158192404997433 0.34338029638718 0.492884138041103 0.555781216288443 0.31517802711586 0.353277909352329 0.753106206381147 0.558744655385042 0.473370432113293 0.350176669962701 0.999520281048653 0.98966498051057 0.993066153289715 0.000479718951347188 0.0103350194894297 0.00693384671028529 283
5947 761438 2 3 0 1e-04 0 80 "LAT" 0.257941944047844 0.56036606945594 0.160409934333999 0.34830260852348 0.493472874370343 0.554868486354169 0.3169556227168 0.354136995766711 0.751414818418187 0.55640706033441 0.477365557050799 0.352498936093692 0.999431176000988 0.999561405671505 0.999516732788167 0.000568823999011932 0.0004385943284949 0.000483267211833032 3601
5948 1044877 3 3 0 1e-04 0 80 "LAT" 0.258371120182807 0.564026551803431 0.157980441599896 0.344575377641354 0.492658652415735 0.55343383745873 0.318214909337258 0.355577630903532 0.751029772598542 0.556769541429988 0.476195350937154 0.35211396882102 0.999539753796608 0.999597326598111 0.999577548774092 0.00046024620339179 0.000402673401888695 0.000422451225908103 3601
5949 318402 4 3 0 1e-04 0 80 "LAT" 0.256436689232496 0.558819201397436 0.160637347492478 0.349802287841938 0.495221178121602 0.556291778357008 0.31504230847527 0.352335085962346 0.751657867354098 0.556952637409923 0.475679655967748 0.351675719060611 0.994854404395022 0.986617969343102 0.989426426597598 0.00514559560497828 0.0133820306568977 0.0105735734024024 2688
5950 248998 5 3 0 1e-04 0 80 "LAT" 0.258252940997662 0.564242301675146 0.157807571109442 0.344328187502534 0.490757384209458 0.550808524575867 0.321405726650749 0.358569777064262 0.749010325207121 0.555060995420568 0.479213297760191 0.354060073496801 0.998497271648619 0.997904221677738 0.998108397388618 0.00150272835138055 0.00209577832226205 0.00189160261138211 3170
5951 1201733 1 0.05 0.25 1e-04 0 80 "LAT" 0.262888499832879 0.566085448377601 0.159106761404003 0.342505119183257 0.499065656782536 0.563294573448852 0.306192577459031 0.345321235605777 0.761954156615415 0.564239293997059 0.465299338863034 0.344368070024122 0.999829214675446 0.999832915247704 0.999831639045486 0.000170785324554131 0.00016708475229608 0.000168360954513662 3601
5952 804162 2 0.05 0.25 1e-04 0 80 "LAT" 0.260758540667397 0.563154232713266 0.160026064627662 0.34548128394988 0.499570092659689 0.561048164809026 0.309809737109739 0.347582775217739 0.760328633327086 0.5617508988537 0.469835801737402 0.346881967322215 0.999756109033419 0.999726504079459 0.999736653478356 0.000243890966580868 0.000273495920540547 0.000263346521643525 3601
5953 57053 3 0.05 0.25 1e-04 0 80 "LAT" 0.256541394393442 0.562181585619564 0.158188977884459 0.346459997797787 0.504292873093958 0.561972565474594 0.311512331768058 0.346683133204624 0.7608342674874 0.562023381005277 0.469701309652517 0.346627891891072 0.999835807688121 0.999826197719019 0.9998294378994 0.00016419231187901 0.000173802280981105 0.000170562100600233 3601
5954 558978 4 0.05 0.25 1e-04 0 80 "LAT" 0.256310129047093 0.560744187003048 0.159094343674822 0.347880191870257 0.50248795201332 0.560950910469609 0.311745156919879 0.347649401775626 0.758798081060413 0.560851281387407 0.470839500594701 0.347757621782437 0.999667371518863 0.999435041137483 0.999513518004633 0.000332628481137048 0.000564958862516867 0.00048648199536698 3601
5955 1028630 5 0.05 0.25 1e-04 0 80 "LAT" 0.258688648725272 0.560660382996706 0.160641579046411 0.347971838996932 0.498841616673871 0.55838971951118 0.313228358323971 0.350199712799138 0.757530265399143 0.55912864234132 0.473869937370382 0.349475889335335 0.998947240525046 0.99856107930006 0.998692891186503 0.00105275947495444 0.00143892069993965 0.00130710881349663 2577
5956 1272104 1 3 0.25 1e-04 0 80 "LAT" 0.257621134442595 0.560281437914102 0.160299005334332 0.348372428373142 0.492965109167877 0.554072553132363 0.317581405658416 0.354919923360129 0.750586243610472 0.555969033283613 0.477880410992748 0.352918506721954 0.999839400173411 0.998540882626846 0.998986209943235 0.000160599826588954 0.0014591173731536 0.00101379005676473 1497
5957 1259914 2 3 0.25 1e-04 0 80 "LAT" 0.255113810692658 0.559190171707612 0.159599792839747 0.34944361002918 0.49571472476368 0.556466675166675 0.315689767838629 0.352401406672922 0.750828535456338 0.557060634043301 0.475289560678376 0.351740885587218 0.99978195532848 0.999294545198755 0.999460102429555 0.000218044671520068 0.000705454801244747 0.000539897570445269 2706
5958 1155291 3 3 0.25 1e-04 0 80 "LAT" 0.256846050971713 0.55982838608228 0.160158182933051 0.348832608718228 0.493864898726766 0.552795440545896 0.320203934736357 0.356388504005776 0.750710949698479 0.554925168219981 0.480362117669409 0.354094883966737 0.999725309751372 0.999822175436761 0.999789058786285 0.000274690248627921 0.000177824563239237 0.000210941213714571 3601
5959 396377 4 3 0.25 1e-04 0 80 "LAT" 0.260899494187801 0.564737384263602 0.158966207378594 0.343880217910093 0.488929783358718 0.550316034049141 0.320492874779387 0.358613303067751 0.749829277546518 0.554992144599242 0.47945908215798 0.353840355947346 0.999825624363746 0.999820779525381 0.999822461558353 0.000174375636254458 0.000179220474618732 0.000177538441647118 3601
5960 676031 5 3 0.25 1e-04 0 80 "LAT" 0.259005973379249 0.560734920313003 0.160923091771483 0.347839949394432 0.490222535066533 0.553022359442658 0.317737630811808 0.356231051794278 0.749228508445783 0.555327937627191 0.478660722583291 0.353709489363496 0.999820539690532 0.999828808505082 0.999825951932359 0.000179460309468515 0.000171191494917952 0.000174048067641417 3601
5961 868510 1 0.05 0.5 1e-04 0 80 "LAT" 0.257339700879524 0.565044490782928 0.156516107221948 0.343532390376964 0.503322128122038 0.561657265402756 0.311252884722955 0.346962056377713 0.760661829001562 0.562774778797772 0.467768991944903 0.345830734538135 0.999883170530238 0.999880014058041 0.999881081353862 0.000116829469761834 0.000119985941959208 0.000118918646137812 3601
5962 1111456 2 0.05 0.5 1e-04 0 80 "LAT" 0.256395402097956 0.562934946283424 0.157502017301559 0.345678433859002 0.504072951501126 0.562285971992251 0.31085742873305 0.346338080715566 0.760468353599081 0.562482439895841 0.468359446034609 0.346138357775917 0.99988528158689 0.999882211148573 0.999883246232675 0.00011471841310998 0.000117788851427402 0.000116753767324721 3601
5963 738700 3 0.05 0.5 1e-04 0 80 "LAT" 0.256897319382988 0.56408387229243 0.156965464417788 0.34452385673496 0.504567298625551 0.562811448782238 0.310287308301137 0.345808252021331 0.761464618008539 0.563213155288746 0.467252772718925 0.345402939960065 0.999885210990987 0.999883637882821 0.999884168493723 0.000114789009012846 0.000116362117179522 0.00011583150627744 3601
5964 490109 4 0.05 0.5 1e-04 0 80 "LAT" 0.255804918930295 0.561707412104694 0.158051342961018 0.346884402741592 0.503561412929939 0.559699772942281 0.3143107101356 0.348957607993809 0.759366331860234 0.560351160739214 0.472362053096619 0.348284625620144 0.999816104061489 0.99987475951087 0.999855006163406 0.000183895938510514 0.000125240489129825 0.000144993836594335 3601
5965 1056766 5 0.05 0.5 1e-04 0 80 "LAT" 0.258425490645014 0.561939789371582 0.159536175637165 0.346637766711275 0.500678466710182 0.561153198026569 0.310402860105531 0.347450841352907 0.759103957355196 0.561403081391546 0.469939035742696 0.347192224440464 0.999735812854095 0.999817254143941 0.999789532018237 0.000264187145904603 0.000182745856059446 0.000210467981763373 3601
5966 592516 1 3 0.5 1e-04 0 80 "LAT" 0.256243535843712 0.563134693158469 0.157317393495286 0.345471904832687 0.494851778609188 0.55287347085205 0.320657899795552 0.356287251906556 0.7510953144529 0.556101953953218 0.477975293290838 0.352884221552759 0.999886107913114 0.999883974803801 0.999884701630518 0.000113892086886162 0.00011602519619926 0.000115298369482406 3601
5967 1318032 2 3 0.5 1e-04 0 80 "LAT" 0.263650305061616 0.561165577069535 0.163421953862131 0.347423852451737 0.487802611827217 0.555140455415428 0.312435428181636 0.353786054973194 0.751452916888833 0.556945116409953 0.475857382043767 0.351874983119279 0.999881796651381 0.999849950168164 0.999861115410999 0.000118203348618529 0.000150049831835568 0.000138884589001338 3601
5968 321249 3 3 0.5 1e-04 0 80 "LAT" 0.253578538277387 0.560263821084445 0.157824412199037 0.348364427162589 0.495037411004428 0.551440160076424 0.323348466090856 0.357774877587586 0.748615949281815 0.554111538058061 0.481172878289893 0.354922299409378 0.999881874975891 0.999808344879369 0.999833226696897 0.00011812502410886 0.000191655120631327 0.000166773303102529 3601
5969 820224 4 3 0.5 1e-04 0 80 "LAT" 0.257447073216098 0.55826201255146 0.161710295353634 0.350372981507031 0.490846652664191 0.551106617556021 0.320821128331024 0.358093249972788 0.74829372588029 0.553279461019097 0.482531423684658 0.35574170483459 0.999803819640676 0.999881723213887 0.999854940430624 0.000196180359324501 0.000118276786112985 0.000145059569375791 3601
5970 617289 5 3 0.5 1e-04 0 80 "LAT" 0.260396295067645 0.563909372029062 0.159251894996627 0.344659376294826 0.49274010473803 0.555984958045103 0.314351840892039 0.352923806546549 0.753136399805675 0.558455985567494 0.473603735888666 0.350344138481631 0.99987855968642 0.999880228064014 0.99987965184172 0.000121440313579862 0.000119771935986149 0.000120348158280009 3601
5971 769355 1 0.05 0 1e-04 0.1 80 "LAT" 0.263401976783492 0.564932471996995 0.160287663258532 0.343670461993276 0.496895715654375 0.560880308596255 0.307941271714208 0.347290528265745 0.760297692437867 0.562253225811494 0.46822893497274 0.346066996997995 0.999610651752299 0.999611853781745 0.999611437805263 0.000389348247701159 0.000388146218254545 0.000388562194737386 3601
5972 386261 2 0.05 0 1e-04 0.1 80 "LAT" 0.257252902965248 0.566381933469914 0.155479754051913 0.342210903510913 0.504443915999663 0.562991224348573 0.309538445870966 0.345163817696829 0.761696818964911 0.564109429742027 0.465018199922879 0.344193259149205 0.996878434793136 0.998739624432902 0.998111671162042 0.00312156520686395 0.00126037556709847 0.00188832883795797 3601
5973 547253 3 0.05 0 1e-04 0.1 80 "LAT" 0.261792212277587 0.564767559012975 0.159421947463808 0.343795123655396 0.499310928934931 0.563796801823362 0.305269215038897 0.344348216215552 0.761103141212518 0.564110893944333 0.464691162502705 0.344177913202414 0.999584092055549 0.999586246345268 0.999585505788253 0.000415907944450521 0.000413753654732135 0.000414494211746836 3601
5974 1105531 4 0.05 0 1e-04 0.1 80 "LAT" 0.261087802348127 0.562757222552408 0.160548132369754 0.345862839054128 0.496642481475197 0.559387393388289 0.309978867309345 0.348733207759992 0.757730283823324 0.560515527399748 0.470526999679099 0.347776878696801 0.999467245014499 0.998420890722104 0.99878104048041 0.000532754985501396 0.00157910927789645 0.00121895951959023 1725
5975 1173666 5 0.05 0 1e-04 0.1 80 "LAT" 0.25775511239423 0.559063790815031 0.161265744331136 0.34961916110125 0.500671803726962 0.559277486979949 0.312685542031725 0.348900381758965 0.758426916121191 0.559180254726241 0.473951286362862 0.349169842094651 0.999599884351656 0.999661306328591 0.999640442170617 0.000400115648343985 0.000338693671409463 0.000359557829382986 3601
5976 351189 1 3 0 1e-04 0.1 80 "LAT" 0.256003538294786 0.559793986854741 0.15963256556865 0.348841462915876 0.495844508922035 0.55629263118591 0.31564806083144 0.352179962720184 0.751848047216821 0.557282314746391 0.47528062640009 0.351253972899211 0.999447873504809 0.998360752127606 0.998730594944829 0.000552126495191111 0.00163924787239419 0.00126940505517098 3525
5977 116026 2 3 0 1e-04 0.1 80 "LAT" 0.260852478302398 0.565354125299918 0.158482302885992 0.343201140020907 0.492024267416401 0.558781199361655 0.309718700099618 0.349630764062167 0.752876745718799 0.560769174098522 0.46820100298561 0.347702959409239 0.909582978068547 0.951815930452028 0.937202921747623 0.0904170219314529 0.0481840695479724 0.062797078252377 887
5978 1292276 3 3 0 1e-04 0.1 80 "LAT" 0.259262341094404 0.5629978089985 0.159268833063431 0.345589314982807 0.490441290173236 0.552880656191454 0.317430940318436 0.355691209727492 0.74970363126764 0.556064588974323 0.476699773381867 0.352525131743384 0.999544207630422 0.999154729375311 0.999289174850991 0.000455792369578219 0.000845270624689156 0.000710825149009383 3601
5979 315667 4 3 0 1e-04 0.1 80 "LAT" 0.255075637604095 0.56024893788883 0.158739207489167 0.348380718656765 0.494233153231171 0.553628529724607 0.318913882773806 0.354921747641581 0.749308790835266 0.555557349736601 0.477653090262973 0.35303367140602 0.927250303005448 0.978703361543293 0.961211163235217 0.0727496969945518 0.0212966384567067 0.038788836764783 537
5980 920524 5 3 0 1e-04 0.1 80 "LAT" 0.262441029735975 0.557519912406428 0.165389569000111 0.351150861184888 0.484942551802002 0.550648115798197 0.317350083479968 0.358179683633837 0.747383581537977 0.552761898022194 0.482739652480079 0.356027215961384 0.999382173281524 0.947257360993954 0.965540744618422 0.000617826718476089 0.0527426390060459 0.0344592553815777 165
5981 34194 1 0.05 0.25 1e-04 0.1 80 "LAT" 0.25654494099074 0.563177320340798 0.157391412890566 0.34536639959692 0.503379229959111 0.563284216951363 0.308468261016957 0.344846967688877 0.75992417094985 0.56323349934896 0.465859673907524 0.34503721486142 0.999767558419271 0.999721683087901 0.99973716379703 0.000232441580729225 0.000278316912098867 0.000262836202969773 3601
5982 431875 2 0.05 0.25 1e-04 0.1 80 "LAT" 0.260857807260511 0.560856819717658 0.161848125524482 0.347812235882243 0.498179469522793 0.559244463029898 0.311113591291893 0.348956181554439 0.759037276783303 0.559776007361359 0.472961716816376 0.348585548711748 0.999745623476249 0.999753795465966 0.999750989107951 0.0002543765237513 0.000246204534034182 0.000249010892048612 3601
5983 521224 3 0.05 0.25 1e-04 0.1 80 "LAT" 0.262201152275919 0.568437197267403 0.156981284212077 0.340142971242021 0.500343393689382 0.565934896591659 0.30284565817889 0.342142004624634 0.762544545965301 0.56677090816216 0.459826942390967 0.341478956104355 0.999813147307715 0.999806018520399 0.999808467490527 0.000186852692285281 0.000193981479600541 0.000191532509473024 3601
5984 322942 4 0.05 0.25 1e-04 0.1 80 "LAT" 0.260202092508602 0.558109662565212 0.16353214148188 0.350562240618298 0.496811658875101 0.559310647041299 0.310198527686213 0.34884088092371 0.757013751383703 0.558866639061151 0.473730669168093 0.349464424922433 0.999724935486487 0.999636258498956 0.999666728235889 0.000275064513513087 0.000363741501044407 0.000333271764111231 3601
5985 794709 5 0.05 0.25 1e-04 0.1 80 "LAT" 0.258421573632825 0.565200391174972 0.157103582526019 0.343375038537676 0.501011051218648 0.562485759135932 0.308322280036089 0.345604605413171 0.759432624851473 0.563375912235814 0.465425862562107 0.344879462751745 0.999812647743581 0.999808248896625 0.999809744303671 0.000187352256418864 0.000191751103375216 0.000190255696329067 3601
5986 179127 1 3 0.25 1e-04 0.1 80 "LAT" 0.257803929946181 0.562528837194793 0.158753632402441 0.346058380911602 0.490931279338199 0.551712359541234 0.319841945406956 0.357122979516562 0.74873520928438 0.555089952320623 0.478595577809398 0.353678191743152 0.998908388662858 0.999764718187056 0.999470353114166 0.00109161133714184 0.000235281812943901 0.000529646885833654 3601
5987 206692 2 3 0.25 1e-04 0.1 80 "LAT" 0.254485480510327 0.560261631880705 0.158338737475266 0.348356063262614 0.49690118047847 0.557809913159444 0.314141194083269 0.350588631425122 0.751386660988797 0.558353637626769 0.472479931558536 0.350130697770368 0.999568618955677 0.999209966149054 0.999331345755754 0.000431381044323157 0.000790033850946041 0.000668654244246319 3601
5988 1107156 3 3 0.25 1e-04 0.1 80 "LAT" 0.25794381844532 0.562482279908443 0.158871041608613 0.346135123384489 0.490944364076058 0.553728251435347 0.31647689321587 0.354675703305142 0.748888182521378 0.556390139591514 0.475347934824483 0.3520999697241 0.999770694338819 0.999788300547126 0.999782247256339 0.000229305661181431 0.000211699452874495 0.0002177527436613 3601
5989 915543 4 3 0.25 1e-04 0.1 80 "LAT" 0.26282160717288 0.565480887136391 0.159583352822333 0.343099749253964 0.486495707271953 0.55083653521334 0.317994979815296 0.357945946924943 0.749317314444833 0.555620217417294 0.477578332637629 0.353107632826307 0.999837589681283 0.999818886409089 0.999825431470072 0.000162410318717076 0.000181113590911084 0.000174568529928434 3601
5990 506465 5 3 0.25 1e-04 0.1 80 "LAT" 0.259479699284807 0.560502070205205 0.161297019109233 0.348111531846627 0.491136909808668 0.554399696379005 0.315087199114628 0.353713273349567 0.750616609093475 0.556196829195822 0.476384218223861 0.352094989813065 0.999825000463729 0.999826548291648 0.999826014112407 0.000174999536270742 0.000173451708351784 0.000173985887593328 3601
5991 1065635 1 0.05 0.5 1e-04 0.1 80 "LAT" 0.259612358050572 0.56315475493176 0.159350905408508 0.345468848466673 0.499524577172164 0.559194611440274 0.312025243515507 0.348974455853528 0.759136935222736 0.560511121008551 0.471376148924015 0.34781320641816 0.999803264542033 0.999874426827484 0.999850117798307 0.000196735457966839 0.000125573172515948 0.000149882201692513 3601
5992 556307 2 0.05 0.5 1e-04 0.1 80 "LAT" 0.256944633047449 0.557599761870667 0.161867430245906 0.351068576646302 0.499622208699199 0.558962706279801 0.312466033597037 0.349185959899787 0.756566841746648 0.558480374800394 0.474333463842942 0.349845318769766 0.999883910116367 0.999882484945709 0.999882968806407 0.000116089883632888 0.000117515054290993 0.000117031193592869 3601
5993 913330 3 0.05 0.5 1e-04 0.1 80 "LAT" 0.259681722969467 0.563725859911638 0.158938686411491 0.344852027216938 0.50096233483363 0.562773180248782 0.307759483368294 0.345374185641846 0.760644057803097 0.563075933361882 0.466698169779785 0.345218532075757 0.999877577081897 0.999820497022694 0.999839972182329 0.000122422918103546 0.000179502977306206 0.000160027817670567 3601
5994 852871 4 0.05 0.5 1e-04 0.1 80 "LAT" 0.26286956417808 0.561814430211038 0.162331974615996 0.346812386885031 0.496023894295608 0.559553973535729 0.309245556956098 0.348616468800976 0.758893458473688 0.560312934365568 0.471577531572094 0.348015625669273 0.999887648627176 0.999884914700957 0.999885860899666 0.00011235137282347 0.00011508529904293 0.000114139100334118 3601
5995 234312 5 0.05 0.5 1e-04 0.1 80 "LAT" 0.264613551293301 0.564199775526598 0.161570315310092 0.344395974419711 0.495337707152577 0.562920377830999 0.304055898345637 0.345169954613882 0.759951258445879 0.563340682239786 0.465626213655729 0.344925782987222 0.999879002992272 0.999869613193712 0.999872880300069 0.000120997007728181 0.000130386806288385 0.00012711969993073 3601
5996 1163405 1 3 0.5 1e-04 0.1 80 "LAT" 0.257902808977728 0.563372631409362 0.158135682396219 0.345222126865475 0.494618002514463 0.557163756834083 0.313907641570766 0.351582146384355 0.752520811492191 0.559052677068773 0.472043323966986 0.349655650414423 0.999883707341912 0.999882562747619 0.999882954642474 0.000116292658087804 0.00011743725238091 0.000117045357525593 3601
5997 295920 2 3 0.5 1e-04 0.1 80 "LAT" 0.265274627772175 0.563329761683985 0.162728076043623 0.345255019755978 0.488930478238876 0.557988414238759 0.30815186488668 0.35011329853043 0.75420510601105 0.559587008008111 0.470879940930303 0.348688996725069 0.999885608677387 0.9998829571487 0.999883888405429 0.000114391322612701 0.000117042851300324 0.000116111594571283 3601
5998 359153 3 3 0.5 1e-04 0.1 80 "LAT" 0.259552490656382 0.565499768378491 0.157599717856241 0.343053438578462 0.491428130822903 0.555734890671962 0.31421617666063 0.353030022582913 0.750980621479284 0.558781982738476 0.471815894516871 0.349928018776419 0.999881217806646 0.999812360166815 0.999836123251653 0.000118782193354299 0.000187639833185322 0.000163876748346797 3601
5999 543799 4 3 0.5 1e-04 0.1 80 "LAT" 0.262803477801165 0.564760263429759 0.160103351130896 0.343827745823681 0.489222365736262 0.556855408689811 0.310948530050326 0.351820043137887 0.752025843537427 0.559297325357563 0.471051881181222 0.349362976267621 0.999880742450104 0.999880892699943 0.99988084026212 0.000119257549895712 0.000119107300056614 0.000119159737879973 3601
6000 1080639 5 3 0.5 1e-04 0.1 80 "LAT" 0.255048861624048 0.560494096610142 0.158581989453971 0.348137568885046 0.493236347300484 0.550536765761068 0.323051814547611 0.358273297509146 0.748285208924532 0.553601651899979 0.481633804001582 0.355164464942202 0.999878072672216 0.999864914776895 0.999869392408024 0.000121927327784235 0.000135085223104639 0.000130607591976064 3601
6001 131264 1 0.05 0 1e-04 0.2 80 "LAT" 0.259688482236121 0.566503362264273 0.15691169293142 0.34209657625662 0.500858254827997 0.562672685479449 0.30739565443772 0.344932306661506 0.760546737064117 0.563957531712343 0.46430734736914 0.343986064108481 0.995756741673266 0.995451937452674 0.995555841826467 0.00424325832673403 0.0045480625473256 0.00444415817353332 2326
6002 1208534 2 0.05 0 1e-04 0.2 80 "LAT" 0.258674828600849 0.562328188752486 0.159376447710101 0.34631980486529 0.50100362329481 0.560003229525212 0.311389097669381 0.347681345536125 0.759678451895659 0.560771978373362 0.470765545379482 0.347239953151901 0.999484885260467 0.999436607471997 0.999453023641509 0.000515114739533299 0.000563392528003319 0.000546976358490583 3601
6003 679525 3 0.05 0 1e-04 0.2 80 "LAT" 0.261042856181168 0.563144685180912 0.160208765094212 0.34548786212399 0.4997227081004 0.563695067864594 0.305183912663648 0.343927534725977 0.760765564281568 0.563479581572785 0.465392677757861 0.344490085296371 0.999466690626533 0.999551112004099 0.999522171604461 0.000533309373466477 0.000448887995901059 0.000477828395539488 3601
6004 705657 4 0.05 0 1e-04 0.2 80 "LAT" 0.2577939200977 0.563566318036289 0.157876421187155 0.345038024292193 0.501464250740464 0.561141203069662 0.309947215509525 0.346484163540202 0.759258170838164 0.56193420259892 0.46782363669668 0.346023056566076 0.99912868889503 0.998346514226191 0.998611713969693 0.000871311104969726 0.00165348577380867 0.00138828603030688 2207
6005 247124 5 0.05 0 1e-04 0.2 80 "LAT" 0.256364921261333 0.559957618210007 0.159741439228655 0.348750644063272 0.501169406497159 0.557827117557448 0.314592145301658 0.34982835114091 0.757534327758492 0.558523385496964 0.474333584530313 0.349487811140527 0.999387449122806 0.999219111028204 0.999275997827398 0.000612550877193536 0.000780888971795465 0.000724002172601848 3601
6006 100799 1 3 0 1e-04 0.2 80 "LAT" 0.258907369629939 0.562888483143581 0.159129242986293 0.345727043720023 0.490694503384355 0.552507092108778 0.317846607357268 0.355809919811268 0.749601873014294 0.555810877031597 0.47697585034356 0.352622154713687 0.999551691825669 0.999417388392801 0.999463677436503 0.000448308174330795 0.000582611607198806 0.000536322563496886 3601
6007 1000954 2 3 0 1e-04 0.2 80 "LAT" 0.260074681667919 0.566219763414127 0.157345112863608 0.342363955092661 0.491589392712176 0.556694864357836 0.31238832825303 0.351421235933713 0.751664074380094 0.559684918644013 0.469733441116638 0.34860533444075 0.999551461770699 0.997798832567422 0.998403930946411 0.000448538229300728 0.00220116743257757 0.00159606905358905 292
6008 780844 3 3 0 1e-04 0.2 80 "LAT" 0.25967460769051 0.564498875452716 0.158400997502931 0.344098704231191 0.489170191420901 0.549601096603021 0.320955692291507 0.358513761563706 0.74884479911141 0.554382538664684 0.479356689794439 0.353909652649227 0.998233844916992 0.995875479163876 0.996690766364174 0.00176615508300805 0.00412452083612391 0.00330923363582591 2084
6009 814887 4 3 0 1e-04 0.2 80 "LAT" 0.258654505983443 0.558579988300602 0.162292257956526 0.350088893330382 0.489626743579663 0.552542100537375 0.317576993224361 0.355942459746335 0.748281249563106 0.554309670947523 0.479869251180887 0.354257838159252 0.986246331010311 0.997843537692585 0.99383995249332 0.0137536689896889 0.00215646230741454 0.00616004750667953 1724
6010 617438 5 3 0 1e-04 0.2 80 "LAT" 0.255927430687274 0.556373660161825 0.16221249447589 0.352353494837735 0.495792873135633 0.556211579046057 0.315125807500653 0.351777285270092 0.751720303822907 0.556001431966248 0.477338301976543 0.352250133473947 0.99961671047104 0.999449634235101 0.999506466601066 0.000383289528960034 0.000550365764898929 0.000493533398934299 3601
6011 363821 1 0.05 0.25 1e-04 0.2 80 "LAT" 0.257197063821486 0.565521088610572 0.156149834965227 0.343064989550385 0.501955965210004 0.561094531209808 0.310417735138776 0.346494628058831 0.75915302903149 0.56256807182458 0.466567570104003 0.345357252861835 0.999800192864943 0.999805570611258 0.99980375186325 0.000199807135056837 0.000194429388742162 0.000196248136750157 3601
6012 672164 2 0.05 0.25 1e-04 0.2 80 "LAT" 0.257478665108683 0.563346198743277 0.157868371522509 0.345221887739165 0.502804652734167 0.56271026644614 0.308449130291045 0.344873754805558 0.76028331784285 0.562898583554356 0.466317501813555 0.345019028189461 0.998008637954825 0.999048723671907 0.998696878451652 0.00199136204517476 0.00095127632809335 0.00130312154834798 3601
6013 637182 3 0.05 0.25 1e-04 0.2 80 "LAT" 0.26018542728906 0.563094459830814 0.159738914738563 0.345527426626911 0.499769665191516 0.56230885396089 0.307189968273904 0.345324655202528 0.759955092480577 0.562555940794217 0.466928883012467 0.345415964535205 0.999826004679838 0.999821980039374 0.999823356390912 0.000173995320161948 0.000178019960626061 0.000176643609088289 3601
6014 683978 4 0.05 0.25 1e-04 0.2 80 "LAT" 0.25949264603992 0.564793868012165 0.158045066503822 0.343845067984381 0.500683259493077 0.561374565870205 0.309147829751582 0.346256694787183 0.760175905532997 0.56251295235084 0.467192896255404 0.345461278426625 0.999816629696238 0.999819615813115 0.999818598102155 0.000183370303761952 0.000180384186885045 0.000181401897845237 3601
6015 557904 5 0.05 0.25 1e-04 0.2 80 "LAT" 0.25772028157601 0.564885296913063 0.156909360179738 0.3437167244055 0.501567135977359 0.560665159827493 0.310792660422505 0.346943726568884 0.759287417553369 0.562065917324599 0.467702020602243 0.345878593557045 0.999774769851145 0.999584720599581 0.999649116641254 0.000225230148855502 0.000415279400418953 0.000350883358746328 3601
6016 818785 1 3 0.25 1e-04 0.2 80 "LAT" 0.258837902453857 0.563830606649542 0.158373312446718 0.344755941780041 0.49475788346322 0.554559128789631 0.316234120581065 0.353114272054262 0.753595785917077 0.557539963226762 0.474607433027783 0.350446555172602 0.99883802325522 0.999777402535875 0.999455578336665 0.00116197674478029 0.000222597464125417 0.000544421663334806 3601
6017 592223 2 3 0.25 1e-04 0.2 80 "LAT" 0.256807044233699 0.558845305281365 0.160896181883321 0.349796940833337 0.491197925714487 0.55177712055479 0.319391006782683 0.356620864393513 0.748004969948185 0.553909574460191 0.480287188666004 0.354589439104924 0.999821953508508 0.99889722752743 0.999214223615248 0.00017804649149151 0.00110277247256962 0.000785776384751966 903
6018 112296 3 3 0.25 1e-04 0.2 80 "LAT" 0.26193759945446 0.567589332072201 0.157427750119406 0.340943697125605 0.490342881059703 0.554195015937066 0.314902551913277 0.353840879766573 0.752280480514164 0.558560628593847 0.472330302032683 0.34965579222434 0.999048143059497 0.999529937904814 0.999362653010466 0.000951856940503397 0.000470062095185529 0.000637346989533532 3601
6019 472528 4 3 0.25 1e-04 0.2 80 "LAT" 0.255250733752926 0.561840508802765 0.157690948373538 0.346750860418023 0.49456794657329 0.554187576648179 0.318076161328365 0.354159877089359 0.749818680326216 0.556484836531496 0.475767109701903 0.351961883700117 0.999715439145199 0.999282181387196 0.999429430395853 0.000284560854800525 0.00071781861280416 0.000570569604147515 3601
6020 974267 5 3 0.25 1e-04 0.2 80 "LAT" 0.261822003060131 0.567684896671218 0.157292200083065 0.340839569060775 0.485708611608492 0.549589188515649 0.319457574857178 0.35882316672997 0.747530614668623 0.555534914578126 0.476749774940243 0.352932831233738 0.999820059644406 0.999781380603333 0.999794884392728 0.000179940355593548 0.000218619396667233 0.000205115607271636 3601
6021 1138764 1 0.05 0.5 1e-04 0.2 80 "LAT" 0.257331736579258 0.563378283037369 0.157783273880291 0.345203953058051 0.501370278793464 0.560660454444523 0.310732513749143 0.346964686654954 0.758702015372722 0.561550542908168 0.468515787629434 0.346398660090537 0.999881243536442 0.999871263506539 0.999874643582888 0.000118756463557962 0.000128736493460547 0.000125356417112449 3601
6022 944932 2 0.05 0.5 1e-04 0.2 80 "LAT" 0.258656340615503 0.563482309963392 0.158506117815562 0.345177445985017 0.502225947133116 0.561976620580305 0.309201769148788 0.345661502300014 0.760882287748618 0.562464194646779 0.46770788696435 0.345520967146339 0.999861070028527 0.999877503669151 0.999871924418228 0.000138929971472713 0.000122496330848674 0.000128075581772226 3601
6023 287585 3 0.05 0.5 1e-04 0.2 80 "LAT" 0.258016229846211 0.565339261745767 0.156694565831223 0.343232454306829 0.502275975815238 0.561732057069956 0.30962116534351 0.345901915426741 0.760292205661449 0.562926986961092 0.466315731174734 0.345024371218847 0.99987901495828 0.999881657492186 0.999880762111157 0.000120985041719564 0.000118342507814369 0.000119237888842606 3601
6024 142648 4 0.05 0.5 1e-04 0.2 80 "LAT" 0.259207905049843 0.561696553824762 0.160151567163827 0.346915021695255 0.499112100472189 0.55885027740126 0.311745787405876 0.348820735531122 0.758320005522032 0.559803940637623 0.471897354569703 0.348187871923676 0.999886040763094 0.999879543118359 0.999881760956802 0.000113959236906374 0.000120456881641142 0.000118239043198402 3601
6025 872179 5 0.05 0.5 1e-04 0.2 80 "LAT" 0.259236012168323 0.563930562803064 0.158515441427291 0.344694982704524 0.500342773453064 0.561435387739538 0.308782534905825 0.346169286324833 0.759578785621386 0.56226419145597 0.467297976333116 0.345688257952145 0.999826846331934 0.999800949024206 0.999809774638263 0.000173153668065665 0.000199050975794113 0.000190225361736514 3601
6026 820541 1 3 0.5 1e-04 0.2 80 "LAT" 0.256781497014174 0.560768025244749 0.159454673117363 0.347888588964189 0.492554105482534 0.553606638021273 0.317335877835385 0.354489669699479 0.749335602496708 0.555776614369261 0.476790550952748 0.352523062394207 0.999877920027254 0.999884543730291 0.999882278185387 0.000122079972745937 0.000115456269708504 0.000117721814613225 3601
6027 589705 2 3 0.5 1e-04 0.2 80 "LAT" 0.260622441436918 0.560424093047967 0.162110973846938 0.348239235121226 0.488392401386143 0.552559296979603 0.31627061121737 0.355456658720226 0.749014842823061 0.554944182736748 0.478381585064308 0.35330994636554 0.999882070953998 0.999746885642982 0.9997938257864 0.000117929046002453 0.000253114357018388 0.000206174213599893 3601
6028 1035504 3 3 0.5 1e-04 0.2 80 "LAT" 0.25571574627049 0.563754513360266 0.156513538926221 0.34480485849214 0.496348766082879 0.555933186998087 0.316005076054339 0.352001258878904 0.75206451235337 0.558288011817804 0.47251861498056 0.349868015670051 0.99982273814361 0.999883797266205 0.999863078605599 0.000177261856390019 0.000116202733794558 0.000136921394400812 3601
6029 214941 4 3 0.5 1e-04 0.2 80 "LAT" 0.257287002342322 0.560985681164026 0.159524153735837 0.347603926730237 0.490799650728263 0.55326281157799 0.316364910041192 0.354379219866041 0.748086653070585 0.555624879102739 0.475889063777029 0.352349168691949 0.999401842077754 0.999879192042905 0.999715413296299 0.000598157922245647 0.000120807957094542 0.00028458670370144 3601
6030 312021 5 3 0.5 1e-04 0.2 80 "LAT" 0.259375768566015 0.557701902109673 0.163442736094857 0.350954713665663 0.487389714212382 0.550375178478397 0.319208403854184 0.358003723444064 0.746765482778397 0.552519413883174 0.482651139949041 0.355975142535258 0.999882253972228 0.99987926509254 0.999880301562097 0.000117746027771799 0.000120734907460168 0.000119698437903117 3601
6031 789892 1 0.05 0 1e-04 0.3 80 "LAT" 0.26172335414844 0.562967612831479 0.16078224876336 0.345667406255384 0.497456616392934 0.560873332785903 0.307352129188852 0.346202397889756 0.759179970541374 0.561577801841849 0.468134377952212 0.346034286167436 0.999655637512291 0.999639411203861 0.999644994387644 0.000344362487708649 0.000360588796139469 0.000355005612355821 3601
6032 192938 2 0.05 0 1e-04 0.3 80 "LAT" 0.259281714061845 0.566514148980429 0.15664148671217 0.342102654433306 0.501432232513184 0.561644454856317 0.308646472574545 0.345422858261172 0.760713946575029 0.563262762045127 0.465287959286716 0.344330310254427 0.977330263020918 0.981559785527215 0.980121609170227 0.0226697369790819 0.0184402144727848 0.0198783908297733 1133
6033 1292994 3 0.05 0 1e-04 0.3 80 "LAT" 0.25666809906722 0.562905575783148 0.157749065103215 0.345727264248583 0.500936279412645 0.558936273380745 0.312382429342821 0.348134336055335 0.757604378479865 0.560245126268402 0.470131494446037 0.347352608223167 0.995238511203609 0.996582950809298 0.996128498569589 0.00476148879639067 0.00341704919070166 0.00387150143041084 768
6034 992676 4 0.05 0 1e-04 0.3 80 "LAT" 0.25848811663859 0.564002885277343 0.157990284291525 0.34464308412782 0.501336067013689 0.560415380717383 0.310421414243052 0.346709300420319 0.759824183652279 0.561609062398008 0.468411698534578 0.346031302958347 0.997817302382261 0.996290828178488 0.996809011901453 0.00218269761773927 0.00370917182151155 0.00319098809854695 1246
6035 108198 5 0.05 0 1e-04 0.3 80 "LAT" 0.258467377779617 0.560095397846378 0.160940238639042 0.348544765161011 0.497568210420856 0.558292920122921 0.311262403690902 0.348764272403876 0.756035588200473 0.558868618969414 0.472202642329945 0.348729015098361 0.999399277871261 0.998964873933731 0.99911309816797 0.000600722128739401 0.00103512606626904 0.000886901832030482 1610
6036 433576 1 3 0 1e-04 0.3 80 "LAT" 0.262055426497321 0.564394699091534 0.159886866719187 0.344167293575466 0.493418746783236 0.561573235639798 0.304525200788731 0.345244136005893 0.755474173280556 0.562354022640622 0.464412067507918 0.345067396763894 0.999450344731484 0.992412827675651 0.994848310773688 0.000549655268516132 0.00758717232434897 0.00515168922631197 1604
6037 50449 2 3 0 1e-04 0.3 80 "LAT" 0.255571059979292 0.564216078238233 0.15613233735824 0.344381269663427 0.496050309333126 0.554942985696109 0.31629305198033 0.352081902319884 0.751621369312417 0.557820232963997 0.47242538933857 0.349738323157777 0.999613570944957 0.999691986147718 0.999665410153004 0.000386429055042912 0.000308013852281638 0.000334589846996084 3601
6038 1094494 3 3 0 1e-04 0.3 80 "LAT" 0.25881165775582 0.558296169547615 0.162561669859176 0.350364887502863 0.488262537798246 0.551540833078101 0.316984545591674 0.355964758596626 0.747074195554067 0.553586311027284 0.47954621545085 0.354328961139388 0.999479456493333 0.999614627088292 0.999567912485676 0.000520543506667359 0.000385372911707565 0.000432087514323826 3601
6039 238662 4 3 0 1e-04 0.3 80 "LAT" 0.260800134553025 0.563071720081966 0.160083658287242 0.345480473165498 0.489452191180733 0.55332748219516 0.314785126994089 0.354072075755769 0.750252325733758 0.556455128317818 0.47486878528133 0.351349852870782 0.907935734469935 0.979516596502911 0.954705734703241 0.0920642655300645 0.0204834034970891 0.0452942652967593 2207
6040 452105 5 3 0 1e-04 0.3 80 "LAT" 0.256720892426319 0.56473922884429 0.156437738578822 0.343861857532709 0.49360630609829 0.553974559354093 0.316844633977064 0.353462043975128 0.750327198524608 0.55735184929683 0.473282372555886 0.350489754680448 0.998816481074498 0.992624778997263 0.99473669389944 0.00118351892550202 0.00737522100273689 0.00526330610056016 520
6041 487858 1 0.05 0.25 1e-04 0.3 80 "LAT" 0.256610846155299 0.561666475427614 0.158650089068437 0.346945049481901 0.501473451016603 0.560259488752433 0.310789869683269 0.346811299398744 0.758084297171902 0.560714430524859 0.469439958751707 0.346877376593902 0.999670662350731 0.999658252313935 0.999662445513347 0.000329337649268914 0.000341747686065372 0.000337554486653194 3601
6042 750607 2 0.05 0.25 1e-04 0.3 80 "LAT" 0.260625514145124 0.563019020928809 0.160064478167739 0.345629838035122 0.497941775227074 0.559181580334721 0.310142787234846 0.347901676939694 0.758567289372197 0.560465340354498 0.470207265402585 0.347153710361304 0.99978486718238 0.999797059691187 0.999792879973135 0.000215132817620298 0.000202940308812773 0.000207120026865395 3601
6043 1036858 3 0.05 0.25 1e-04 0.3 80 "LAT" 0.260118809916908 0.562665814312969 0.160002030407171 0.345966202503148 0.498119453737459 0.559906260956945 0.309165618740232 0.347154030357176 0.758238263654368 0.560825037807768 0.469167649147403 0.346773109782208 0.999822565254304 0.999822992481897 0.999822846219892 0.000177434745695845 0.00017700751810293 0.000177153780108021 3601
6044 561205 4 0.05 0.25 1e-04 0.3 80 "LAT" 0.255352040540127 0.562724299506615 0.156999650929345 0.345899249405495 0.503642593331897 0.559695152167067 0.312869557618935 0.347428605926638 0.758994633872023 0.560691262234812 0.469869208548279 0.346935692417954 0.999832270846866 0.999824807973602 0.999827313609031 0.000167729153134027 0.000175192026397564 0.000172686390968731 3601
6045 1208636 5 0.05 0.25 1e-04 0.3 80 "LAT" 0.256307078994764 0.566521634723273 0.154832793789109 0.342044268174907 0.503708187409452 0.562264045267935 0.309232600821649 0.344783957136227 0.760015266404216 0.563672684022011 0.464065394610758 0.343885053213926 0.999721052571422 0.999434681023533 0.999531039167896 0.00027894742857777 0.000565318976466992 0.000468960832104078 3601
6046 175795 1 3 0.25 1e-04 0.3 80 "LAT" 0.255429954231318 0.558781137665972 0.160085814712045 0.349881238510433 0.494163439205275 0.55527120179342 0.315336732010448 0.352088368831685 0.749593393436593 0.556179381263981 0.475422546722493 0.351633432677545 0.999354611742408 0.999558998327043 0.999489494500448 0.000645388257591698 0.000441001672956548 0.000510505499552367 3601
6047 891921 2 3 0.25 1e-04 0.3 80 "LAT" 0.257592933298398 0.56556579300517 0.15634547172442 0.343035783374203 0.49220463338116 0.5524341524514 0.318405929392893 0.355050052557037 0.749797566679558 0.556587747453534 0.474751401117313 0.351287409435496 0.999665285121167 0.998700592992283 0.999030871629446 0.000334714878833247 0.00129940700771662 0.000969128370554267 3601
6048 723363 3 3 0.25 1e-04 0.3 80 "LAT" 0.258713819614605 0.56408851944085 0.158159490796238 0.344511114803891 0.492002580015333 0.555731539557471 0.312998029792071 0.351413893322172 0.750716399629937 0.55829836633038 0.471157520588309 0.349353074629894 0.999820158899913 0.996463315664334 0.997616717760404 0.000179841100087383 0.00353668433566629 0.00238328223959636 655
6049 450724 4 3 0.25 1e-04 0.3 80 "LAT" 0.260306627350774 0.559848836756376 0.162303938232187 0.348789936420244 0.488129957392521 0.553424432764341 0.314118133781603 0.353885372973116 0.748436584743295 0.55535569452823 0.47642207201379 0.352424687912134 0.999448339372996 0.999207349954602 0.99929095331656 0.000551660627004087 0.000792650045397909 0.000709046683440169 3601
6050 622718 5 3 0.25 1e-04 0.3 80 "LAT" 0.25518515989824 0.563725513882876 0.156296919334369 0.344831361488688 0.493389436817391 0.553542526904047 0.317725755816961 0.354271351908178 0.748574596715631 0.556662654907541 0.47402267515133 0.351420736474768 0.999754764154277 0.999716002602121 0.999729182846695 0.000245235845722849 0.000283997397879269 0.00027081715330527 3601
6051 1277747 1 0.05 0.5 1e-04 0.3 80 "LAT" 0.257808785081845 0.565039278773147 0.156773066426274 0.343500514198358 0.501871840613102 0.561970659439032 0.308543461036454 0.345103775371521 0.759680625694948 0.562983663216184 0.465316527462728 0.34458653339273 0.999881254299998 0.999884171715947 0.999883183638185 0.000118745700002191 0.000115828284052831 0.000116816361815035 3601
6052 1130798 2 0.05 0.5 1e-04 0.3 80 "LAT" 0.262028777628719 0.563760225059552 0.160408763917381 0.344920828067925 0.498167742092722 0.560051118583779 0.308985144991086 0.347059139034105 0.760196519721442 0.561292016899492 0.469393908908466 0.346357830939577 0.999883560015311 0.999878180961866 0.999880030977038 0.000116439984689378 0.000121819038133662 0.000119969022962276 3601
6053 1007770 3 0.05 0.5 1e-04 0.3 80 "LAT" 0.260364276415925 0.562393222701558 0.160398876028499 0.346233788062573 0.498068709701271 0.561320026468501 0.307074164713044 0.345721135026428 0.758432986117196 0.561662539167545 0.467473040741543 0.345922849792721 0.999882532355641 0.999885093378473 0.999884215764037 0.000117467644359015 0.000114906621527455 0.000115784235963379 3601
6054 1024169 4 0.05 0.5 1e-04 0.3 80 "LAT" 0.256646087111223 0.561002682135765 0.159107875964037 0.347587450104819 0.498871985168472 0.557624679736241 0.312948285938004 0.34941997841307 0.755518072279695 0.558741631846231 0.472056161902041 0.348826441156716 0.999883711220413 0.999883690819145 0.999883697734475 0.000116288779587191 0.000116309180855433 0.000116302265525163 3601
6055 441549 5 0.05 0.5 1e-04 0.3 80 "LAT" 0.257666195418922 0.564509335707713 0.157134022721144 0.344048668466031 0.501885224450449 0.562601727000325 0.307549930371217 0.344428349530094 0.759551419869372 0.563227529605891 0.464683953092361 0.344320196086305 0.999877723368692 0.999865260534583 0.999869480475017 0.000122276631307964 0.000134739465417115 0.000130519524982578 3601
6056 905299 1 3 0.5 1e-04 0.3 80 "LAT" 0.257300647502686 0.565205517225159 0.156418439717374 0.343413576628683 0.491364213564531 0.54965630505924 0.322192329193045 0.358218072725601 0.748664861067217 0.554612274886832 0.478610768910419 0.353532276653404 0.999885064611339 0.999882172117737 0.99988316278475 0.00011493538866123 0.000117827882263211 0.000116837215250358 3601
6057 593745 2 3 0.5 1e-04 0.3 80 "LAT" 0.255827682607561 0.561705867193007 0.158111919429097 0.346876070796446 0.494072548095527 0.555345443520401 0.315047809531862 0.351992181160711 0.749900230703087 0.55717122278275 0.473159728960959 0.350601295828687 0.999883460945009 0.99988139784093 0.999882099942824 0.00011653905499066 0.000118602159070392 0.000117900057176479 3601
6058 166555 3 3 0.5 1e-04 0.3 80 "LAT" 0.26121077919511 0.560968057932179 0.162017316921734 0.34766670158477 0.489270166159692 0.556526854332279 0.310221401206881 0.35078763640946 0.750480945354803 0.557750801260909 0.472238718128615 0.350032921931305 0.999883431595742 0.999849965468519 0.999861588226929 0.000116568404257991 0.000150034531481424 0.000138411773071174 3601
6059 31284 4 3 0.5 1e-04 0.3 80 "LAT" 0.256401629030515 0.562019631819165 0.158193126893663 0.346554287592116 0.494750220429154 0.558613150343725 0.310768683624577 0.348875256488983 0.751151849459669 0.559504735621282 0.46896181051824 0.348365592222685 0.99985600902018 0.999847988675269 0.999850721518317 0.000143990979819614 0.000152011324731423 0.000149278481683258 3601
6060 229484 5 3 0.5 1e-04 0.3 80 "LAT" 0.257326851746722 0.562081392416233 0.15874968458954 0.346560655741082 0.493471798934431 0.554079991796639 0.31677114366173 0.353537316078541 0.750798650681153 0.556466919451007 0.47552082825127 0.351514925030144 0.99988990162504 0.999879914248574 0.999883328780152 0.0001100983749604 0.000120085751426277 0.000116671219847572 3601
6061 290475 1 0.05 0 1e-04 0.4 80 "LAT" 0.259920190554442 0.559843128510059 0.162022936897623 0.348812260156079 0.497874233059995 0.561193955955004 0.306589980528408 0.345202284555326 0.757794423614437 0.560709225386348 0.468612917426031 0.346463387398936 0.9912491209977 0.989291208679895 0.989961374991476 0.0087508790022999 0.010708791320105 0.010038625008524 531
6062 59513 2 0.05 0 1e-04 0.4 80 "LAT" 0.262808893429769 0.562449643932284 0.161863001773867 0.346209460971401 0.496045718430538 0.560730086945235 0.306073658028238 0.345690670949777 0.758854611860307 0.5612986520404 0.467936659802105 0.345896134708464 0.999633840347875 0.999597590976179 0.999610113239792 0.000366159652125033 0.000402409023821276 0.000389886760208126 3601
6063 452368 3 0.05 0 1e-04 0.4 80 "LAT" 0.261333040326485 0.564272446700366 0.159583469504467 0.344371109701975 0.49793099176178 0.56202115987294 0.305678742398438 0.344541393785044 0.759264032088264 0.562762432993614 0.465262211902904 0.344514534138092 0.940038869072085 0.907207287359993 0.918479653809494 0.0599611309279145 0.092792712640007 0.0815203461905063 282
6064 692084 4 0.05 0 1e-04 0.4 80 "LAT" 0.257162632156523 0.563309444100677 0.15774227933646 0.345334104105665 0.500462011755386 0.559802757413454 0.310211169003367 0.346620653816757 0.757624643911909 0.560965638896749 0.467953448339827 0.346208583142347 0.998890669254836 0.997764869648945 0.998145917468003 0.00110933074516399 0.00223513035105491 0.00185408253199751 167
6065 96706 5 0.05 0 1e-04 0.4 80 "LAT" 0.257222647764159 0.56666865203656 0.155268985960953 0.341916409813932 0.501713860010917 0.560644442316054 0.309790055301988 0.345779441311976 0.758936507775075 0.562645111525546 0.46505904126294 0.344506451026444 0.999526736872085 0.999546999582404 0.999540153995456 0.000473263127914549 0.000453000417595499 0.000459846004544061 3601
6066 5353 1 3 0 1e-04 0.4 80 "LAT" 0.260480219765801 0.565489880071848 0.158175574939167 0.343132533945299 0.489065718424534 0.554193917128751 0.313900495256069 0.353141459598497 0.749545938190335 0.557736027959895 0.472076070195236 0.350062391434677 0.999696336321767 0.997416716235768 0.998206347038604 0.000303663678232519 0.00258328376423227 0.00179365296139558 404
6067 347127 2 3 0 1e-04 0.4 80 "LAT" 0.258577034993785 0.564564259236332 0.157729354167151 0.344066285629899 0.492768531482824 0.555843964948193 0.312337870407896 0.350508409878231 0.751345566476608 0.558555838154189 0.470067224575047 0.348578246286837 0.999635799107039 0.999634012575585 0.999634625039305 0.000364200892961443 0.000365987424414778 0.000365374960695005 3601
6068 1311478 3 3 0 1e-04 0.4 80 "LAT" 0.262832388561094 0.563497843896049 0.161083313780824 0.345122254324831 0.486463267430596 0.553460931796359 0.312733303775974 0.353412561344378 0.74929565599169 0.556636410476638 0.473816617556798 0.350856818559989 0.999653310110226 0.999577989787435 0.999604316574063 0.00034668988977419 0.000422010212565027 0.000395683425937134 3601
6069 1127899 4 3 0 1e-04 0.4 80 "LAT" 0.260467476210519 0.562216397156232 0.160547106883828 0.346370531295514 0.488147647805983 0.553984852669841 0.313140514167064 0.353106410217307 0.748615124016502 0.556556176631001 0.473687621050893 0.351067267899509 0.998112215534798 0.999249826965601 0.998855193278109 0.00188778446520234 0.000750173034399331 0.00114480672189124 3601
6070 1074645 5 3 0 1e-04 0.4 80 "LAT" 0.26034280627141 0.564191041882548 0.159036605923376 0.344408024857554 0.489358489191449 0.552468979423141 0.315967028663419 0.354547441055613 0.749701295462859 0.556221841334346 0.475003634586795 0.351350340822002 0.999554299210417 0.999583290720508 0.999573259786676 0.00044570078958264 0.0004167092794917 0.000426740213324275 3601
6071 1272578 1 0.05 0.25 1e-04 0.4 80 "LAT" 0.260300300996415 0.562566881979034 0.160200360191519 0.346071740859096 0.497826413994535 0.559482158025561 0.309132503006321 0.346962059878209 0.75812671499095 0.560506560732028 0.46933286319784 0.346688651228293 0.99978153613816 0.999751824112758 0.999761997635019 0.000218463861840079 0.000248175887241957 0.000238002364980862 3601
6072 919491 2 0.05 0.25 1e-04 0.4 80 "LAT" 0.259627928422518 0.564263496101481 0.158508217329364 0.344357385923633 0.499207808646904 0.561183172352997 0.307507159635582 0.345199352090933 0.758835737069422 0.562205573555679 0.466015376964946 0.344940115484053 0.999818337097464 0.999824748486494 0.999822561015912 0.000181662902535976 0.000175251513505727 0.000177438984087551 3601
6073 406484 3 0.05 0.25 1e-04 0.4 80 "LAT" 0.256963134116118 0.563553234490133 0.157374424693901 0.345055774427751 0.501975362293193 0.561282453382754 0.309030701217871 0.345169832895872 0.758938496409311 0.562020049244801 0.466405125911772 0.345160899474197 0.999818892804284 0.999813291342912 0.999815183002713 0.000181107195716059 0.000186708657087935 0.00018481699728671 3601
6074 673978 4 0.05 0.25 1e-04 0.4 80 "LAT" 0.258790810680969 0.566478394389559 0.156348029102963 0.342078465336025 0.499097426863737 0.560350562164403 0.308582350479037 0.346028704737861 0.757888237544706 0.562403727091951 0.464930379582 0.344714139423844 0.999493012449526 0.999658989708259 0.999602497165926 0.000506987550473972 0.000341010291741161 0.000397502834074466 3601
6075 547762 5 0.05 0.25 1e-04 0.4 80 "LAT" 0.256954625727678 0.560208572156058 0.159923692621796 0.348414498454221 0.499082629902627 0.559132199824985 0.310306560425094 0.347227167912978 0.756037255630305 0.559466543005145 0.47023025304689 0.347661659424563 0.999805104532239 0.999805601816796 0.999805433225018 0.000194895467760637 0.000194398183204221 0.000194566774981767 3601
6076 836742 1 3 0.25 1e-04 0.4 80 "LAT" 0.257815774174425 0.560920896417515 0.159972788467673 0.347746851347969 0.492183043090106 0.554564895635235 0.313950353903508 0.351722181675908 0.749998817264531 0.556461184199886 0.473923142371181 0.350643186635007 0.999835898653649 0.999813446332033 0.999821136490484 0.000164101346350738 0.000186553667966865 0.000178863509516371 3601
6077 700884 2 3 0.25 1e-04 0.4 80 "LAT" 0.259466201276433 0.568517354893985 0.155268591977318 0.340018302570114 0.490434765398846 0.553569120402988 0.315221152094133 0.353378746080546 0.749900966675279 0.558338724625102 0.470489744071451 0.349164729190795 0.99980839044711 0.999831766160636 0.999823712049745 0.000191609552889587 0.000168233839364242 0.000176287950255357 3601
6078 111034 3 3 0.25 1e-04 0.4 80 "LAT" 0.256447310350071 0.557137640964416 0.162001074557931 0.351579745808898 0.4885320931207 0.548433589440817 0.321368173332093 0.358291720640529 0.744979403470771 0.551078076168283 0.483369247890024 0.356339569533501 0.999802176802248 0.999806257123252 0.999804857660158 0.000197823197752293 0.000193742876748038 0.000195142339842284 3601
6079 425876 4 3 0.25 1e-04 0.4 80 "LAT" 0.256872443597989 0.559199088189691 0.160708011160231 0.349462323143993 0.491126473863493 0.552954281607048 0.316164678619137 0.353771113005338 0.747998917461482 0.554744506147271 0.476872689779368 0.352653421751499 0.999817175869958 0.999694704704839 0.999736631028547 0.000182824130041742 0.000305295295160886 0.000263368971452578 3601
6080 1153049 5 3 0.25 1e-04 0.4 80 "LAT" 0.257020953962786 0.558237125471394 0.161475107504181 0.350431904314787 0.493697792378038 0.557036604532137 0.311651602758137 0.349660326984959 0.750718746340824 0.557211473789019 0.473126710262318 0.350170217958845 0.999789630042611 0.999461337906312 0.99957347452258 0.000210369957389085 0.000538662093688399 0.00042652547742032 3601
6081 61394 1 0.05 0.5 1e-04 0.4 80 "LAT" 0.258642241056038 0.564541166535849 0.157710977817199 0.344062014712203 0.501305557517007 0.562419708090716 0.30692250621032 0.344011855639865 0.759947798573046 0.563117299539362 0.464633484027519 0.344051785533596 0.999879363835566 0.999872524545492 0.999874846312672 0.000120636164434 0.000127475454508398 0.000125153687328493 3601
6082 110422 2 0.05 0.5 1e-04 0.4 80 "LAT" 0.261982707213959 0.567132483765335 0.157798595830952 0.341425924716722 0.496999319432742 0.560426702202633 0.30719498478739 0.34596481108562 0.758982026646701 0.562691217844795 0.464993580618342 0.344442560567707 0.999879371748558 0.999881554101039 0.999880803279346 0.000120628251441766 0.000118445898961115 0.000119196720653571 3601
6083 34447 3 0.05 0.5 1e-04 0.4 80 "LAT" 0.257155619703575 0.560968829257798 0.159442580106116 0.347663982373299 0.500141362544787 0.558833088977926 0.311410758209557 0.347621962396159 0.757296982248362 0.559535926712288 0.470853338315673 0.347657015344412 0.99987071974595 0.99983257534907 0.999845494655378 0.000129280254050271 0.000167424650930466 0.000154505344622068 3601
6084 258390 4 0.05 0.5 1e-04 0.4 80 "LAT" 0.25883256060396 0.56656818998813 0.156308465290687 0.3419638425756 0.499923007755822 0.562484775780162 0.305949022553373 0.343828372324556 0.758755568359782 0.56384996170496 0.46225748784406 0.343216544981308 0.999815430527808 0.999867474577853 0.999849772717507 0.000184569472191882 0.000132525422147489 0.00015022728249311 3601
6085 944698 5 0.05 0.5 1e-04 0.4 80 "LAT" 0.259413349799708 0.566829724951693 0.156476148492711 0.341718014711155 0.500286913338413 0.564639128246241 0.303169553938562 0.341663414647499 0.759700263138121 0.565362356269527 0.459645702431273 0.341705106270203 0.999878811087899 0.999882932678538 0.999881528994286 0.00012118891210103 0.000117067321461782 0.000118471005713708 3601
6086 510659 1 3 0.5 1e-04 0.4 80 "LAT" 0.25818660726145 0.564273301516206 0.157703968794076 0.344346546387711 0.493906698125803 0.55663460047643 0.311548000290827 0.349575122176926 0.752093305387253 0.559037702595407 0.469251969084903 0.347993706799727 0.999855799811095 0.99982130671527 0.999833102740628 0.000144200188905192 0.00017869328472996 0.000166897259371582 3601
6087 183140 2 3 0.5 1e-04 0.4 80 "LAT" 0.259211999828619 0.562579857921049 0.159570200965972 0.346027910137303 0.490554731227215 0.554027189042698 0.314285003105096 0.352891579089437 0.749766731055834 0.556692190829654 0.473855204071067 0.350818892918792 0.999853933116273 0.999878408915929 0.999869974331238 0.000146066883726787 0.000121591084070887 0.000130025668762103 3601
6088 1207000 3 3 0.5 1e-04 0.4 80 "LAT" 0.262497751491743 0.561752789167193 0.162199500493596 0.346892529709042 0.487468436138856 0.555987802178841 0.309801169331677 0.350954966905144 0.749966187630599 0.557697023912741 0.472000669825273 0.349854012438956 0.999882672840654 0.999880248385106 0.999881094620466 0.000117327159345636 0.000119751614894208 0.00011890537953426 3601
6089 100019 4 3 0.5 1e-04 0.4 80 "LAT" 0.261851256168135 0.56595077868086 0.158663640697302 0.342644286532977 0.490294350472593 0.555999109952714 0.31047085353965 0.350372516037808 0.752145606640728 0.55921388087532 0.469134494236953 0.347927118733912 0.999886285344869 0.999870691585192 0.999876098784923 0.000113714655131307 0.000129308414808425 0.000123901215077335 3601
6090 907208 5 3 0.5 1e-04 0.4 80 "LAT" 0.26230273083765 0.564562906855572 0.160000707102268 0.344016135926702 0.48727816071912 0.552084186618191 0.314979918605622 0.354738871847528 0.74958089155677 0.556094358118181 0.47498062570789 0.351347184829627 0.999884476710028 0.999866553012475 0.999872800439652 0.000115523289971697 0.000133446987525175 0.000127199560347689 3601
6091 1158352 1 0.05 0 1e-04 0.5 80 "LAT" 0.262522105979017 0.563977410489759 0.160519167618655 0.344674048816551 0.496168654192848 0.561335242610104 0.30463019266344 0.344295915400856 0.758690760171864 0.562222210807634 0.465149360282094 0.344451439177433 0.999450829214974 0.999273865030799 0.999334886116101 0.000549170785025834 0.000726134969201401 0.000665113883898536 3601
6092 376294 2 0.05 0 1e-04 0.5 80 "LAT" 0.259330468712605 0.56430735281403 0.158312934976334 0.344332059360526 0.499436745095763 0.561866745967057 0.306024333099724 0.34389857974983 0.758767213808368 0.562674954028486 0.464337268076058 0.34407001768472 0.984784403100355 0.980773529805428 0.982139824985497 0.0152155968996451 0.0192264701945718 0.0178601750145034 2330
6093 655744 3 0.05 0 1e-04 0.5 80 "LAT" 0.257053197117156 0.564992434785389 0.156439063844433 0.343604048170084 0.501075362352363 0.561009044780134 0.308292383178837 0.344694687746309 0.758128559469519 0.562329673066486 0.46473144702327 0.344350577959304 0.999095625897247 0.998930979094005 0.998986603902342 0.000904374102753434 0.00106902090599461 0.0010133960976579 3601
6094 279202 4 0.05 0 1e-04 0.5 80 "LAT" 0.258357543606692 0.562490624043437 0.159070355415279 0.346158425683318 0.498952738556618 0.560334705659319 0.307805031730985 0.345342609830887 0.75731028216331 0.561041714773601 0.466875387146264 0.345647174500916 0.995622385546046 0.99326324676619 0.994065361603155 0.00437761445395387 0.00673675323381038 0.00593463839684492 2684
6095 148016 5 0.05 0 1e-04 0.5 80 "LAT" 0.257823709031132 0.562878075282274 0.158436104656161 0.345697681666295 0.500063050866104 0.562056839188093 0.306222483238873 0.343714718977561 0.757886759897236 0.562303561715376 0.464658587895033 0.34442161352323 0.975086693487643 0.971651470729999 0.972816602758652 0.0249133065123575 0.0283485292700008 0.027183397241348 776
6096 454682 1 3 0 1e-04 0.5 80 "LAT" 0.25754456539623 0.560200195257469 0.160339285238133 0.348476220008076 0.489740656934571 0.55460275369425 0.312808207023237 0.351796247450679 0.747285222330801 0.55618195836108 0.473147492261371 0.351018291205539 0.966295377484782 0.983971322257535 0.977899811804753 0.033704622515218 0.0160286777424653 0.0221001881952467 1364
6097 752964 2 3 0 1e-04 0.5 80 "LAT" 0.260105178263879 0.563795113330512 0.159195812509243 0.344820388015683 0.489496209465464 0.553191559074184 0.313887620760429 0.352721958234939 0.749601387729343 0.556573422783105 0.473083433269672 0.35027303540963 0.999543927809261 0.999231072229246 0.999339129656087 0.000456072190739214 0.000768927770754331 0.000660870343912964 3601
6098 7828 3 3 0 1e-04 0.5 80 "LAT" 0.257314301743764 0.563759204322736 0.157527745344312 0.344842935578421 0.491681291906528 0.555223354446636 0.312493849847399 0.350582628145664 0.748995593650291 0.557814376445718 0.470021595191711 0.348952757723517 0.999600343471194 0.999667227638995 0.999644350854283 0.000399656528806119 0.000332772361005038 0.000355649145716729 3601
6099 1141115 4 3 0 1e-04 0.5 80 "LAT" 0.26026596312203 0.565420851040113 0.158032285881138 0.34315727134431 0.486074017903911 0.550678915471061 0.315873929435705 0.35542025082701 0.746339981025941 0.555463416331225 0.473906215316843 0.351499250301843 0.998645506802444 0.991989108846545 0.994298558822234 0.00135449319755643 0.00801089115345459 0.00570144117776649 1851
6100 954647 5 3 0 1e-04 0.5 80 "LAT" 0.25591565735905 0.561185104271832 0.158611349510676 0.347481940711476 0.493968388163402 0.556526904464985 0.311860662945202 0.349224869130595 0.749884045522451 0.55776903940166 0.470472012455878 0.348982581617319 0.999423871012232 0.999554945744476 0.999510386281533 0.000576128987767882 0.000445054255523676 0.000489613718467244 3601
6101 496768 1 0.05 0.25 1e-04 0.5 80 "LAT" 0.258373593665031 0.563739356015952 0.158128744900827 0.344879145182122 0.500661923152845 0.560799028705206 0.308248704704454 0.344963382354015 0.759035516817876 0.561779477167514 0.466377449605282 0.344952126956422 0.999820625521835 0.999818852646818 0.999819454090222 0.000179374478165236 0.000181147353182057 0.00018054590977836 3601
6102 745521 2 0.05 0.25 1e-04 0.5 80 "LAT" 0.257531084550958 0.565806230206793 0.156123496455828 0.342776905490894 0.501161897941038 0.561203047163714 0.307937562673327 0.344496183403085 0.758692982491996 0.562735600671041 0.464061059129155 0.343937758983098 0.99962419907157 0.999596405295784 0.999605804968269 0.000375800928430241 0.000403594704215885 0.000394195031731465 3601
6103 407860 3 0.05 0.25 1e-04 0.5 80 "LAT" 0.257987086299714 0.563906466972684 0.157819910809402 0.344726456623803 0.500363109039872 0.560827867176848 0.308159289684557 0.344914423909942 0.758350195339585 0.561849036321622 0.465979200493958 0.344873271677128 0.999561079185718 0.999741955726024 0.999680634307449 0.000438920814281893 0.000258044273976239 0.00031936569255139 3601
6104 125063 4 0.05 0.25 1e-04 0.5 80 "LAT" 0.260567705775693 0.566751652355311 0.15723108554019 0.34183196268127 0.497119329722134 0.559750034448926 0.307476437415521 0.345824620172615 0.757687035497827 0.562110330737707 0.464707522955711 0.344491048573498 0.999595672764346 0.999181086291634 0.999323065258387 0.000404327235653509 0.000818913708366412 0.000676934741612661 3539
6105 761250 5 0.05 0.25 1e-04 0.5 80 "LAT" 0.256538858824749 0.564443085569408 0.156485933905132 0.344142979721119 0.501378561823072 0.56139557867214 0.307858553987303 0.344278330915754 0.757917420647821 0.562399246498718 0.464344487892435 0.344256925582892 0.999829145242341 0.999807210158944 0.999814608952643 0.000170854757658565 0.000192789841056117 0.000185391047357375 3601
6106 196452 1 3 0.25 1e-04 0.5 80 "LAT" 0.257114332973659 0.562754389590725 0.158171293275344 0.345855037485615 0.492311377240977 0.553351412448292 0.315450525198755 0.352578681206676 0.749425710214636 0.556271478348391 0.473621818474099 0.350577390632257 0.99978449632799 0.999161151864546 0.999374068789573 0.000215503672009719 0.000838848135454196 0.000625931210426737 3601
6107 793545 2 3 0.25 1e-04 0.5 80 "LAT" 0.259955320006192 0.566062231317884 0.157394698347667 0.34250316621157 0.492982885710064 0.55707346176011 0.309609319965256 0.348238487944104 0.752938205716256 0.559904520941994 0.467004018312922 0.346518343593583 0.999634731615323 0.999801346703256 0.999744103865544 0.000365268384677007 0.000198653296743676 0.000255896134455902 3601
6108 822932 3 3 0.25 1e-04 0.5 80 "LAT" 0.260095120537982 0.558472972295377 0.163240677193935 0.350215660828884 0.490580704849119 0.557963021051938 0.307212417652625 0.347375720895469 0.750675825387102 0.557823014877332 0.47045309484656 0.348677353902016 0.999795789807794 0.99980873169351 0.999804263816839 0.000204210192206252 0.000191268306489523 0.00019573618316137 3601
6109 1017017 4 3 0.25 1e-04 0.5 80 "LAT" 0.266708449732539 0.56578858348015 0.161690479246113 0.342744034479639 0.483851855459307 0.560160165939408 0.299856375532257 0.345076451451074 0.750560305191846 0.561863805689299 0.46154685477837 0.344540794159442 0.999827665613769 0.999782474168393 0.999798463459021 0.000172334386230662 0.000217525831606687 0.000201536540979115 3601
6110 171050 5 3 0.25 1e-04 0.5 80 "LAT" 0.257090005460602 0.558422237402415 0.161347042212527 0.350208899210835 0.490460948226973 0.555036755350089 0.312334216489724 0.351055649886613 0.747550953687575 0.555892070894355 0.473681258702251 0.351084732436281 0.999039671903345 0.999833866464344 0.999561628072357 0.000960328096654739 0.00016613353565635 0.000438371927642814 3601
6111 636296 1 0.05 0.5 1e-04 0.5 80 "LAT" 0.256692200754041 0.565277702319201 0.156005124644678 0.343335138293807 0.50265295773317 0.562824636922689 0.306566840266 0.34288092327791 0.759345158487211 0.563630403322182 0.462571964910677 0.343055407014501 0.999881343548647 0.999879352510814 0.999880023314302 0.000118656451352553 0.000120647489186143 0.000119976685698198 3601
6112 1010902 2 0.05 0.5 1e-04 0.5 80 "LAT" 0.261537485843495 0.562892429172979 0.160692250086205 0.34573022563635 0.496754735415086 0.561892288044631 0.304259812894967 0.343793832078765 0.75829222125858 0.562215177386552 0.464952062981171 0.344482826340821 0.999879618816648 0.99987054796802 0.999873666766174 0.000120381183352165 0.000129452031980049 0.000126333233826155 3601
6113 650334 3 0.05 0.5 1e-04 0.5 80 "LAT" 0.258914154092252 0.56481024866321 0.157674115576905 0.343790340787873 0.499106832998327 0.559073326366913 0.309798092664501 0.346674784984716 0.758020987090579 0.561000898936311 0.467472208241405 0.345715411901082 0.999639970741405 0.99980682507532 0.999750051874486 0.000360029258594656 0.000193174924679517 0.000249948125514167 3601
6114 47821 4 0.05 0.5 1e-04 0.5 80 "LAT" 0.258189468220478 0.561208780241515 0.159892674085734 0.347421333048977 0.498050346914561 0.559136337353366 0.309009590471073 0.346499602268487 0.756239815135038 0.559810959901124 0.468902264556807 0.346845168221049 0.999786116900677 0.999864692406158 0.999837956715743 0.000213883099323017 0.000135307593842312 0.000162043284256875 3601
6115 1098933 5 0.05 0.5 1e-04 0.5 80 "LAT" 0.258839022410024 0.562037158071414 0.159699389246901 0.346624043710304 0.496993766434001 0.557196841426864 0.311147940268347 0.348417334817761 0.755832788844025 0.558819037490226 0.470847329515247 0.347833002657001 0.999885156895435 0.999881386009389 0.999882672327792 0.00011484310456473 0.000118613990611428 0.00011732767220771 3601
6116 809540 1 3 0.5 1e-04 0.5 80 "LAT" 0.260095938562709 0.559565247670969 0.162398656300847 0.349115891172686 0.489009468878562 0.555593519072338 0.310229684152569 0.350246446714243 0.749105407441271 0.556649939651031 0.472628340453416 0.350183861872182 0.999879727166139 0.999883032726551 0.999881889203629 0.000120272833860927 0.000116967273448883 0.000118110796370979 3601
6117 514049 2 3 0.5 1e-04 0.5 80 "LAT" 0.261218779120573 0.56301644557134 0.160477916483963 0.34555825763357 0.487327740249646 0.555247819398022 0.310101468556 0.350866089291888 0.748546519370219 0.557584664787191 0.470579385039963 0.349396871057235 0.999878601436043 0.999879189245084 0.999878984913014 0.000121398563956871 0.000120810754916146 0.000121015086986215 3601
6118 961729 3 3 0.5 1e-04 0.5 80 "LAT" 0.257718071671795 0.56511171521672 0.156751344035078 0.343511925933981 0.491544039244891 0.55187368768801 0.316839115012015 0.353827935739323 0.749262110916685 0.556117254053805 0.473590459047093 0.350580195836298 0.999878664523224 0.999878687698411 0.999878679769259 0.000121335476775682 0.000121312301589194 0.000121320230741218 3601
6119 593755 4 3 0.5 1e-04 0.5 80 "LAT" 0.254321343712982 0.557972420249143 0.159942989284951 0.350657581817499 0.493737384848773 0.55635876255315 0.311788067675994 0.349225863939958 0.748058728561756 0.556608345318945 0.471731056960944 0.350016098780948 0.99978802660878 0.999882151256455 0.999850264007671 0.000211973391220327 0.000117848743545123 0.000149735992328863 3601
6120 271637 5 3 0.5 1e-04 0.5 80 "LAT" 0.258460199310509 0.558201304541317 0.162426260563691 0.350470066847046 0.490606423441628 0.556086314407222 0.310560703925931 0.349798154063561 0.749066622752137 0.556457614242511 0.472986964489622 0.350398182365271 0.999879730021936 0.999882118199803 0.999881296897101 0.000120269978064274 0.000117881800196774 0.000118703102899315 3601
6121 749559 1 0.05 0 1e-04 0.6 80 "LAT" 0.259054767379259 0.565477942513021 0.157285784419058 0.343151017145456 0.499612758919149 0.56068447257015 0.307138274469784 0.344291403526051 0.758667526298408 0.56228732150635 0.464424058888842 0.343929251961902 0.999549513076706 0.99960213596799 0.999584247791143 0.000450486923293672 0.000397864032010452 0.000415752208856919 3601
6122 468678 2 0.05 0 1e-04 0.6 80 "LAT" 0.258461441456902 0.566690120976298 0.155979949100658 0.341897115558938 0.500171226176479 0.561358042003238 0.30644395544347 0.343532490617964 0.758632667633381 0.563129991609987 0.462423904544127 0.343012551304665 0.999547047029896 0.999468225721318 0.999494955662024 0.00045295297010405 0.000531774278681619 0.000505044337976069 3601
6123 673059 3 0.05 0 1e-04 0.6 80 "LAT" 0.261425025827841 0.56658782303579 0.157896867766601 0.342033434164959 0.497256547483332 0.560476477933598 0.305950702860178 0.344515480949415 0.758681573311174 0.562549591962941 0.463847570626779 0.343684465604701 0.98284171040243 0.975451269987556 0.977986037155953 0.01715828959757 0.0245487300124442 0.0220139628440467 164
6124 1273993 4 0.05 0 1e-04 0.6 80 "LAT" 0.258458610393936 0.563161707673901 0.158608942443324 0.345411845412754 0.497683303161618 0.55850501546064 0.309067520877243 0.34643186706894 0.756141913555554 0.560053269625388 0.467676463320567 0.346119685722397 0.999439620830718 0.999508564678835 0.99948510391544 0.000560379169281786 0.000491435321164988 0.000514896084560228 3601
6125 306542 5 0.05 0 1e-04 0.6 80 "LAT" 0.262725524404197 0.566509800973397 0.158700896902376 0.342051260627936 0.494570333527213 0.560668666741948 0.303972935603857 0.344213499278485 0.75729585793141 0.562662742742845 0.462673832506234 0.343487475018614 0.990267383147668 0.9864904873773 0.987794716638335 0.00973261685233166 0.0135095126227004 0.0122052833616653 2449
6126 954415 1 3 0 1e-04 0.6 80 "LAT" 0.260659111938647 0.561938654664453 0.160942032754453 0.346692334012643 0.487005807084402 0.555410689888118 0.309066942285978 0.349861902077371 0.747664919023049 0.557361582352966 0.47000897504043 0.349087982383084 0.99939926589751 0.997989581036493 0.99847878323156 0.000600734102490341 0.00201041896350678 0.00152121676843968 2450
6127 238471 2 3 0 1e-04 0.6 80 "LAT" 0.260854531357869 0.564294950193 0.159225806188557 0.344339017611405 0.488982179625625 0.556999282770887 0.307303154366247 0.347763619193324 0.749836710983494 0.559204100408184 0.466528960554804 0.34690266595454 0.975389484803584 0.995548079452577 0.9885720840428 0.0246105151964159 0.00445192054742272 0.0114279159572004 3171
6128 1103987 3 3 0 1e-04 0.6 80 "LAT" 0.258506639094156 0.564876474087228 0.15737713733324 0.343754058179743 0.494345978875943 0.557188235130216 0.30972910022251 0.347467315229402 0.752852617970099 0.559585215538097 0.46710623755575 0.346424373897531 0.999552036170204 0.994341154649426 0.996120719627524 0.000447963829796208 0.00565884535057387 0.00387928037247648 2683
6129 742839 4 3 0 1e-04 0.6 80 "LAT" 0.259116188260905 0.564623410378691 0.157963954157407 0.34399894948853 0.489024170008283 0.554626669585215 0.311499976755968 0.350819678546074 0.748140358269188 0.557753505508431 0.469463930913375 0.348794510034752 0.827789370570028 0.965512000212096 0.918049909855591 0.172210629429972 0.034487999787904 0.0819500901444095 1012
6130 1051433 5 3 0 1e-04 0.6 80 "LAT" 0.261812665633627 0.564457061605794 0.159793384345004 0.344153442447413 0.486490791199654 0.557406388418045 0.30583876604426 0.347805374839356 0.748303456833281 0.559495082428349 0.465632150389264 0.346913920890341 0.983619826389238 0.992142376939565 0.989174492597716 0.0163801736107619 0.00785762306043497 0.0108255074022838 286
6131 31211 1 0.05 0.25 1e-04 0.6 80 "LAT" 0.261644840589478 0.565373738306335 0.158958836016144 0.343263615857875 0.497220830368988 0.562017603454803 0.303679140586799 0.342888499893576 0.758865670958466 0.563141853009025 0.462637976602943 0.343046138831464 0.999767745356907 0.999666643394854 0.999701352392974 0.000232254643093109 0.000333356605146255 0.000298647607026078 3601
6132 1290000 2 0.05 0.25 1e-04 0.6 80 "LAT" 0.259888231050635 0.563696480896859 0.159100293485418 0.344942250330474 0.497980519044915 0.559842592241597 0.307228899508209 0.345084769164109 0.757868750095549 0.561135440102127 0.466329192993626 0.345059336135866 0.999693691653973 0.99969922120865 0.999697333309801 0.000306308346027198 0.000300778791349879 0.000302666690199406 3601
6133 494963 3 0.05 0.25 1e-04 0.6 80 "LAT" 0.26416148871193 0.562917268955237 0.162317432110364 0.345735232839146 0.494367571310077 0.561022511459837 0.303348487428895 0.343887844274699 0.758529060022008 0.561643238535708 0.465665919539258 0.344567978343758 0.999621667376906 0.99941127533934 0.999484248582691 0.000378332623093498 0.000588724660660264 0.000515751417309276 3601
6134 914080 4 0.05 0.25 1e-04 0.6 80 "LAT" 0.261421754857065 0.563297513124057 0.160347751989392 0.345320529219834 0.496053218665295 0.559757359796326 0.306198205216559 0.345138353479161 0.75747497352236 0.560952682686212 0.466545957205951 0.345222689983799 0.999575560520123 0.999646398198604 0.999622056302992 0.000424439479877118 0.000353601801395724 0.000377943697008132 3601
6135 1092380 5 0.05 0.25 1e-04 0.6 80 "LAT" 0.262145410280913 0.562992726571086 0.161037272694161 0.345617791805539 0.494603849693226 0.559039091061012 0.306433180091894 0.345930700072559 0.756749259974139 0.560371291616856 0.467470452786055 0.345854345895922 0.999817310094398 0.999825543854976 0.999822703886587 0.000182689905602154 0.000174456145023741 0.000177296113413352 3601
6136 265933 1 3 0.25 1e-04 0.6 80 "LAT" 0.259472981268146 0.562997541185838 0.15951390793913 0.34559751958185 0.49040192677313 0.555043847849421 0.311000407390651 0.349989839459018 0.749874908041277 0.557446668465598 0.470514315329781 0.348815654881363 0.999484350107722 0.999667551543276 0.999604477839589 0.000515649892277723 0.000332448456724384 0.000395522160411311 3601
6137 1038050 2 3 0.25 1e-04 0.6 80 "LAT" 0.259217493022836 0.56722206836223 0.156097426456907 0.341336290920047 0.490050084928654 0.555828522562761 0.310270486187895 0.349500909585323 0.74926757795149 0.559372070034753 0.466367912644802 0.347077179841633 0.999772739992082 0.99979808662288 0.999789363641389 0.000227260007918359 0.000201913377119845 0.000210636358610494 3601
6138 1128806 3 3 0.25 1e-04 0.6 80 "LAT" 0.265026638230318 0.564356025035471 0.161784493133147 0.344288752894151 0.487577205392995 0.5590910861758 0.302856888666863 0.345609099869172 0.752603843623313 0.56070687911452 0.46464138180001 0.345376327532942 0.999818446087632 0.999661000467523 0.999716172700076 0.000181553912368348 0.000338999532477313 0.000283827299924122 3601
6139 1120704 4 3 0.25 1e-04 0.6 80 "LAT" 0.261980362603077 0.564320040408344 0.159990827609617 0.344303711425289 0.488383220679968 0.556137798647895 0.307749523060487 0.348491409810389 0.750363583283045 0.558666645285692 0.467740350670103 0.347347816935902 0.999810287797133 0.999820330615802 0.999816843518388 0.000189712202867312 0.00017966938419791 0.000183156481612449 3601
6140 200054 5 3 0.25 1e-04 0.6 80 "LAT" 0.259223891270804 0.559542941759587 0.161838696860306 0.349075895196997 0.489897016735556 0.554666260255568 0.310818827702818 0.350172557470953 0.74912090800636 0.556095172836138 0.472657524563124 0.350049698971179 0.999665764650565 0.999392390242581 0.999486538912063 0.000334235349435258 0.000607609757418629 0.000513461087936819 3601
6141 146814 1 0.05 0.5 1e-04 0.6 80 "LAT" 0.264675765451326 0.564587016673202 0.161362256572561 0.344007871909305 0.493156155915983 0.561536125894247 0.301889557678225 0.343322195994907 0.757831921367309 0.562574803430011 0.463251814250785 0.343584166905301 0.999880486701802 0.99988458522556 0.999883159846851 0.000119513298197885 0.000115414774440264 0.000116840153148958 3601
6142 1282346 2 0.05 0.5 1e-04 0.6 80 "LAT" 0.25915637684481 0.560620652240567 0.16097952465765 0.348026728883776 0.497849885091987 0.559777047057468 0.307351274086478 0.345206919993309 0.757006261936797 0.560046824332412 0.468330798744127 0.346190454474734 0.999884010714176 0.999882702444609 0.999883148602531 0.000115989285824307 0.000117297555390859 0.000116851397468835 3601
6143 1266646 3 0.05 0.5 1e-04 0.6 80 "LAT" 0.259640662059884 0.562666523857218 0.159721921332969 0.346004136587125 0.498045738030797 0.560460668294309 0.306395677933927 0.344444609595091 0.757686400090681 0.561188241774812 0.466117599266896 0.345004152147925 0.999855200712265 0.999860502618246 0.999858693353069 0.000144799287734885 0.000139497381754425 0.000141306646931333 3601
6144 797786 4 0.05 0.5 1e-04 0.6 80 "LAT" 0.260356744216693 0.563701541015411 0.15940077938319 0.34492177241788 0.497324529198844 0.560597030194515 0.305736916827914 0.34430101509866 0.757681273415537 0.561625815208142 0.465137696211104 0.344548384914119 0.999879011056831 0.999849497355106 0.999859595768019 0.000120988943168825 0.000150502644893735 0.00014040423198073 3601
6145 792886 5 0.05 0.5 1e-04 0.6 80 "LAT" 0.260738423808082 0.564442079574219 0.159031074120221 0.344136754268047 0.497015992604912 0.562544468237715 0.302691738034779 0.342268148965122 0.757754416412994 0.563168875850103 0.461722812155 0.342937440038645 0.999887640135526 0.999878562652561 0.999881673384857 0.000112359864474495 0.000121437347439202 0.000118326615143023 3601
6146 553964 1 3 0.5 1e-04 0.6 80 "LAT" 0.261990260707271 0.563709428837222 0.160398107768508 0.344869948748826 0.485983082555366 0.554638793977593 0.309673512369203 0.350852710483681 0.747973343262637 0.557445273016813 0.47007162013771 0.34913542083655 0.999887084174929 0.999879295287119 0.999882010633072 0.000112915825070733 0.000120704712881321 0.000117989366928287 3601
6147 17494 2 3 0.5 1e-04 0.6 80 "LAT" 0.258283426325379 0.564633479077246 0.157483046191233 0.343941702387375 0.491229164463194 0.556528465912311 0.309508821844414 0.34843167781381 0.749512590788573 0.559012866317115 0.466991868035647 0.34719143581527 0.999744601181701 0.999881329930011 0.999834453639859 0.000255398818299295 0.000118670069989404 0.000165546360140751 3601
6148 894901 3 3 0.5 1e-04 0.6 80 "LAT" 0.255470900257688 0.558340663293025 0.160442050757877 0.350329137390602 0.492819589109075 0.556869358628402 0.310088913407145 0.348267247300927 0.748290489366763 0.557066314151408 0.470530964165021 0.349286863410298 0.999886478308588 0.999880870396221 0.99988277741973 0.000113521691412021 0.000119129603779233 0.000117222580269951 3601
6149 533607 4 3 0.5 1e-04 0.6 80 "LAT" 0.256040391943187 0.558244155256143 0.160858447660752 0.350412558502315 0.490732546087643 0.555294457127896 0.311654620408505 0.350062220253978 0.74677293803083 0.555935872090302 0.472513068069257 0.350567460758212 0.999883524396057 0.999842555176206 0.999856546174253 0.000116475603942554 0.000157444823793572 0.000143453825746628 3601
6150 880681 5 3 0.5 1e-04 0.6 80 "LAT" 0.257524212841641 0.561813763251321 0.159098860549141 0.34682890225213 0.490053437014906 0.552786048190751 0.314885859757546 0.352829135684479 0.747577649856547 0.555571451806543 0.473984720306688 0.351092346287938 0.999881621834418 0.999860966417571 0.999868048443643 0.000118378165581985 0.000139033582429337 0.00013195155635667 3601
6151 13462 1 0.05 0 1e-04 0.7 80 "LAT" 0.257779500795741 0.564229999295532 0.157404427118033 0.344387257351851 0.498525617905121 0.560703143726579 0.305564843709307 0.343167517984531 0.756305118700861 0.561870466888839 0.462969270827341 0.343610597673082 0.999509857120245 0.998955948631047 0.999143724448999 0.000490142879754838 0.00104405136895299 0.000856275551001239 3601
6152 395291 2 0.05 0 1e-04 0.7 80 "LAT" 0.264037130878941 0.566820612233446 0.159271743200545 0.341766571102552 0.494750325220256 0.562430381980629 0.300720681791426 0.341523315593881 0.758787456099197 0.563917161334791 0.459992424991971 0.341641146160339 0.999184885179264 0.998759993368851 0.9989070570519 0.000815114820735663 0.00124000663114885 0.0010929429481005 1367
6153 1300087 3 0.05 0 1e-04 0.7 80 "LAT" 0.258761962330917 0.562550879351823 0.159263580284782 0.346098525490507 0.497762542289417 0.560298465804838 0.305553333002653 0.343572975924913 0.756524504620334 0.561038579819557 0.464816913287435 0.344463145735852 0.997358354884037 0.997692346680179 0.9975787012541 0.00264164511596323 0.0023076533198208 0.00242129874589953 3417
6154 803956 4 0.05 0 1e-04 0.7 80 "LAT" 0.26474638224081 0.565824896027571 0.160440803291978 0.342756466209627 0.492744512320332 0.562972468175361 0.298690740049006 0.340821894580749 0.757490894561142 0.563940289358588 0.459131543340983 0.341521766837113 0.999595564831259 0.999607293851931 0.999603215927962 0.000404435168741415 0.000392706148069073 0.000396784072038104 3601
6155 245343 5 0.05 0 1e-04 0.7 80 "LAT" 0.256807104541688 0.565038879362264 0.156219811937271 0.343574816443344 0.49983368207674 0.559973964787199 0.307365777395567 0.34396867870567 0.756640786618428 0.561657742277059 0.463585589332838 0.343860969393816 0.995936904438613 0.996876361658616 0.99655928104344 0.00406309556138666 0.00312363834138402 0.00344071895656027 2687
6156 1075408 1 3 0 1e-04 0.7 80 "LAT" 0.259491338686509 0.561961600365699 0.160243749746033 0.346680034602149 0.487218154512804 0.553466040597378 0.310656784077221 0.350696527374284 0.746709493199313 0.556097396607374 0.470900533823254 0.349617209460784 0.998274524224365 0.999083788782514 0.998804257598846 0.00172547577563543 0.000916211217485743 0.00119574240115359 3601
6157 724206 2 3 0 1e-04 0.7 80 "LAT" 0.258897315258308 0.565544168357762 0.157166659954326 0.343107177236998 0.489797700841877 0.554020449306431 0.311783011333635 0.350454286307296 0.748695016100185 0.557690215381534 0.468949671287961 0.348223078391196 0.998753008969192 0.998264113078054 0.998432119706477 0.00124699103080834 0.00173588692194556 0.00156788029352298 656
6158 267402 3 3 0 1e-04 0.7 80 "LAT" 0.256246099900056 0.562411464979581 0.157864234705637 0.346163164857451 0.4909196103914 0.555169213244834 0.310992973626426 0.349242898269382 0.747165710291456 0.557319808661393 0.468857208332062 0.348523311817237 0.999422349395363 0.999429197257216 0.999426861741197 0.000577650604637185 0.000570802742784091 0.000573138258803443 3601
6159 1244531 4 3 0 1e-04 0.7 80 "LAT" 0.255507715928588 0.560770422655657 0.158625124662614 0.347825358190972 0.492025441131171 0.556100982324933 0.30974315325483 0.347904380599659 0.747533157059758 0.557414837650028 0.468368277917445 0.348158406957604 0.99645082856057 0.98792700354429 0.9908242273507 0.00354917143942985 0.0120729964557105 0.00917577264930036 406
6160 276416 5 3 0 1e-04 0.7 80 "LAT" 0.261406337198825 0.568873994004168 0.156181651745496 0.33967952468711 0.48760967772805 0.555418755731105 0.308184314332064 0.348621640312222 0.749016014926874 0.559742019015331 0.46436596607756 0.345859145286338 0.99954588478314 0.99921590249693 0.999330275143399 0.000454115216860177 0.000784097503069594 0.00066972485660058 3601
6161 956076 1 0.05 0.25 1e-04 0.7 80 "LAT" 0.259756959343416 0.566652478040267 0.156829753194178 0.34192258351575 0.498127576294502 0.560787124652515 0.305324027272036 0.343230344854014 0.757884535637918 0.562762296716121 0.462153780466215 0.342806447058329 0.99976824952041 0.999734381205891 0.999745924718024 0.000231750479589601 0.000265618794108903 0.000254075281975957 3601
6162 1282338 2 0.05 0.25 1e-04 0.7 80 "LAT" 0.25965832092126 0.56569996199052 0.157437290220904 0.342881025190581 0.497081292346016 0.559522002586916 0.306308834893506 0.344408974229409 0.756739613267276 0.561593050402294 0.46374612511441 0.343921598008879 0.999605423190781 0.999555169926914 0.999572314806889 0.000394576809218719 0.000444830073085673 0.00042768519311086 3601
6163 876541 3 0.05 0.25 1e-04 0.7 80 "LAT" 0.257495713440497 0.565553538593064 0.156268222843896 0.343036728652681 0.499547740224179 0.562839969633548 0.303139653644283 0.34108597566741 0.757043453664677 0.563738297123333 0.459407876488179 0.341769307363695 0.999779926179401 0.99980568735475 0.999796970254422 0.000220073820598486 0.000194312645249812 0.000203029745578051 3601
6164 200903 4 0.05 0.25 1e-04 0.7 80 "LAT" 0.25893383933561 0.56474286197201 0.157754719611983 0.343872013529043 0.495879524182877 0.557811496708208 0.307952098023784 0.346004349246827 0.754813363518487 0.560145916286529 0.465706817635767 0.345303186631094 0.999708481204708 0.999538501980146 0.999596463082595 0.000291518795292377 0.000461498019853524 0.000403536917404782 3601
6165 541370 5 0.05 0.25 1e-04 0.7 80 "LAT" 0.25875442508562 0.564702225808161 0.157642781180945 0.343872072284837 0.496758332161157 0.559077741461312 0.306885519270621 0.344958542539343 0.755512757246778 0.560967901663625 0.464528300451566 0.344612563694729 0.999823642831409 0.999816513120775 0.999818941505632 0.000176357168591018 0.000183486879224947 0.000181058494367731 3601
6166 274281 1 3 0.25 1e-04 0.7 80 "LAT" 0.257737899365039 0.563808487503684 0.157714438856567 0.34482946585392 0.491441228374489 0.556810929593251 0.30833250916268 0.347197072201297 0.749179127739528 0.558922993173474 0.466046948019247 0.346674186425342 0.999769423502365 0.99982383756164 0.999805229275047 0.000230576497634776 0.000176162438360482 0.000194770724953343 3601
6167 1125149 2 3 0.25 1e-04 0.7 80 "LAT" 0.258644598115989 0.562003471822426 0.159620063741686 0.34663814958322 0.489735606122224 0.554703899837023 0.310245666258366 0.349233079698885 0.748380204238213 0.556925120521813 0.469865730000052 0.348631510967639 0.999809906539233 0.999689921151078 0.999731135342582 0.00019009346076719 0.000310078848922113 0.000268864657417842 3601
6168 441577 3 3 0.25 1e-04 0.7 80 "LAT" 0.257624034225654 0.56246331216768 0.158726223390167 0.346067651609804 0.489570321556661 0.554987585197582 0.310121311537514 0.349325116086492 0.747194355782315 0.557199018719105 0.468847534927681 0.34856878685522 0.998255930478772 0.999721964162257 0.99921932540413 0.00174406952122791 0.000278035837742785 0.000780674595869815 3601
6169 1173271 4 3 0.25 1e-04 0.7 80 "LAT" 0.257188815276779 0.566147112658078 0.15568705547272 0.342426384298688 0.489428230212852 0.552127169627746 0.314500363017905 0.352292885053869 0.746617045489631 0.55658653160488 0.470187418490625 0.34925584338648 0.999820213453627 0.999824161956078 0.999822810863386 0.000179786546373135 0.00017583804392229 0.000177189136613767 3601
6170 745839 5 3 0.25 1e-04 0.7 80 "LAT" 0.260365537164324 0.560683054619776 0.161713145109228 0.347964228531001 0.487940041334702 0.554452721002638 0.309682637084708 0.349811986094427 0.748305578499027 0.556342873707583 0.471395782193936 0.349444582947372 0.999775595208727 0.999249004450438 0.999431206701918 0.000224404791273379 0.000750995549562444 0.000568793298082493 3601
6171 108427 1 0.05 0.5 1e-04 0.7 80 "LAT" 0.256998854855915 0.565476135705866 0.156058644192463 0.343109627159395 0.499203610093685 0.559726944376671 0.307475425634736 0.344254246046349 0.7562024649496 0.56165323035799 0.463534069827199 0.343882687994194 0.999880252285022 0.999881876919965 0.999881327878454 0.000119747714978171 0.000118123080035112 0.000118672121546007 3601
6172 613007 2 0.05 0.5 1e-04 0.7 80 "LAT" 0.260823878789693 0.56800166568024 0.156464083455623 0.340576168945054 0.497360520737239 0.562471614392256 0.30224196436736 0.341437796460325 0.758184399526931 0.564341506237171 0.458706047822983 0.341164215082109 0.999882116940004 0.999873169829348 0.999876230584109 0.000117883059996228 0.000126830170652244 0.000123769415890819 3601
6173 1104938 3 0.05 0.5 1e-04 0.7 80 "LAT" 0.26142821270337 0.563918052213074 0.159829138989628 0.344697979961049 0.496089992706658 0.560200995694905 0.304764218288534 0.343859716666557 0.757518205410027 0.561454685243808 0.464593357278161 0.344171488636478 0.999883345568886 0.999881483638368 0.999882122880249 0.000116654431113959 0.000118516361631511 0.000117877119751075 3601
6174 957942 4 0.05 0.5 1e-04 0.7 80 "LAT" 0.260811431703756 0.563500742905263 0.15980329632415 0.345108571713922 0.494745821679951 0.559942556981244 0.304382062281724 0.343977700771128 0.755557253383707 0.561139957865218 0.464185358605874 0.344391797290797 0.999794692361532 0.999846086674262 0.999828440095523 0.000205307638467797 0.000153913325737693 0.000171559904477251 3601
6175 1103195 5 0.05 0.5 1e-04 0.7 80 "LAT" 0.258860759414481 0.565180383181436 0.157360612831158 0.34343306424679 0.498237611866509 0.560221605664231 0.306095465099543 0.343768292833151 0.75709837128099 0.561874800802224 0.4634560779307 0.343686570279521 0.999886603305051 0.999882176786924 0.999883681959724 0.000113396694949185 0.000117823213075874 0.000116318040276057 3601
6176 256371 1 3 0.5 1e-04 0.7 80 "LAT" 0.260021120834626 0.569027601862101 0.155209464617602 0.339511834757598 0.487008315554958 0.552398586417861 0.31292856972107 0.352291773659627 0.747029436389583 0.557804223160587 0.468138034338672 0.348217393772816 0.999856113469078 0.99987809481065 0.999870495164152 0.000143886530921852 0.000121905189349885 0.000129504835848167 3601
6177 579369 2 3 0.5 1e-04 0.7 80 "LAT" 0.260513767413637 0.564983975200082 0.158554369896898 0.343616197133314 0.489340157805255 0.556410735838244 0.307528160259713 0.347710574857417 0.749853925218892 0.559091728294454 0.466082530156612 0.346579478754409 0.999882864724209 0.99987656051164 0.999878737538085 0.000117135275791388 0.000123439488359641 0.000121262461914822 3601
6178 243106 3 3 0.5 1e-04 0.7 80 "LAT" 0.261829821936598 0.564719433736141 0.159579175962088 0.343882666397624 0.487603673939048 0.556542913352377 0.30629423145878 0.347492233415163 0.749433495875646 0.559108192295909 0.465873407420869 0.346513991337694 0.999886879676565 0.999877922523859 0.999881032973812 0.000113120323434674 0.000122077476141135 0.00011896702618822 3601
6179 277302 4 3 0.5 1e-04 0.7 80 "LAT" 0.260532089671035 0.564112868044473 0.15920157532206 0.344458150521594 0.486557028441398 0.552720260550634 0.31087807270198 0.350983706619775 0.747089118112433 0.556333982461729 0.47007964802404 0.349050601104377 0.999889663254934 0.999880930707191 0.999883954856736 0.00011033674506558 0.000119069292809012 0.000116045143263649 3601
6180 869027 5 3 0.5 1e-04 0.7 80 "LAT" 0.266378589485771 0.564552907873944 0.162491538104811 0.344020884661179 0.482164541201846 0.556205487071348 0.303432342366203 0.347838992275112 0.748543130687618 0.558861575362103 0.465923880471013 0.346789751402741 0.9997888082844 0.999873514524876 0.999843550414565 0.000211191715600363 0.000126485475124356 0.000156449585434669 3601
6181 476653 1 0.05 0 1e-04 0.8 80 "LAT" 0.260663023186049 0.56867264527743 0.155869862095631 0.33991124130371 0.496790437529857 0.562218544485061 0.301485867738024 0.340804293096794 0.757453460715906 0.564393427936711 0.457355729833654 0.340528835149264 0.985399387487024 0.977822832068146 0.980412918284706 0.0146006125129761 0.0221771679318537 0.0195870817152935 2444
6182 1148038 2 0.05 0 1e-04 0.8 80 "LAT" 0.257745205861541 0.568074135898841 0.154534406035478 0.340472144947023 0.500264827005939 0.564328080551978 0.300496474509038 0.338542748791222 0.75801003286748 0.565564988300231 0.455030880544516 0.339227364764039 0.998806199064887 0.999245873289911 0.999097316054619 0.00119380093511327 0.00075412671008852 0.000902683945380966 3601
6183 294859 3 0.05 0 1e-04 0.8 80 "LAT" 0.256518325986841 0.565432489156203 0.15573513692221 0.343178166583867 0.501122900276909 0.561959325909424 0.304476600463087 0.341090723024767 0.75764122626375 0.563105667164809 0.460211737385297 0.341820086273399 0.999402748506731 0.999152381679911 0.999236625255985 0.000597251493268912 0.000847618320089044 0.000763374744014551 3601
6184 1126065 4 0.05 0 1e-04 0.8 80 "LAT" 0.260928858140814 0.563252380085874 0.160061287527406 0.345351065002195 0.494349206126811 0.559140986864502 0.304763981865305 0.344257050729641 0.755278064267625 0.560521394797877 0.464825269392711 0.344666576091183 0.941874500636086 0.915702566574405 0.924690869062659 0.0581254993639142 0.084297433425595 0.0753091309373411 1005
6185 637887 5 0.05 0 1e-04 0.8 80 "LAT" 0.258442075151707 0.566662849570583 0.15601353945733 0.341953461271208 0.499099196492661 0.561412463034303 0.304093445621012 0.341646021458253 0.757541271644368 0.563153464506031 0.460106985078341 0.34178997579889 0.997191140121932 0.996354035808198 0.996637776788541 0.00280885987806778 0.00364596419180182 0.00336222321145895 2332
6186 1011686 1 3 0 1e-04 0.8 80 "LAT" 0.257455583441443 0.561347453808153 0.159385262885688 0.3473145859944 0.49091536198766 0.557774083317786 0.305794149598668 0.345289513920813 0.748370945429103 0.558677073441798 0.465179412484356 0.346315595401987 0.99965908342671 0.999599352447568 0.999619770489566 0.000340916573290542 0.000400647552432015 0.00038022951043446 3601
6187 583002 2 3 0 1e-04 0.8 80 "LAT" 0.257544974064272 0.565245991562431 0.15658219164518 0.343380254847184 0.491586922712278 0.55427776940129 0.31144976766687 0.349057490879794 0.74913189677655 0.557727624467767 0.46803195931205 0.347412231389479 0.993578385234372 0.966938799188415 0.976030451844594 0.00642161476562794 0.0330612008115853 0.0239695481554063 284
6188 436295 3 3 0 1e-04 0.8 80 "LAT" 0.258621589807652 0.558874675894625 0.162041193036803 0.349791817716282 0.486665810450276 0.551753568528264 0.312061638872988 0.351458364933976 0.745287400257928 0.553875437777243 0.47410283190979 0.351222163329757 0.999495709076301 0.999313590487342 0.999376354802241 0.000504290923699054 0.000686409512657945 0.000623645197759505 3601
6189 1187020 4 3 0 1e-04 0.8 80 "LAT" 0.259062389937319 0.56582094031855 0.15711336604763 0.342754023267836 0.486762702779133 0.553962184825931 0.309449371502503 0.34962722170382 0.745825092716453 0.55766267975421 0.466562737550133 0.347654635433909 0.996900707732377 0.992188839343645 0.993813945583324 0.00309929226762296 0.00781116065635533 0.00618605441667584 3280
6190 856228 5 3 0 1e-04 0.8 80 "LAT" 0.260502334327189 0.565088991883411 0.158481102900524 0.343539654402747 0.488777015902088 0.557123713136033 0.304790403929707 0.345522829449296 0.749279350229278 0.559623869363063 0.463271506830232 0.34508470439029 0.990852556087446 0.987338328489065 0.988551026722071 0.00914744391255436 0.0126616715109351 0.0114489732779286 172
6191 651864 1 0.05 0.25 1e-04 0.8 80 "LAT" 0.257343334696555 0.565521486475392 0.15617663564187 0.343062002504996 0.498978933298471 0.56038665816686 0.305360164331367 0.342532678964056 0.756322267995026 0.56209636410807 0.461536799973238 0.342739376158004 0.999441903949932 0.998644525832419 0.998914058284752 0.000558096050068113 0.00135547416758113 0.00108594171524785 1614
6192 1028098 2 0.05 0.25 1e-04 0.8 80 "LAT" 0.259202447398459 0.56483796764581 0.157826409024246 0.343763880893383 0.497240460811652 0.560198751191735 0.304594868783879 0.342769731736223 0.75644290821011 0.561755892520982 0.462421277808125 0.343132700012963 0.999536693929794 0.999432653682643 0.999468074857189 0.000463306070206287 0.00056734631735664 0.000531925142811271 3601
6193 833376 3 0.05 0.25 1e-04 0.8 80 "LAT" 0.263301345583262 0.568253112222864 0.157745758227667 0.340285953351747 0.49413878800827 0.562425698351646 0.299440834350696 0.340481391669977 0.757440133591532 0.564414715506371 0.457186592578363 0.340437794571429 0.999734815341381 0.999692098038006 0.999706850362562 0.000265184658618906 0.000307901961994291 0.000293149637437846 3601
6194 44952 4 0.05 0.25 1e-04 0.8 80 "LAT" 0.257237070268036 0.564300882168993 0.157023067244546 0.34428019925578 0.498800408375885 0.562167115426037 0.302623176628182 0.340648911099541 0.756037478643921 0.562863861084117 0.459646243872728 0.341909073132205 0.999592540127616 0.999768863214581 0.999709239809872 0.000407459872383575 0.000231136785419227 0.000290760190128438 3601
6195 985163 5 0.05 0.25 1e-04 0.8 80 "LAT" 0.261209799714659 0.568634694850951 0.156208029997939 0.339940779567029 0.49625129543672 0.562176524372507 0.301157874880889 0.340690099988571 0.757461095151379 0.564360182237151 0.457365904878828 0.34046052694531 0.999760250285907 0.999761929850528 0.999761354571797 0.000239749714093005 0.000238070149472432 0.0002386454282027 3601
6196 1227127 1 3 0.25 1e-04 0.8 80 "LAT" 0.263175982280821 0.562687661730758 0.161933555359769 0.345919717231345 0.485038554918836 0.556428831021913 0.303733467009048 0.346299170056952 0.748214537199657 0.558338203921257 0.465667022368817 0.346445546719859 0.999813065765199 0.999789620812743 0.999797809263872 0.000186934234801258 0.000210379187257301 0.000202190736127671 3601
6197 404220 2 3 0.25 1e-04 0.8 80 "LAT" 0.256817758886033 0.557584598061644 0.161959441353209 0.351102977157055 0.487449909064035 0.55096313772556 0.313933946105734 0.352374943336068 0.744267667950068 0.552873611712857 0.475893387458944 0.352306845954532 0.999816675280201 0.999816396641134 0.999816492146527 0.000183324719799349 0.000183603358866134 0.000183507853472519 3601
6198 1154881 3 3 0.25 1e-04 0.8 80 "LAT" 0.257852302180153 0.569442685964707 0.153667098801682 0.3391252041928 0.492352983406741 0.5585251483603 0.30521067308475 0.344047080770959 0.750205285586893 0.561941956361978 0.458877771886432 0.342669513270518 0.999724275180932 0.99911844732454 0.999325016368766 0.000275724819067553 0.00088155267545952 0.000674983631233567 537
6199 780384 4 3 0.25 1e-04 0.8 80 "LAT" 0.261195542814717 0.559040235888804 0.163466966910355 0.349606865576593 0.484133843810993 0.55308251092865 0.308280326089314 0.34987315066478 0.745329386625711 0.554843974347865 0.471747292999669 0.350100866854659 0.999833373529008 0.999805629067797 0.999815285299699 0.000166626470992055 0.000194370932203407 0.000184714700300761 3601
6200 952765 5 3 0.25 1e-04 0.8 80 "LAT" 0.257178659519357 0.564842563541811 0.156583694418269 0.343748075355641 0.488547851765413 0.55324126641886 0.311907959938568 0.350510928637396 0.74572651128477 0.556910617917996 0.468491654356837 0.348505783289536 0.999798566347832 0.999645512695591 0.99969793020972 0.000201433652168023 0.000354487304408697 0.000302069790280248 3601
6201 16389 1 0.05 0.5 1e-04 0.8 80 "LAT" 0.257446854488908 0.568799844332447 0.153837993306317 0.339727205212156 0.500434900873079 0.563173077770275 0.302264544790268 0.339789084279496 0.757881755361986 0.565051293050313 0.456102538096585 0.339789241694159 0.999884421866615 0.999879842271902 0.999881387796174 0.000115578133384908 0.000120157728097637 0.000118612203825662 3601
6202 212875 2 0.05 0.5 1e-04 0.8 80 "LAT" 0.25846787277608 0.567578137947939 0.155357745584739 0.340942970823126 0.498174588897995 0.560873701266198 0.304163752273942 0.342038356592358 0.756642461674074 0.563125793756659 0.459521497858682 0.34168798721147 0.999877220355391 0.999860210725187 0.999865982054578 0.000122779644609447 0.000139789274812983 0.000134017945422475 3601
6203 299559 3 0.05 0.5 1e-04 0.8 80 "LAT" 0.261513462370276 0.565884752750435 0.158426437715481 0.342716556521166 0.495048718020191 0.56093885888179 0.302016623388711 0.341881011802164 0.756562180390467 0.562618082281909 0.460443061104192 0.342188828366567 0.999884099536365 0.999878664898579 0.999880531054864 0.000115900463635302 0.000121335101421016 0.000119468945136426 3601
6204 357991 4 0.05 0.5 1e-04 0.8 80 "LAT" 0.262186026385259 0.564535086547029 0.159895304224146 0.344035347179649 0.493207225986496 0.560188143630119 0.302062916035247 0.342638106634199 0.755393252371754 0.561653882041382 0.461958220259393 0.34315635829612 0.999865698095171 0.999842295722712 0.999850365965728 0.000134301904828511 0.000157704277288112 0.000149634034272186 3601
6205 895547 5 0.05 0.5 1e-04 0.8 80 "LAT" 0.25781691702019 0.567384204042469 0.155135454977226 0.341185085175826 0.499859102551821 0.562674961801942 0.302625913132785 0.340258645052219 0.757676019572011 0.564236536617092 0.457761368110011 0.340604445208868 0.999878182900515 0.999881905492154 0.999880646945209 0.000121817099484636 0.000118094507846043 0.00011935305479123 3601
6206 1205278 1 3 0.5 1e-04 0.8 80 "LAT" 0.257035199553997 0.562460008800752 0.158293384235918 0.346166853631092 0.490532738352911 0.555539364929455 0.308932096750543 0.347550867773015 0.747567937906909 0.557594819108628 0.46722548098646 0.347393587460373 0.999856657050726 0.999878683314404 0.999871162224851 0.000143342949274289 0.000121316685596119 0.000128837775149363 3601
6207 991940 2 3 0.5 1e-04 0.8 80 "LAT" 0.258403864098173 0.563503077110151 0.158387518862137 0.345096530397812 0.487924734252719 0.551446281903598 0.313534307441717 0.352158062098789 0.746328598350892 0.555261070879525 0.471921826303854 0.35006451997992 0.99988365739635 0.999879936950126 0.999881215879881 0.000116342603650183 0.000120063049873691 0.000118784120118532 3601
6208 1002647 3 3 0.5 1e-04 0.8 80 "LAT" 0.257910754481507 0.565312234011139 0.156716208682033 0.343285759522505 0.486945020357663 0.550101215701095 0.314873059477833 0.353303658564461 0.74485577483917 0.555011180087178 0.471589268159866 0.350176562335048 0.999883870118987 0.999817341469692 0.999840195547542 0.000116129881013421 0.000182658530308105 0.000159804452458014 3601
6209 429876 4 3 0.5 1e-04 0.8 80 "LAT" 0.25800472151784 0.561623641031253 0.159530765123528 0.34699616390422 0.487810901616995 0.553607163937765 0.31017330248245 0.349619639859755 0.745815623134835 0.556008413475055 0.469704067605978 0.349083981680677 0.999882382381135 0.999883648459574 0.999883213495712 0.000117617618865413 0.000116351540426431 0.000116786504288065 3601
6210 689058 5 3 0.5 1e-04 0.8 80 "LAT" 0.261328824385236 0.566449310655264 0.157938187858322 0.342115743632784 0.485063547096724 0.553047963455879 0.309147532386339 0.350064818650838 0.746392371481959 0.557361061605412 0.46708572024466 0.347644112658601 0.999875334029832 0.99985780561588 0.999863894817747 0.000124665970168428 0.000142194384120455 0.000136105182252583 3601
6211 135776 1 0.05 0 1e-04 0.9 80 "LAT" 0.257579035720557 0.571000329225619 0.152383638786194 0.337515784795627 0.498161059744484 0.563386720181899 0.299515531546729 0.338079931315554 0.755740095465041 0.565930357578143 0.451899170332922 0.337917149262216 0.9882241324721 0.991609101989839 0.990464995212883 0.0117758675278996 0.00839089801016151 0.00953500478711726 3054
6212 139243 2 0.05 0 1e-04 0.9 80 "LAT" 0.258538139995394 0.565793135435612 0.156716348931294 0.342793163000401 0.497064682624481 0.561814927525184 0.30106404073555 0.33982944599894 0.755602822619875 0.56313735618466 0.457780389666845 0.340870714932133 0.997712312754421 0.997061487681546 0.997282476520659 0.00228768724557891 0.00293851231845358 0.0027175234793407 3401
6213 118567 3 0.05 0 1e-04 0.9 80 "LAT" 0.259964995377527 0.569708242335963 0.154663119800093 0.338839492961191 0.497760078052897 0.564333065454497 0.297921975835076 0.337439984566214 0.757725073430424 0.566138834056237 0.452585095635168 0.337944329136726 0.975446223571159 0.976153531952968 0.975912714005136 0.0245537764288406 0.0238464680470316 0.0240872859948644 1722
6214 217625 4 0.05 0 1e-04 0.9 80 "LAT" 0.257013832808483 0.563120192282377 0.157760821346989 0.345493108617454 0.498012094143714 0.560680645366049 0.303396169960351 0.341128289407465 0.755025926952196 0.561474621594504 0.46115699130734 0.342644188469983 0.999388536117855 0.999395006236536 0.999392819778395 0.00061146388214492 0.000604993763464306 0.000607180221605334 3601
6215 901058 5 0.05 0 1e-04 0.9 80 "LAT" 0.258361161159038 0.566527733312325 0.156068518600141 0.342036886503114 0.496805341029649 0.561925804800466 0.300834213910217 0.33970324269776 0.755166502188687 0.563466820810666 0.456902732510357 0.340521117130093 0.999603943337806 0.999562808889333 0.999576773167161 0.000396056662194288 0.000437191110666679 0.000423226832838614 3601
6216 561174 1 3 0 1e-04 0.9 80 "LAT" 0.25768590259402 0.561088674881042 0.159843766261703 0.347573859679845 0.487683756217439 0.556373820232009 0.304794700818062 0.345394952930343 0.745369658811459 0.557660799094088 0.464638467079765 0.346487215618197 0.999466833077253 0.992886813078678 0.995143794077917 0.000533166922747296 0.00711318692132247 0.00485620592208344 283
6217 381876 2 3 0 1e-04 0.9 80 "LAT" 0.26047421047083 0.562643790228855 0.160302818505098 0.346007867259308 0.488257139030629 0.555777404678897 0.305372002085052 0.345726859669758 0.748731349501459 0.557920693843772 0.465674820590151 0.346050157084749 0.996632335106302 0.99920722740263 0.998319017751051 0.00336766489369819 0.000792772597369869 0.00168098224894905 3601
6218 303978 3 3 0 1e-04 0.9 80 "LAT" 0.259050150573125 0.568053127880621 0.155394073185128 0.340511322357364 0.489412992433364 0.556597327580628 0.305947111679028 0.345649123139638 0.748463143006489 0.560200836007243 0.461341184864156 0.344218571510752 0.998898034371105 0.99959452988438 0.999355473088193 0.00110196562889483 0.000405470115620114 0.000644526911806946 3601
6219 80425 4 3 0 1e-04 0.9 80 "LAT" 0.261149274142545 0.565704986831017 0.158402162550233 0.342873804591023 0.483825636505724 0.55396041942881 0.306084665723241 0.348009205729929 0.744974910648269 0.557726529708035 0.464486828273475 0.346541229449124 0.999569108707479 0.999528148310199 0.999542382506059 0.000430891292521278 0.000471851689801001 0.000457617493941478 3601
6220 1204779 5 3 0 1e-04 0.9 80 "LAT" 0.26116377001241 0.557927621352676 0.164261429142397 0.350723787617186 0.48555302209267 0.555865123050293 0.303409737306567 0.345603381896958 0.74671679210508 0.556340603252352 0.467671166448964 0.347634751312377 0.999064588421383 0.998030793472758 0.998389591653207 0.000935411578616649 0.00196920652724168 0.00161040834679319 3406
6221 860172 1 0.05 0.25 1e-04 0.9 80 "LAT" 0.260512034605781 0.565220456090268 0.158372868905346 0.343398724767308 0.496180222310164 0.561348764357609 0.301247808035033 0.340382165698058 0.756692256915945 0.562652313505432 0.459620676940379 0.341439307093096 0.999818219690128 0.999811425789564 0.999813747172555 0.000181780309872062 0.00018857421043579 0.000186252827444679 3601
6222 227510 2 0.05 0.25 1e-04 0.9 80 "LAT" 0.259524824537896 0.568987775606605 0.154942264074156 0.339549380646795 0.496668911460304 0.562418412754014 0.299879246409581 0.339114500652019 0.7561937359982 0.564624699307113 0.454821510483736 0.339293533957302 0.999097069857142 0.99944014494081 0.999323353281996 0.000902930142857862 0.000559855059190286 0.000676646718004342 3601
6223 386237 3 0.05 0.25 1e-04 0.9 80 "LAT" 0.258770888443508 0.566817887622159 0.156098773232478 0.341771660147529 0.49746823085175 0.560538568056634 0.303199803862586 0.341253765976945 0.756239119295257 0.562653030822287 0.459298577095064 0.341448268247435 0.999809199256157 0.999809652321508 0.999809498508795 0.000190800743843306 0.00019034767849203 0.000190501491205071 3601
6224 835796 4 0.05 0.25 1e-04 0.9 80 "LAT" 0.259846712295213 0.564540031442106 0.158448083444691 0.344082693197531 0.495839579537336 0.560497225097488 0.302313406406529 0.341339757700884 0.75568629183255 0.561862213188894 0.46076148985122 0.342297352586099 0.999831342510598 0.999816779382021 0.999821749623234 0.000168657489402158 0.000183220617979351 0.000178250376766175 3601
6225 459014 5 0.05 0.25 1e-04 0.9 80 "LAT" 0.262013447629839 0.567682307641167 0.157393988719454 0.340804722626183 0.4934323849932 0.563006949738216 0.29712781676845 0.338567987477087 0.755445832623039 0.564591118022186 0.454521805487904 0.339368262867012 0.999553649292722 0.998727220727105 0.999011667368007 0.000446350707277914 0.00127277927289482 0.000988332631993296 3601
6226 850568 1 3 0.25 1e-04 0.9 80 "LAT" 0.261937436159024 0.564133566416336 0.160044289947959 0.344516497300814 0.484557116558054 0.553310478492384 0.307722295817986 0.349003306214247 0.746494552717077 0.55672465889703 0.467766585765945 0.347800917650003 0.999812836544804 0.99977239231032 0.999786466771361 0.000187163455196109 0.000227607689680439 0.000213533228639152 3601
6227 1193687 2 3 0.25 1e-04 0.9 80 "LAT" 0.257764083846871 0.566736903777484 0.155597708491476 0.341828292597879 0.48958032675365 0.556020175970727 0.306306917671363 0.345590985818505 0.747344410600521 0.559327469267216 0.461904626162839 0.34465900461072 0.999844515467321 0.999773669795437 0.999797887094804 0.00015548453267885 0.000226330204563169 0.000202112905196466 3601
6228 521670 3 3 0.25 1e-04 0.9 80 "LAT" 0.259883883975195 0.561268402763829 0.160943374868742 0.347373496206936 0.484366171874696 0.552757085578319 0.308377629304077 0.349432000838112 0.744250055849891 0.55536903341187 0.469321004172819 0.349066966786872 0.999796662472797 0.999812195078108 0.999806814790449 0.000203337527202722 0.000187804921892348 0.00019318520955082 3601
6229 1005006 4 3 0.25 1e-04 0.9 80 "LAT" 0.25820797689768 0.56414521918192 0.157736322879205 0.344476416468144 0.486574694271531 0.553732487990905 0.308064688697828 0.348054236733094 0.744782671169211 0.557014714766606 0.465801011577034 0.347122047944235 0.999818381629551 0.99980943713463 0.99981251090195 0.000181618370448781 0.000190562865370333 0.000187489098049988 3601
6230 845861 5 3 0.25 1e-04 0.9 80 "LAT" 0.25848116221808 0.562268192238778 0.159338787042258 0.346370986725205 0.484840532471269 0.553793810337119 0.307211270309831 0.348008438717737 0.743321694689349 0.556346149311183 0.466550057352088 0.347823303787156 0.999833412749658 0.999625958380245 0.999697488154325 0.000166587250341718 0.000374041619755389 0.000302511845675087 3601
6231 589059 1 0.05 0.5 1e-04 0.9 80 "LAT" 0.258223067515011 0.56692645284788 0.155703476233922 0.341694025203035 0.497899235682277 0.558857067346924 0.305937233253631 0.342972198166863 0.756122303197288 0.561560384125833 0.461640709487554 0.342565879631949 0.99988009988523 0.999881252887886 0.999880862346169 0.000119900114770342 0.000118747112114317 0.000119137653831064 3601
6232 298729 2 0.05 0.5 1e-04 0.9 80 "LAT" 0.257144216233634 0.566136515166105 0.155622892795989 0.342441232471352 0.497854014327928 0.561102604428731 0.302532509772003 0.340482974727421 0.754998230561562 0.562781956079649 0.458155402567992 0.341170967331159 0.999873041455969 0.999811006739042 0.999831968841016 0.000126958544031016 0.000188993260957586 0.000168031158983558 3601
6233 749825 3 0.05 0.5 1e-04 0.9 80 "LAT" 0.261020805691403 0.56815108755295 0.156462080723248 0.340381412212257 0.494581983290058 0.561739735595641 0.29962177306124 0.339850717829782 0.75560278898146 0.563914219261605 0.456083853784487 0.340056133723751 0.999881897838266 0.999881751780957 0.999881801833856 0.000118102161733614 0.000118248219043163 0.000118198166143529 3601
6234 59692 4 0.05 0.5 1e-04 0.9 80 "LAT" 0.260143012519307 0.56662872713915 0.157049783003595 0.341963997068487 0.49500508496631 0.559262307707152 0.303456330574451 0.342499766228069 0.755148097485617 0.561751891762949 0.460506113578046 0.342343601723371 0.999883559753283 0.999880628585411 0.999881630223212 0.0001164402467165 0.000119371414589052 0.00011836977678852 3601
6235 929235 5 0.05 0.5 1e-04 0.9 80 "LAT" 0.262683339908612 0.567113220353226 0.158228954468267 0.341428627936234 0.493096819027693 0.561955366964003 0.298513846305931 0.339742521457791 0.755780158936306 0.563706767426588 0.456742800774197 0.340356016118187 0.999842169270364 0.999822786473536 0.999829471764599 0.000157830729636413 0.000177213526464239 0.00017052823540093 3601
6236 952674 1 3 0.5 1e-04 0.9 80 "LAT" 0.260716840094748 0.56615706371274 0.157812135944454 0.34245305783621 0.490550447299482 0.560642858384741 0.299144044362916 0.340365429942456 0.751267287394231 0.562347859246316 0.45695618030737 0.341277037089908 0.999885251524559 0.999877528318139 0.999880185477917 0.00011474847544114 0.000122471681860724 0.000119814522083385 3601
6237 474915 2 3 0.5 1e-04 0.9 80 "LAT" 0.257673281142296 0.567851440711963 0.154704147000676 0.340659369877716 0.48819377854714 0.552606332536551 0.310305862714208 0.348930615912924 0.745867059689436 0.557498810075922 0.465010009714884 0.346410382406434 0.999880219979758 0.999878869478446 0.999879331498126 0.000119780020242533 0.000121130521553851 0.000120668501874187 3601
6238 1146073 3 3 0.5 1e-04 0.9 80 "LAT" 0.262883823083507 0.560538158583492 0.163433763198159 0.348132195029222 0.48327637565241 0.555014288950435 0.30400561059336 0.346684031408509 0.746160198735917 0.556573197022259 0.467439373791519 0.347577110626534 0.999850370916748 0.999881425611512 0.999870572182661 0.000149629083252449 0.000118574388488349 0.000129427817339356 3601
6239 1161900 4 3 0.5 1e-04 0.9 80 "LAT" 0.261707004041494 0.564656768846309 0.159490126589224 0.343956856408241 0.484860009998869 0.556003479121073 0.303731036566346 0.345822123300087 0.746567014040363 0.558709781944889 0.463221163155569 0.345480369287551 0.999883068216176 0.999882108810956 0.999882442319128 0.000116931783824341 0.00011789118904382 0.000117557680871795 3601
6240 1213468 5 3 0.5 1e-04 0.9 80 "LAT" 0.258747205435975 0.561503802032897 0.160130612532012 0.34716510992386 0.487451352866192 0.554853319084588 0.307105376050223 0.347162950843405 0.746198558302168 0.556816723600671 0.467235988582235 0.347499635556217 0.999880234849966 0.999860723264573 0.999867435362434 0.000119765150034105 0.000139276735427403 0.000132564637566264 3601
6241 90114 1 0.05 0 1e-04 1 80 "LAT" 0.260700617813857 0.565317973753122 0.158400483123116 0.343304567686443 0.494828090430477 0.560793881605361 0.300047455985089 0.339698747770656 0.755528708244334 0.562314851232318 0.458447939108204 0.34096900539017 0.999551719188627 0.999520563897212 0.999531219143239 0.000448280811373203 0.000479436102788471 0.00046878085676139 3601
6242 696967 2 0.05 0 1e-04 1 80 "LAT" 0.26339848590537 0.56814719847635 0.157901441729474 0.340462202232275 0.493069132581495 0.561599773778239 0.297811869064579 0.338789820905292 0.756467618486866 0.563840276228059 0.455713310794053 0.339389848394294 0.999657762561427 0.999648264966282 0.999651541509014 0.000342237438572939 0.00035173503371776 0.000348458490985844 3601
6243 1266777 3 0.05 0 1e-04 1 80 "LAT" 0.257972008449993 0.566320219807945 0.155984914255274 0.342274599726334 0.496562648479439 0.557370450929173 0.306232913254173 0.343403875507007 0.754534656929431 0.560379656628324 0.462217827509448 0.343040653142525 0.999596382354484 0.999540337108645 0.999559319569337 0.000403617645516466 0.000459662891354807 0.000440680430662921 3601
6244 211804 4 0.05 0 1e-04 1 80 "LAT" 0.261083324432272 0.56674181688053 0.157572945339362 0.341853929885156 0.49329669666473 0.558428446873882 0.302579500247206 0.342081485819766 0.754380021097001 0.561256384836965 0.460152445586569 0.342024845312204 0.991111170122841 0.98853992737575 0.98942140493096 0.00888882987715903 0.01146007262425 0.0105785950690404 1245
6245 1288813 5 0.05 0 1e-04 1 80 "LAT" 0.260669048629851 0.56856289061741 0.155946481361427 0.340000582270781 0.493780469842163 0.559564461306936 0.301143685512046 0.340808066572437 0.754449518472014 0.562620533160625 0.457090166873473 0.340553135971414 0.999631514681494 0.999592681890125 0.999605969546401 0.00036848531850557 0.000407318109874591 0.000394030453599332 3601
6246 1317598 1 3 0 1e-04 1 80 "LAT" 0.25842879730892 0.565553333800272 0.156857665397861 0.343073469054266 0.488726362608269 0.554805899874282 0.308101697788208 0.347358180093226 0.747155159917188 0.558192166427515 0.464959363186069 0.346191993498878 0.99417847337722 0.822050535650827 0.881085970860594 0.00582152662278019 0.177949464349173 0.118914029139406 168
6247 1055110 2 3 0 1e-04 1 80 "LAT" 0.258875379148105 0.564874022304794 0.157629266949071 0.343731723760042 0.485375906858196 0.553611443780456 0.306467506067495 0.347090935355776 0.744251286006301 0.557227035811648 0.464096773016566 0.346201091066582 0.999641997566432 0.999518966931973 0.999561337010563 0.000358002433567614 0.000481033068027327 0.00043866298943726 3601
6248 72738 3 3 0 1e-04 1 80 "LAT" 0.256757453665362 0.562167424148336 0.158447782441241 0.346434570855012 0.487446102107377 0.555195944009344 0.3053186436582 0.345413321852864 0.744203555772739 0.557253028477632 0.463766426099442 0.34610341075259 0.991466331432511 0.999266062711275 0.996600135116596 0.00853366856748924 0.000733937288725249 0.00339986488340452 3601
6249 803757 4 3 0 1e-04 1 80 "LAT" 0.258711821181392 0.562976370319906 0.158960362796319 0.345687935033594 0.486953177050178 0.555334019686602 0.304079511155986 0.344657119783187 0.74566499823157 0.557690385664484 0.463039873952305 0.345285501186737 0.998243045147376 0.997543039315726 0.997783452218641 0.00175695485262395 0.00245696068427378 0.00221654778135856 759
6250 252008 5 3 0 1e-04 1 80 "LAT" 0.259593416457687 0.565589708047275 0.157519898248154 0.342969281390341 0.485426346730969 0.554689039417574 0.304600718039791 0.345675359380846 0.745019763188656 0.558139840357498 0.462120616287945 0.345047543896634 0.999531510604825 0.972839410580473 0.982045342881526 0.000468489395174867 0.0271605894195273 0.0179546571184739 401
6251 1074641 1 0.05 0.25 1e-04 1 80 "LAT" 0.261644404478656 0.567637985458981 0.157201629891621 0.340932419594647 0.494420805075998 0.563230640055883 0.296228434285587 0.337055101233327 0.756065209554654 0.56471660506602 0.453430064177208 0.33842229735885 0.999625178541763 0.999505517447294 0.999546557246769 0.000374821458236698 0.000494482552706067 0.000453442753230682 3601
6252 180920 2 0.05 0.25 1e-04 1 80 "LAT" 0.259104281569188 0.569362127390049 0.154410298401725 0.339135832190998 0.496891353534432 0.563391619639099 0.297485214425319 0.336864825042746 0.75599563510362 0.565400609711648 0.451895512827044 0.337661499498573 0.999130073687596 0.999319410896727 0.999255115065784 0.000869926312404334 0.000680589103273333 0.000744884934216026 3601
6253 388494 3 0.05 0.25 1e-04 1 80 "LAT" 0.258018226652097 0.569314402290823 0.153817678340527 0.339242285671259 0.497469339324155 0.561467257510246 0.300523561613477 0.338774062825749 0.755487565976253 0.564098030803472 0.454341239954005 0.33895763022549 0.99952652476718 0.99961631529365 0.999585944202515 0.000473475232820406 0.000383684706350099 0.000414055797484995 3601
6254 1048655 4 0.05 0.25 1e-04 1 80 "LAT" 0.260243340209462 0.56332982501247 0.15957834782324 0.345273086031128 0.492159357287463 0.555819129561822 0.305467481460065 0.344594687505856 0.752402697496925 0.558371707906208 0.465045829283305 0.344849724684027 0.999033903842196 0.999529804444565 0.99935990368149 0.000966096157803862 0.00047019555543484 0.000640096318510453 3601
6255 1292608 5 0.05 0.25 1e-04 1 80 "LAT" 0.257389317761284 0.568094628522433 0.154297217215944 0.340453194933388 0.497549025706958 0.561950430089151 0.299799209220424 0.338236209055354 0.754938343468242 0.564001685513323 0.454096426436368 0.339015635623224 0.999426844422927 0.999311604262057 0.99935052561511 0.000573155577072712 0.000688395737943442 0.000649474384889894 3601
6256 410937 1 3 0.25 1e-04 1 80 "LAT" 0.259448669687072 0.563812535934875 0.158757191219522 0.344816531117015 0.484659499684495 0.553733549215379 0.305877389821158 0.346828492256292 0.744108169371567 0.556853579558859 0.464634581040679 0.346504659252226 0.999834944538456 0.999546935731957 0.999646362100586 0.000165055461544123 0.000453064268043129 0.000353637899414216 3601
6257 1265968 2 3 0.25 1e-04 1 80 "LAT" 0.256148487455396 0.560733764987266 0.159080656333453 0.347876849057689 0.488202038894021 0.555052774480474 0.305792558317649 0.345252612518768 0.744350526349417 0.556719356597501 0.464873214651101 0.346431928202587 0.999799999065436 0.99961384403311 0.999677298298908 0.000200000934563982 0.000386155966889872 0.000322701701092112 3601
6258 1227946 3 3 0.25 1e-04 1 80 "LAT" 0.257616248252141 0.566093229019963 0.155980901754609 0.342477632452843 0.489543233982728 0.559219746439291 0.30042840618104 0.3408283623898 0.747159482234868 0.561284440711124 0.456409307935649 0.341684730888571 0.999818144083515 0.999752115641089 0.999774658567585 0.000181855916484712 0.000247884358911038 0.000225341432414995 3601
6259 67282 4 3 0.25 1e-04 1 80 "LAT" 0.257399766280225 0.563531111132249 0.157756176139497 0.345091930322688 0.49052104966763 0.557876363107974 0.302058119022227 0.341875612481186 0.747920815947855 0.559576086263242 0.459814295161725 0.343204899268198 0.999809959171463 0.999808750864565 0.999809162555281 0.000190040828537277 0.000191249135434886 0.000190837444719037 3601
6260 683227 5 3 0.25 1e-04 1 80 "LAT" 0.256969325651855 0.562055765248373 0.158567771612918 0.346569115463771 0.486516994660506 0.553184651521926 0.307979601087557 0.347494776403981 0.743486320312361 0.55589574428631 0.466547372700475 0.34751461968926 0.99981153252652 0.999809459706359 0.999810169226851 0.00018846747347959 0.000190540293641222 0.000189830773149306 3601
6261 1212915 1 0.05 0.5 1e-04 1 80 "LAT" 0.259253000928147 0.568361920655261 0.15525922645955 0.340187939513872 0.496332856861561 0.562110284083272 0.299142554988905 0.338313236960199 0.755585857789708 0.564216923377544 0.454401781448456 0.338974804537846 0.999888489905704 0.999881552018606 0.99988391076056 0.000111510094295721 0.0001184479813939 0.000116089239440358 3601
6262 296682 2 0.05 0.5 1e-04 1 80 "LAT" 0.260974864269556 0.567657687960088 0.156835060870826 0.340917404799798 0.495158548189474 0.562958821495732 0.297117057218332 0.337326148147516 0.756133412459029 0.564542971494793 0.453952118089158 0.33858815070551 0.999881112613867 0.999878242147787 0.999879223949149 0.000118887386132531 0.000121757852212927 0.000120776050851229 3601
6263 1024763 3 0.05 0.5 1e-04 1 80 "LAT" 0.259990562048431 0.567583532579182 0.156268861177335 0.340976466033181 0.495477321077337 0.561108956111504 0.300045666117605 0.339346724750623 0.755467883125768 0.563301111521649 0.45631452729494 0.339922996922871 0.99986723750523 0.999845086583103 0.999852639973079 0.000132762494770378 0.000154913416897391 0.000147360026921118 3601
6264 1082024 4 0.05 0.5 1e-04 1 80 "LAT" 0.257495564943423 0.56638265237579 0.155628768052725 0.342158218195849 0.497177870614305 0.560609823994129 0.301751300605595 0.339780861292916 0.754673435557728 0.562537072288446 0.45738006865832 0.340615851972454 0.999868901000907 0.999867744893332 0.999868135753148 0.000131098999093326 0.000132255106667758 0.000131864246852352 3601
6265 790955 5 0.05 0.5 1e-04 1 80 "LAT" 0.257569499696991 0.565571594031221 0.156251359979138 0.342952635932431 0.495452346616723 0.559443433622366 0.302267494677194 0.340861479960926 0.753021846313714 0.561499342288045 0.458518854656332 0.341597226562834 0.999868793572263 0.999849109149375 0.999855779749518 0.000131206427737464 0.00015089085062496 0.000144220250481806 3601
6266 860769 1 3 0.5 1e-04 1 80 "LAT" 0.260672384638165 0.563390658646294 0.159836769460795 0.345221494938802 0.482710031604339 0.550763527509369 0.309263087502919 0.350306817116352 0.743382416242504 0.554818909149758 0.469099856963715 0.348876379475349 0.999855991540805 0.999728813568828 0.99977297413002 0.000144008459195435 0.00027118643117159 0.000227025869979804 3601
6267 345311 2 3 0.5 1e-04 1 80 "LAT" 0.256867637772858 0.558830571273281 0.16102052632262 0.34985205894835 0.488062307649803 0.553331144828236 0.308091963708604 0.347210674796423 0.744929945422661 0.554894121508224 0.469112490031223 0.348442669708136 0.99988403732002 0.999841735653538 0.99985618706901 0.000115962679980332 0.000158264346462392 0.000143812930989874 3601
6268 932641 3 3 0.5 1e-04 1 80 "LAT" 0.257348206332716 0.559525887927221 0.160652192112149 0.349113852706162 0.487441347453811 0.553366046072305 0.307913962213341 0.347438003440998 0.744789553786528 0.555178377502942 0.46856615432549 0.348324189992549 0.999872829641862 0.999842882699431 0.9998531366016 0.000127170358137623 0.000157117300568503 0.000146863398399863 3601
6269 1127949 4 3 0.5 1e-04 1 80 "LAT" 0.259007112725112 0.56477728961455 0.157750331487778 0.343774226719687 0.486318553901272 0.555732486501061 0.303212827007458 0.344350949944642 0.745325666626385 0.558581598691852 0.460963158495237 0.344420281352839 0.999876506596768 0.999872075044876 0.99987359948918 0.00012349340323229 0.000127924955123878 0.000126400510820395 3601
6270 724226 5 3 0.5 1e-04 1 80 "LAT" 0.260675937862973 0.564418844336449 0.159099011660187 0.344149886069606 0.486374171250256 0.557199885990011 0.300666054816516 0.342539918781927 0.747050109113229 0.559466209452967 0.459765066476702 0.343328405795815 0.999882970874589 0.999883312649215 0.999883194598976 0.000117029125410898 0.000116687350785201 0.000116805401023628 3601
6271 732337 1 0.05 0 1e-04 0 90 "LAT" 0.257323668529062 0.564014472001004 0.157295962745631 0.344610819827663 0.502906012981756 0.560849823264503 0.312128551363556 0.347785987813864 0.760229681510818 0.561898761491341 0.469424514109187 0.346733842724427 0.996047449068776 0.996618218954815 0.996425125157072 0.00395255093122435 0.00338178104518546 0.00357487484292763 1850
6272 1066745 2 0.05 0 1e-04 0 90 "LAT" 0.257089352069238 0.563379603115984 0.157592621672809 0.345250256900539 0.502678929267148 0.5598893828267 0.313426163487859 0.348760168620432 0.759768281336386 0.561038297519276 0.471018785160669 0.34760500884589 0.990373194085624 0.983857264149969 0.986060839183215 0.00962680591437593 0.0161427358500313 0.0139391608167855 771
6273 939759 3 0.05 0 1e-04 0 90 "LAT" 0.258969088823579 0.56345814417726 0.158691550606642 0.345137596737578 0.501145121947258 0.560978605131951 0.31090053041666 0.347683746275569 0.760114210770837 0.561792046886187 0.469592081023302 0.346848026580858 0.999356283035964 0.999450920573901 0.999418689349449 0.000643716964035628 0.000549079426099225 0.000581310650551155 3601
6274 69238 4 0.05 0 1e-04 0 90 "LAT" 0.255082914338888 0.560463101502302 0.158566676409315 0.348179164622586 0.502258308582705 0.557978683854165 0.316030671907306 0.350682807884386 0.757341222921593 0.558784850657704 0.474597348316621 0.349870587514446 0.999588419222974 0.999526566143719 0.999547390515928 0.000411580777025642 0.000473433856280857 0.000452609484072303 3601
6275 1002735 5 0.05 0 1e-04 0 90 "LAT" 0.25742229705253 0.561533923643609 0.159167745866474 0.347097473365648 0.501512389959447 0.560683804541473 0.311514245526071 0.34793528549911 0.758934687011977 0.560952804795747 0.470681991392544 0.347670701954358 0.999592152864381 0.999606126432917 0.999601387579197 0.000407847135618843 0.000393873567082871 0.000398612420803261 3601
6276 30966 1 3 0 1e-04 0 90 "LAT" 0.263294137202342 0.566819162431781 0.158882129678204 0.341779168852741 0.48786523248579 0.552386503879546 0.317513751050574 0.357133333244434 0.751159369688132 0.55708914282302 0.476395880728778 0.352131469253045 0.980579859166111 0.945193084727995 0.957577871015975 0.0194201408338894 0.0548069152720045 0.0424221289840248 1004
6277 1183078 2 3 0 1e-04 0 90 "LAT" 0.256676907016862 0.560644530357366 0.159434560554918 0.348053176924914 0.494755836331139 0.555866284110245 0.316208143650511 0.353084586101357 0.751432743348001 0.557204276893541 0.475642704205429 0.351673485524194 0.999545983056435 0.998835116627704 0.999077774235346 0.000454016943565052 0.00116488337229595 0.00092222576465398 170
6278 342000 3 3 0 1e-04 0 90 "LAT" 0.25628465060089 0.564049274714147 0.15667163749409 0.344547683277077 0.49744843695958 0.556482362026594 0.316066790300679 0.35215584356381 0.75373308756047 0.55881447088662 0.472738427794769 0.349813761468585 0.999416320754641 0.999314627346602 0.999349159818462 0.000583679245358646 0.000685372653398002 0.000650840181538358 3601
6279 916457 4 3 0 1e-04 0 90 "LAT" 0.262573410898404 0.565037751049242 0.1597927159094 0.343552293251167 0.486701647790196 0.549788770818737 0.319981927719184 0.359367122685395 0.7492750586886 0.554743825433887 0.479774643628584 0.354231215737957 0.996799505023347 0.99956068676844 0.998595043568375 0.00320049497665327 0.00043931323156006 0.00140495643162476 3601
6280 244918 5 3 0 1e-04 0 90 "LAT" 0.255563594386812 0.56395154175894 0.156243202829899 0.344586518484269 0.498313222319812 0.558097831555356 0.314381780531826 0.350579217516217 0.753876816706625 0.559869580535329 0.470624983361725 0.348765909623631 0.99952436685263 0.997846397528493 0.998414694588563 0.000475633147370144 0.00215360247150732 0.00158530541143713 764
6281 459453 1 0.05 0.25 1e-04 0 90 "LAT" 0.259752846429481 0.559649251002146 0.162073111933741 0.349045993229921 0.498590477723152 0.55850917684012 0.312857645254289 0.350142343626287 0.758343324152633 0.558882266690256 0.47493075718803 0.349784480173806 0.999816293766615 0.999808913740496 0.999811440969519 0.000183706233385166 0.000191086259503618 0.000188559030480974 3601
6282 442900 2 0.05 0.25 1e-04 0 90 "LAT" 0.259818654039625 0.564338222473891 0.158570772743442 0.344272961727538 0.500396445472714 0.561942926492744 0.309034818252919 0.346669207964245 0.76021509951234 0.562742626854374 0.467605590996361 0.345869490297792 0.999658492665967 0.999713016196338 0.999694389362521 0.000341507334033166 0.000286983803662275 0.000305610637478993 3601
6283 591615 3 0.05 0.25 1e-04 0 90 "LAT" 0.255228795356451 0.561825076236518 0.1576055711211 0.346790621869768 0.504584334878375 0.562098712163523 0.311364290979633 0.346524386100836 0.759813130234826 0.561983398303922 0.468969862100733 0.346637593702129 0.999829902410551 0.999819257921451 0.999822833632181 0.000170097589448707 0.000180742078548703 0.000177166367818774 3601
6284 202540 4 0.05 0.25 1e-04 0 90 "LAT" 0.25656276761243 0.563089437078577 0.157523632570519 0.345524711297024 0.502784612792904 0.560337274224063 0.312921372053991 0.348296028656744 0.759347380405334 0.561242100207228 0.470445004624511 0.347385001936358 0.999830981521112 0.999813597518738 0.999819468406764 0.000169018478887483 0.000186402481261529 0.000180531593236439 3601
6285 439293 5 0.05 0.25 1e-04 0 90 "LAT" 0.260587556373544 0.55999850543549 0.162354064483906 0.348651150118034 0.496743065848337 0.558284850775122 0.31216257892531 0.350355781103159 0.757330622221881 0.558847113503226 0.474516643409216 0.349797003431675 0.999812816779515 0.999817487525517 0.999815880887528 0.000187183220485232 0.000182512474483014 0.000184119112472145 3601
6286 278123 1 3 0.25 1e-04 0 90 "LAT" 0.25468953569533 0.563282438027148 0.156232120118906 0.345289721586075 0.49875698011256 0.556853232377713 0.316661697797067 0.35184801118054 0.75344651580789 0.558824763793247 0.472893817915973 0.349838105187275 0.999782109097155 0.999161435553067 0.999371021834363 0.000217890902845339 0.000838564446933263 0.000628978165636535 3601
6287 373067 2 3 0.25 1e-04 0 90 "LAT" 0.25948431231735 0.558747266571641 0.16264711833864 0.349922719921942 0.491848361382014 0.556384934295106 0.313577400287156 0.352493321087352 0.751332673699364 0.556904156840132 0.476224518625796 0.351913824796891 0.999804535168808 0.9998159718447 0.999812023262281 0.000195464831191604 0.000184028155299713 0.000187976737719342 3601
6288 184378 3 3 0.25 1e-04 0 90 "LAT" 0.262466155167062 0.562990853360363 0.161197257549709 0.345565682333697 0.489306305401793 0.556594369351071 0.311426153767664 0.352314311362968 0.751772460568855 0.558610004050532 0.472623411317373 0.350185284575445 0.998946022118626 0.999804118700372 0.999504774145356 0.00105397788137441 0.000195881299627641 0.000495225854643566 3601
6289 355116 4 3 0.25 1e-04 0 90 "LAT" 0.25734781899797 0.561629915656437 0.15906505840235 0.346975199407651 0.493145971622594 0.554671097548903 0.317006443744402 0.354389313255696 0.750493790620564 0.556792132660883 0.476071502146752 0.352125751300306 0.999610102559896 0.999820253929216 0.999748251121205 0.000389897440103728 0.000179746070784007 0.000251748878794897 3601
6290 612795 5 3 0.25 1e-04 0 90 "LAT" 0.262231787465655 0.562838028451733 0.161219335809607 0.345732555479808 0.488237760788853 0.551562803103271 0.318205993664138 0.35744724758923 0.750469548254508 0.555179758618331 0.479425329473744 0.353689231048283 0.999821541792321 0.999820100525102 0.999820603365571 0.000178458207678719 0.000179899474898364 0.000179396634429455 3601
6291 27665 1 0.05 0.5 1e-04 0 90 "LAT" 0.257350831705464 0.559853546106643 0.160424438514908 0.348789242212904 0.500765389334123 0.557504317213109 0.315757296592218 0.351183565389083 0.758116221039587 0.558266779597865 0.476181735107126 0.35040629791014 0.9998803304897 0.999884724222096 0.999883233258062 0.000119669510300224 0.0001152757779037 0.000116766741937639 3601
6292 371798 2 0.05 0.5 1e-04 0 90 "LAT" 0.259178798579993 0.563979943026103 0.158426286707754 0.34458537947796 0.499282018018833 0.558288779462331 0.3136700524361 0.350366250805041 0.758460816598826 0.560199298878404 0.472096339143854 0.348425596874441 0.999861886067727 0.999821241284059 0.999835118256311 0.000138113932273346 0.000178758715940825 0.000164881743688597 3601
6293 334623 3 0.05 0.5 1e-04 0 90 "LAT" 0.263523113745017 0.564872462216404 0.160450028050865 0.343702760465579 0.497425398275206 0.563291695228376 0.305340971648012 0.345307470018892 0.760948512020223 0.563806852067877 0.465790999698877 0.344784609031917 0.999847973579508 0.999863486983521 0.999858115928537 0.000152026420491785 0.000136513016479242 0.000141884071463051 3601
6294 707875 4 0.05 0.5 1e-04 0 90 "LAT" 0.256722399597397 0.562460998161015 0.158060552681572 0.346189483365568 0.504375958685135 0.561720323884144 0.31183449044536 0.346920159264644 0.761098358282531 0.561937427379043 0.469895043126932 0.346706826596078 0.999870521830885 0.999816669507128 0.999834831314333 0.000129478169115067 0.000183330492872384 0.000165168685667174 3601
6295 726010 5 0.05 0.5 1e-04 0 90 "LAT" 0.257120055517008 0.566188568868908 0.155585564434698 0.342391789674156 0.504003374850812 0.563616254197233 0.308774291228846 0.344945338009005 0.76112343036782 0.564448468825769 0.464359855663544 0.344119991865445 0.999881868796129 0.999880882133629 0.999881215293665 0.000118131203871266 0.000119117866370669 0.00011878470633523 3601
6296 1319200 1 3 0.5 1e-04 0 90 "LAT" 0.259961001430113 0.559253883787704 0.162596187419646 0.349442162644608 0.491278592093624 0.55417989872552 0.316477538474942 0.35496427113078 0.751239593523736 0.555625409283176 0.479073725894588 0.353380121297954 0.999879325361168 0.999884624638331 0.999882791741872 0.0001206746388322 0.000115375361669128 0.00011720825812842 3601
6297 783028 2 3 0.5 1e-04 0 90 "LAT" 0.257818202941854 0.559455907008325 0.161012006809083 0.349216811984578 0.496235264742138 0.556195784432413 0.315872343178296 0.352563635773271 0.754053467683992 0.557098090267406 0.476884349987379 0.351637388329674 0.999880906653973 0.999845878341864 0.999857848167062 0.000119093346026522 0.000154121658136131 0.000142151832938059 3601
6298 221629 3 3 0.5 1e-04 0 90 "LAT" 0.260578766937585 0.563182274744304 0.159934974701613 0.345417410720329 0.491987043832202 0.556673479452164 0.313237508998429 0.352434353751427 0.752565810769787 0.558635001696735 0.473172483700041 0.350311639655289 0.999853139362073 0.999880072525454 0.999870752961933 0.000146860637927173 0.000119927474545838 0.000129247038066649 3601
6299 664023 4 3 0.5 1e-04 0 90 "LAT" 0.258300176742086 0.56589038563244 0.156528977056289 0.342673346868023 0.491637531895898 0.552695774369885 0.31870456670062 0.356231740487748 0.749937708637984 0.556897277286742 0.475233543756909 0.351919137854101 0.999877652498204 0.99988194971909 0.999880472477204 0.000122347501795998 0.000118050280910143 0.000119527522795713 3601
6300 948577 5 3 0.5 1e-04 0 90 "LAT" 0.259660816497886 0.563721244687578 0.158929005622843 0.344847479935231 0.490467555307439 0.552947967084746 0.317804072588534 0.356195290681457 0.750128371805325 0.556320768210367 0.476733078211377 0.352641070544011 0.999883973612677 0.999876971679174 0.999879392257586 0.000116026387323009 0.000123028320826419 0.000120607742413625 3601
6301 275682 1 0.05 0 1e-04 0.1 90 "LAT" 0.25947547328038 0.563298362233169 0.159140038812455 0.345338784577955 0.501445573257342 0.562188895098957 0.309071486310737 0.346152525544349 0.760921046537722 0.562540234988647 0.468211525123193 0.345902371074164 0.999632209447469 0.999563764620644 0.999587092748142 0.000367790552531343 0.000436235379356455 0.000412907251858298 3601
6302 1250439 2 0.05 0 1e-04 0.1 90 "LAT" 0.257687155933388 0.56438769911815 0.157260745575432 0.344222520678417 0.50158346007637 0.559879827236623 0.312560536023681 0.348471883040098 0.759270616009758 0.561382372408392 0.469821281599114 0.347056822685582 0.999623797820978 0.999679982031486 0.999660933300949 0.000376202179021539 0.000320017968514459 0.000339066699051496 3601
6303 919722 3 0.05 0 1e-04 0.1 90 "LAT" 0.259139851768548 0.563949660340891 0.158467725638991 0.344720303449175 0.501540322082202 0.561387552773875 0.310292424343652 0.346959846976507 0.760680173850749 0.56223671993736 0.468760149982643 0.346220579198518 0.997717477914916 0.998122820788963 0.997984838899762 0.0022825220850837 0.00187717921103655 0.00201516110023837 648
6304 386796 4 0.05 0 1e-04 0.1 90 "LAT" 0.260498284954937 0.561206949542523 0.16134252701749 0.347443506998761 0.498447707398121 0.559899383889454 0.310491143952641 0.348460093084249 0.758945992353059 0.560326583518206 0.47183367097013 0.348133054316053 0.99097052546646 0.989052333822403 0.989710383089061 0.00902947453353979 0.010947666177597 0.0102896169109392 766
6305 822822 5 0.05 0 1e-04 0.1 90 "LAT" 0.256712444929984 0.561007420521662 0.159150701776647 0.347627960525313 0.501232410011488 0.55834610960763 0.314581193084188 0.350047987379233 0.757944854941472 0.559225619577631 0.473731894860835 0.349250227692447 0.999565804383991 0.999550693712893 0.999555808011438 0.000434195616008759 0.000449306287106712 0.00044419198856172 3601
6306 6008 1 3 0 1e-04 0.1 90 "LAT" 0.262303344804875 0.563836744681555 0.160539011980474 0.344754114091557 0.488976348345005 0.558028184957204 0.30952718253584 0.350684471138679 0.75127969314988 0.559696504811024 0.470066194516314 0.348991268547798 0.999541213248638 0.999071493400407 0.99923533492733 0.000458786751362008 0.000928506599593129 0.000764665072669952 3601
6307 986875 2 3 0 1e-04 0.1 90 "LAT" 0.257918295993267 0.569220624619378 0.153846095438963 0.339344752741804 0.495755075317565 0.554639159373745 0.317988291910176 0.35401599337808 0.753673371310833 0.559329234141349 0.471834387349139 0.349304873517822 0.993222644714902 0.997503087012406 0.996041778535079 0.00677735528509826 0.00249691298759392 0.00395822146492116 2206
6308 1158139 3 3 0 1e-04 0.1 90 "LAT" 0.25976440110817 0.567182492647445 0.156466538710098 0.341437857625881 0.491629213911785 0.553386087823144 0.318037930974592 0.355753650853406 0.751393615019955 0.557804920937029 0.47450446968469 0.351175606974823 0.98891968465553 0.96403730132333 0.972623609591926 0.0110803153444701 0.0359626986766697 0.0273763904080744 1482
6309 480110 4 3 0 1e-04 0.1 90 "LAT" 0.257004309199097 0.565730675436531 0.155890014185947 0.342868370338826 0.493144694470048 0.551696004495328 0.320949257613365 0.357019681865004 0.750149003669145 0.556118004218176 0.476839271799312 0.35257190356019 0.999678689281796 0.99955906128432 0.999599951286756 0.000321310718204341 0.00044093871568046 0.000400048713243498 3601
6310 401396 5 3 0 1e-04 0.1 90 "LAT" 0.257674256457091 0.561612482468943 0.159303081641084 0.347034226163582 0.491141808487098 0.55336512526508 0.31778356836132 0.355557124805107 0.74881606494419 0.555848726488897 0.477086650002404 0.352997694986942 0.999381766486701 0.999038681576206 0.999156595593035 0.00061823351329896 0.000961318423794052 0.000843404406965029 3601
6311 871594 1 0.05 0.25 1e-04 0.1 90 "LAT" 0.257551141780751 0.561731271066777 0.159127042362754 0.346876189986544 0.500812302914073 0.559912367935939 0.312001463114635 0.348427508973041 0.758363444694824 0.560508671117297 0.47112850547739 0.347922250143712 0.999566917744599 0.99949936099501 0.999522290674307 0.00043308225540072 0.000500639004989992 0.000477709325692854 3601
6312 782658 2 0.05 0.25 1e-04 0.1 90 "LAT" 0.261658553546818 0.56456101035108 0.159535437495188 0.344056233743515 0.498376507570194 0.560810557135615 0.309160599636603 0.347534585818227 0.760035061117012 0.562071588193738 0.468696037131791 0.346367188922557 0.99983026917005 0.99982723710553 0.999828280016852 0.000169730829950082 0.000172762894469936 0.000171719983148106 3601
6313 863856 3 0.05 0.25 1e-04 0.1 90 "LAT" 0.257369064113951 0.56131148045269 0.159346836270803 0.347332240737377 0.502733172974346 0.561451055109078 0.310964043204964 0.346904059575292 0.760102237088297 0.561383202537181 0.470310879475767 0.347069897364729 0.999809825885137 0.999818145148532 0.99981532907142 0.000190174114862963 0.00018185485146843 0.000184670928579509 3601
6314 872317 4 0.05 0.25 1e-04 0.1 90 "LAT" 0.262438544811729 0.560509006995849 0.163072813370658 0.34814488081988 0.496353503472 0.560584843132669 0.30821214881 0.347745417255733 0.758792048283728 0.560520391382808 0.471284962180658 0.347922473283559 0.999689497917285 0.999632792786586 0.999652398497653 0.000310502082714834 0.000367207213414276 0.000347601502346961 3601
6315 218398 5 0.05 0.25 1e-04 0.1 90 "LAT" 0.259493380945537 0.556927166418312 0.163976224752261 0.351719340380438 0.497615993108456 0.558607897111526 0.3118943657778 0.349750270851439 0.757109374053994 0.55799904449155 0.475870590530061 0.35045869517743 0.999357304862041 0.99946330703509 0.99942697665287 0.000642695137959089 0.000536692964909699 0.000573023347129697 3601
6316 1105213 1 3 0.25 1e-04 0.1 90 "LAT" 0.256316070517757 0.562867551591166 0.157569010758716 0.345744997058902 0.496935801738861 0.558252350547048 0.313577557623343 0.350256449254577 0.753251872256617 0.559558484248512 0.471146568382059 0.348994730416286 0.999138959108977 0.99981755659314 0.999586873684288 0.000861040891023492 0.000182443406860321 0.000413126315712271 3601
6317 942289 2 3 0.25 1e-04 0.1 90 "LAT" 0.260348609920472 0.560379612675943 0.161920515174264 0.34825312229462 0.491022695930072 0.55680246208838 0.312193703886084 0.35185739970759 0.751371305850543 0.557742499118207 0.474114219060348 0.350921116209335 0.999829018650126 0.999816153854755 0.999820608415188 0.000170981349874101 0.000183846145245196 0.000179391584812363 3601
6318 1068466 3 3 0.25 1e-04 0.1 90 "LAT" 0.259481703075205 0.56239958998972 0.159883632540326 0.346252302693071 0.49587982649127 0.557786273600142 0.312868886298445 0.350547264097426 0.755361529566475 0.559179448525747 0.472752518838771 0.349266598881673 0.999823908839029 0.999810455790865 0.999815071741369 0.000176091160971093 0.000189544209135001 0.000184928258630864 3601
6319 490078 4 3 0.25 1e-04 0.1 90 "LAT" 0.261399177083378 0.562635993259259 0.160849303426298 0.346021971414898 0.489342940019972 0.552333184766516 0.317269397446759 0.35616859394233 0.75074211710335 0.555613370926555 0.478118700873057 0.352950449740186 0.999802000624573 0.999811737861857 0.999808354225854 0.000197999375427456 0.00018826213814258 0.000191645774146357 3601
6320 655357 5 3 0.25 1e-04 0.1 90 "LAT" 0.258364209560493 0.561152652667715 0.160190937436392 0.347467433698939 0.489566404101234 0.549908561905061 0.321481412590131 0.358978466789539 0.747930613661727 0.553463721154204 0.481672350026523 0.355345937144888 0.999833656851433 0.999804256030629 0.999814394976859 0.000166343148567103 0.000195743969371403 0.000185605023141182 3601
6321 646931 1 0.05 0.5 1e-04 0.1 90 "LAT" 0.259293914720416 0.5644439344147 0.158169101749022 0.344125431139125 0.500898512648479 0.561859963392612 0.30921424628536 0.346463483319748 0.760192427368896 0.562716801634899 0.467383348034382 0.345690635309653 0.999884940905644 0.999882025487099 0.999883019221202 0.000115059094356531 0.000117974512900613 0.000116980778797527 3601
6322 508413 2 0.05 0.5 1e-04 0.1 90 "LAT" 0.255434702068268 0.561764181461538 0.15780774874724 0.346844702311582 0.50284100002433 0.561175525646276 0.311449795791869 0.347125636943921 0.758275702092597 0.561344492839516 0.469257544539109 0.347060602171007 0.999870295318185 0.999836316144271 0.999847757493892 0.000129704681814577 0.0001636838557289 0.000152242506108477 3601
6323 770355 3 0.05 0.5 1e-04 0.1 90 "LAT" 0.260106210470376 0.559651255026421 0.162295100787218 0.348995968179336 0.49802680990266 0.56033452336631 0.309652614584834 0.347999097069398 0.758133020373036 0.5600809085404 0.471947715372052 0.348360691478522 0.999884220016786 0.999884004637289 0.99988407851499 0.000115779983213759 0.000115995362711475 0.000115921485010498 3601
6324 1124402 4 0.05 0.5 1e-04 0.1 90 "LAT" 0.256227981006421 0.560625832351507 0.159162720051322 0.347996176892024 0.500380648506239 0.557149528710883 0.315895681028986 0.351221102613028 0.75660862951266 0.558291786002136 0.475058401080309 0.350163962745347 0.999804577254496 0.99986419258543 0.999844021023923 0.000195422745504473 0.000135807414569553 0.000155978976076549 3601
6325 1119299 5 0.05 0.5 1e-04 0.1 90 "LAT" 0.256689020426259 0.5629402178298 0.157731940725591 0.34563273165661 0.501191201626591 0.558975352909729 0.313617416280156 0.349365034095213 0.75788022205285 0.56027890127988 0.471349357005747 0.348140408088613 0.999878408381634 0.999881405418283 0.999880391259638 0.000121591618365617 0.000118594581717337 0.000119608740362271 3601
6326 949173 1 3 0.5 1e-04 0.1 90 "LAT" 0.259078524099591 0.560762244815991 0.160809262148195 0.347870904577659 0.496877833166253 0.560135679030842 0.309956417806296 0.348144248132216 0.755956357265843 0.560179684498883 0.470765679954491 0.348223422806497 0.999886876496648 0.999881033537084 0.999883034891809 0.000113123503351717 0.000118966462915928 0.00011696510819095 3601
6327 888793 2 3 0.5 1e-04 0.1 90 "LAT" 0.257353426919421 0.562479128270954 0.158554743091327 0.346147866296148 0.493761044636195 0.554280806711362 0.317166604305291 0.354258836812565 0.751114471555616 0.556785198424478 0.475721347396619 0.351792861704426 0.999873125464178 0.999881489228688 0.999878627997206 0.000126874535822226 0.000118510771311535 0.000121372002793552 3601
6328 53809 3 3 0.5 1e-04 0.1 90 "LAT" 0.262346769244497 0.564203595245682 0.160328026780645 0.344401831989328 0.48844815081512 0.553490817651666 0.315300511493122 0.355195264849585 0.750794920059618 0.556921603051906 0.475628538273768 0.351748200600506 0.99981692434944 0.99988456345109 0.99986097072601 0.000183075650560366 0.000115436548910042 0.000139029273989839 3601
6329 1126609 4 3 0.5 1e-04 0.1 90 "LAT" 0.259094969375861 0.559151669745844 0.162122796251118 0.349495799873312 0.491905271430721 0.556531925455205 0.312753661737156 0.351808972512164 0.751000240806582 0.557148075474587 0.474876457988274 0.351305614686481 0.999881423129234 0.999879219519835 0.999879979095794 0.000118576870766441 0.000120780480164806 0.000120020904206409 3601
6330 1060667 5 3 0.5 1e-04 0.1 90 "LAT" 0.255613833115013 0.559554568284373 0.159643521354476 0.349064848252356 0.496902460848619 0.55612293029925 0.316365084046255 0.352529120340147 0.752516293963632 0.557029821942203 0.476008605400731 0.351620623454603 0.999883036886649 0.999884146985722 0.99988377013985 0.000116963113351076 0.000115853014278053 0.000116229860149698 3601
6331 563668 1 0.05 0 1e-04 0.2 90 "LAT" 0.26012349201663 0.56234988703294 0.160275940557985 0.346313902832403 0.500185403399907 0.561421624515397 0.309154305769617 0.346626304612825 0.760308895416537 0.561712452452921 0.469430246327602 0.346546364787331 0.999258598996733 0.999439948173461 0.999377952503709 0.00074140100326748 0.000560051826539059 0.000622047496291402 3601
6332 316310 2 0.05 0 1e-04 0.2 90 "LAT" 0.261148923220686 0.557781584808338 0.1643949034052 0.350929008702355 0.495864571424145 0.557351704042161 0.312406016377298 0.350734253394023 0.757013494644831 0.557466441675406 0.476800919782498 0.350835263125568 0.998966706908775 0.998003129007853 0.998335297145369 0.00103329309122545 0.00199687099214737 0.00166470285463139 2691
6333 729793 3 0.05 0 1e-04 0.2 90 "LAT" 0.259549668294803 0.565840455225717 0.157302671765343 0.342775614641007 0.500073878366936 0.560430112779617 0.310532939661292 0.347594432705459 0.759623546661738 0.562229621411483 0.467835611426634 0.34599631140908 0.98383702958645 0.989455294383676 0.987538524603359 0.0161629704135497 0.0105447056163236 0.0124614753966408 1863
6334 1097064 4 0.05 0 1e-04 0.2 90 "LAT" 0.261518512756201 0.561090842750301 0.162085965424458 0.34756756944668 0.49593713340855 0.558609823434862 0.310568113522028 0.349440524172452 0.757455646164751 0.559440315591712 0.472654078946486 0.348819714177962 0.996241070593459 0.99709194150907 0.99679847503218 0.00375892940654144 0.00290805849093016 0.00320152496781966 292
6335 1144574 5 0.05 0 1e-04 0.2 90 "LAT" 0.261379338807762 0.561989745994646 0.161313406393789 0.346631776765264 0.498374695765361 0.561886360223668 0.307351056429732 0.346151179272499 0.759754034573122 0.561894918165416 0.468664462823521 0.346344089093364 0.998843730526234 0.998997956370773 0.998944930645516 0.00115626947376569 0.00100204362922729 0.00105506935448425 3294
6336 807489 1 3 0 1e-04 0.2 90 "LAT" 0.260371759421174 0.561994632669049 0.160726054911795 0.346628230636584 0.490784169366466 0.555577781858556 0.313778357976081 0.352897342781807 0.75115592878764 0.557445004473841 0.474504412887876 0.351096278738018 0.998952882245584 0.975407109435202 0.983557858851015 0.00104711775441633 0.0245928905647976 0.0164421411489845 2451
6337 258446 2 3 0 1e-04 0.2 90 "LAT" 0.259206936148273 0.568249555351435 0.155345145029705 0.340244408130729 0.495831113717197 0.560966439976793 0.308171897038629 0.347062058300422 0.75503804986547 0.563241368838611 0.463517042068334 0.344950105110935 0.97393756303541 0.900352543609727 0.925570063632977 0.0260624369645904 0.0996474563902729 0.0744299363670228 1965
6338 131983 3 3 0 1e-04 0.2 90 "LAT" 0.256886011950558 0.563925901742403 0.15713697048788 0.34469886025812 0.494829888122811 0.555293246250844 0.316275917418672 0.353091052444237 0.75171590007337 0.558001383913542 0.473412887906552 0.350472152436157 0.973487148909674 0.846751410093049 0.889983895095936 0.0265128510903259 0.153248589906951 0.110016104904064 408
6339 857415 4 3 0 1e-04 0.2 90 "LAT" 0.258071408658535 0.56264224880531 0.158813502059039 0.346009503882297 0.492726469268045 0.552617339768293 0.31903015275274 0.355775237938558 0.75079787792658 0.555759060141511 0.477843654811779 0.35273225113347 0.999497110484555 0.998475383128608 0.998825860616431 0.000502889515444933 0.00152461687139195 0.0011741393835694 769
6340 1273383 5 3 0 1e-04 0.2 90 "LAT" 0.261397720049786 0.563475327044376 0.160276643857537 0.345127024356001 0.488139125345541 0.552060468154916 0.317394190683052 0.356714099076385 0.749536845395326 0.555581736013856 0.477670834540588 0.353155290236602 0.999662915940576 0.999581253141214 0.999609681478204 0.000337084059423955 0.000418746858785794 0.000390318521796185 3601
6341 965725 1 0.05 0.25 1e-04 0.2 90 "LAT" 0.257433791650362 0.562695777468406 0.158380450428088 0.34594562057093 0.501485078231102 0.560345077617976 0.311523130029568 0.347686376887621 0.758918869881464 0.561120187324726 0.469903580457656 0.347117943240485 0.999821345757186 0.999816461883769 0.999818116857358 0.000178654242813589 0.000183538116230885 0.000181883142642278 3601
6342 11127 2 0.05 0.25 1e-04 0.2 90 "LAT" 0.256417260152607 0.560987413499381 0.158989666962218 0.347624125743999 0.501444496054343 0.559462504421183 0.312834772262333 0.348598750658258 0.75786175620695 0.55995364542365 0.471824439224551 0.3482936981954 0.999818643687598 0.999797230446078 0.999804469426844 0.000181356312401567 0.000202769553922196 0.00019553057315566 3601
6343 1144360 3 0.05 0.25 1e-04 0.2 90 "LAT" 0.258123024933355 0.560630241390429 0.160275195938556 0.348009337698551 0.501683473772594 0.560292220346577 0.311660484639835 0.347778163825374 0.759806498705949 0.560384832548472 0.471935680578391 0.347879172990131 0.999237467311328 0.99949149972156 0.999405255382453 0.000762532688672191 0.000508500278439858 0.000594744617546886 3601
6344 982647 4 0.05 0.25 1e-04 0.2 90 "LAT" 0.257017456488382 0.561941652663673 0.15865204910218 0.34667780093867 0.502540917212057 0.562855799146398 0.308469282930078 0.345121709078792 0.759558373700439 0.562510839060219 0.467121332032259 0.345684678930835 0.999630271754605 0.999653276815655 0.99964549643287 0.000369728245395009 0.000346723184345523 0.00035450356712992 3601
6345 365706 5 0.05 0.25 1e-04 0.2 90 "LAT" 0.256377864172383 0.562874114717133 0.157548070944263 0.345710276400416 0.502426425396174 0.560978987419451 0.311166375538125 0.347039347457435 0.758804289568557 0.561591579573879 0.468714446482388 0.346618118154701 0.999802607955855 0.999795011032714 0.999797575485019 0.000197392044144623 0.000204988967286255 0.000202424514980823 3601
6346 833056 1 3 0.25 1e-04 0.2 90 "LAT" 0.256080347896547 0.558317251702447 0.16084276490372 0.350357498349423 0.493375286395435 0.552701998824822 0.319138238304917 0.355510948046184 0.749455634291982 0.554355732139961 0.479981003208637 0.354022579634827 0.999800776175513 0.999806770481891 0.999804725449782 0.000199223824486915 0.000193229518109295 0.000195274550217595 3601
6347 1074360 2 3 0.25 1e-04 0.2 90 "LAT" 0.2564209245969 0.56049500910859 0.159415784027917 0.348189490376296 0.494261539893261 0.55524603270247 0.316301137257773 0.353134564145499 0.750682464490161 0.556733334877211 0.475716921285691 0.351764340094936 0.999767853737527 0.999764957341504 0.999765945412169 0.000232146262472781 0.000235042658496305 0.000234054587830523 3601
6348 693046 3 3 0.25 1e-04 0.2 90 "LAT" 0.257519836430606 0.563193091188478 0.15806986119805 0.345386071239403 0.495863574058021 0.556793944721585 0.314118312616633 0.351150705132887 0.753383410488627 0.558753665930022 0.472188173814682 0.349409585035199 0.999822346920914 0.999819851263521 0.999820702773536 0.000177653079085536 0.000180148736478567 0.000179297226464374 3601
6349 1090200 4 3 0.25 1e-04 0.2 90 "LAT" 0.25674950653693 0.559315588195989 0.160503837377779 0.349315158968349 0.491971662599248 0.552342250334992 0.319373639287729 0.35633071181714 0.748721169136178 0.554389473904396 0.479877476665508 0.35428576076774 0.999803980575894 0.999801497303107 0.999802347814495 0.000196019424105821 0.000198502696893149 0.000197652185505287 3601
6350 710235 5 3 0.25 1e-04 0.2 90 "LAT" 0.263245458206372 0.558941803929419 0.164786346761854 0.349656819253886 0.488498910883871 0.556885197083191 0.309665719661493 0.351309042096034 0.751744369090243 0.557364300199941 0.474452066423347 0.350979546333459 0.999502779793092 0.999808810269646 0.999701735896533 0.000497220206907579 0.000191189730353648 0.00029826410346675 3601
6351 1260419 1 0.05 0.5 1e-04 0.2 90 "LAT" 0.256572810763895 0.564661048805092 0.156381694672336 0.343943893267839 0.503945259374818 0.561722519909853 0.310987401496512 0.346294681154551 0.760518070138714 0.562686075386122 0.467369096168848 0.345529164592085 0.999876944150836 0.999882590275102 0.999880687546079 0.000123055849164522 0.000117409724897746 0.000119312453920625 3601
6352 165493 2 0.05 0.5 1e-04 0.2 90 "LAT" 0.263157018068141 0.563647907120078 0.161140407081547 0.344970663670386 0.495604003518262 0.559244927970684 0.309396118932412 0.348781206507855 0.758761021586402 0.560748327578231 0.470536526013959 0.347482440606523 0.999886786332533 0.999881733035734 0.9998834833167 0.000113213667467384 0.000118266964266284 0.000116516683299879 3601
6353 581396 3 0.05 0.5 1e-04 0.2 90 "LAT" 0.256031018128298 0.560565599910057 0.159071609975188 0.34807792485387 0.50211495981633 0.560640611477861 0.311604111991603 0.347363902043794 0.758145977944628 0.560588011537163 0.470675721966791 0.3476326336326 0.999846617529415 0.999850009180435 0.999848864565675 0.000153382470584779 0.000149990819565214 0.000151135434324703 3601
6354 123043 4 0.05 0.5 1e-04 0.2 90 "LAT" 0.26091396654629 0.559863486042136 0.162603956580607 0.348741073210091 0.497808056750126 0.561140485940779 0.308028524051603 0.34688869545211 0.758722023296416 0.560675729626332 0.47063248063221 0.347552027223514 0.999884083555931 0.999883664817126 0.99988380876035 0.000115916444069227 0.000116335182874324 0.000116191239649717 3601
6355 806554 5 0.05 0.5 1e-04 0.2 90 "LAT" 0.257419990456308 0.562152069637484 0.158728657584775 0.346479687465229 0.500905683347702 0.559724650749382 0.31201635732209 0.348299124396355 0.75832567380401 0.560518196529034 0.470745014906865 0.347711750805479 0.999886641665051 0.999884053112813 0.999884930908014 0.000113358334948824 0.000115946887187157 0.000115069091986484 3601
6356 548678 1 3 0.5 1e-04 0.2 90 "LAT" 0.256321823638935 0.558041762017473 0.161214732989991 0.350681535858946 0.493187927005991 0.552582305279474 0.319238152057998 0.355661888042657 0.749509750644927 0.554121668459543 0.480452885047989 0.354296320937402 0.999887831944438 0.999867428259102 0.999874395370837 0.000112168055562235 0.000132571740897814 0.000125604629163087 3601
6357 1255623 2 3 0.5 1e-04 0.2 90 "LAT" 0.261709439100268 0.561801877269056 0.16169103094765 0.346774234446674 0.487743305301893 0.554458836425562 0.313243613773191 0.353995026196122 0.749452744402161 0.556708444986774 0.474934644720841 0.351802503495071 0.999880730212989 0.999887271450494 0.999884990519796 0.00011926978701064 0.000112728549505689 0.000115009480204169 3601
6358 326981 3 3 0.5 1e-04 0.2 90 "LAT" 0.260415635521659 0.566047227617308 0.157696137247221 0.342548557734222 0.49108918798895 0.551632719925147 0.319758082162463 0.357156026637268 0.751504823510609 0.556250046008292 0.477454219409684 0.352491227236807 0.999884058631797 0.999877876823535 0.999880014116492 0.000115941368202537 0.000122123176465417 0.000119985883507747 3601
6359 1014939 4 3 0.5 1e-04 0.2 90 "LAT" 0.254886832985526 0.555060860512394 0.162484172366198 0.353675505864093 0.495299672621269 0.555635726704828 0.316482608978201 0.352819836899492 0.750186505606795 0.555153379624261 0.478966781344399 0.353411682341094 0.999807226510847 0.999877706195513 0.999853767482486 0.000192773489153265 0.000122293804487126 0.0001462325175145 3601
6360 391703 5 3 0.5 1e-04 0.2 90 "LAT" 0.259400661332991 0.559597140547221 0.161966889443571 0.349036455225505 0.489897178888263 0.552428294628374 0.317580476227221 0.356032060895013 0.749297840221255 0.554616749834277 0.479547365670792 0.353915730369526 0.999882866405385 0.999861141333389 0.999868651289686 0.000117133594615112 0.000138858666611168 0.000131348710313732 3601
6361 1036969 1 0.05 0 1e-04 0.3 90 "LAT" 0.259257040717131 0.565752817893306 0.157202523154916 0.342865903440369 0.501045404564802 0.560499794444129 0.310737526801369 0.347211871791528 0.760302445281932 0.562263458935434 0.467940049956285 0.34575602482504 0.999538146349655 0.999554773187622 0.999549113737883 0.000461853650345495 0.0004452268123781 0.000450886262117038 3601
6362 1029257 2 0.05 0 1e-04 0.3 90 "LAT" 0.260470037346002 0.563749610393889 0.159413069583585 0.344897726468616 0.499861729730954 0.561854891891914 0.307931984131891 0.345833857647881 0.760331767076956 0.56247557542197 0.467345053715476 0.345541335662598 0.996729297997176 0.997150038424519 0.997006089251358 0.00327070200282367 0.00284996157548092 0.00299391074864153 1128
6363 157529 3 0.05 0 1e-04 0.3 90 "LAT" 0.256543000227042 0.562018604568551 0.158268203661478 0.346607757901343 0.501900337905759 0.561397231440638 0.309912066780613 0.346277053511975 0.758443338132801 0.561583942591325 0.468180270442091 0.346412400832918 0.999639906310573 0.999667565188439 0.999658219796393 0.000360093689427181 0.000332434811561138 0.000341780203607364 3601
6364 104581 4 0.05 0 1e-04 0.3 90 "LAT" 0.257551055072258 0.562266154507662 0.158728003810641 0.346347542286099 0.500967343191606 0.561048903995837 0.309865025038305 0.346626613464947 0.758518398263865 0.561438932451908 0.468593028848946 0.346555106917999 0.9989795724312 0.998570870849011 0.998709480994548 0.00102042756879989 0.00142912915098949 0.00129051900545189 1489
6365 1300049 5 0.05 0 1e-04 0.3 90 "LAT" 0.261428327397616 0.563147209642923 0.160475346201874 0.345469584727383 0.497988655446755 0.562170503617435 0.306480590557434 0.34551921256057 0.759416982844372 0.562487129804128 0.466955936759308 0.345521600047504 0.999568748593517 0.999544659418844 0.999552942860754 0.0004312514064835 0.00045534058115648 0.000447057139246463 3601
6366 693293 1 3 0 1e-04 0.3 90 "LAT" 0.256618963927685 0.560840234018012 0.159264716715755 0.347803181727605 0.494101781676783 0.555768504947767 0.315042867413967 0.352169714393091 0.750720745604468 0.557221541451289 0.474307584129722 0.350967591913288 0.999440376049372 0.980932939977121 0.987248613990673 0.000559623950628506 0.0190670600228786 0.0127513860093265 2686
6367 7550 2 3 0 1e-04 0.3 90 "LAT" 0.25844094208275 0.565662693897834 0.156814477399456 0.342939586246853 0.49123327189358 0.554233748564076 0.31611489789048 0.354052743921536 0.749674213976329 0.557801986229706 0.472929375289936 0.350611035427495 0.9995044368536 0.999457700225801 0.999473774571638 0.000495563146400464 0.000542299774199053 0.000526225428361582 3601
6368 65022 3 3 0 1e-04 0.3 90 "LAT" 0.256901997092096 0.563635233699025 0.157310431905518 0.344960633620102 0.497308680408639 0.559420679450646 0.310951088480595 0.348182282215337 0.754210677500736 0.560683208760524 0.468261520386112 0.347259289572286 0.998593499552266 0.961229666555239 0.973933407065054 0.00140650044773451 0.0387703334447606 0.0260665929349459 1964
6369 662503 4 3 0 1e-04 0.3 90 "LAT" 0.258491077263054 0.563878864485248 0.158110044755938 0.344710206218873 0.490016762258998 0.55169301734358 0.31898985053782 0.356731917537595 0.748507839522051 0.555544529134015 0.477099895293758 0.35295444388106 0.998791278482109 0.991624768902542 0.994093965552957 0.0012087215178914 0.00837523109745786 0.00590603444704311 3163
6370 163234 5 3 0 1e-04 0.3 90 "LAT" 0.25805919010951 0.563368331646061 0.158257390844817 0.345320224139593 0.495219964703667 0.555947157539034 0.314407084409735 0.35155136557218 0.753279154813177 0.558280613821968 0.472664475254552 0.349624702168371 0.999571098979523 0.999628233166326 0.999608709977797 0.00042890102047705 0.000371766833674448 0.00039129002220343 3601
6371 698590 1 0.05 0.25 1e-04 0.3 90 "LAT" 0.261898774379147 0.563164929963976 0.160721624428627 0.345473653022084 0.498908305984271 0.562583615866964 0.306343110553491 0.345122626579019 0.760807080363419 0.562766433393869 0.467064734982117 0.34526080793328 0.999814129553009 0.999815765249293 0.999815202769555 0.000185870446991423 0.000184234750707289 0.000184797230445167 3601
6372 1024364 2 0.05 0.25 1e-04 0.3 90 "LAT" 0.263587005203124 0.563370239456987 0.161610832548191 0.345280394039728 0.495692340389606 0.559741309364719 0.308493080219782 0.347970235652858 0.75927934559273 0.560980110309596 0.470103912767973 0.347056359808105 0.999788304984258 0.999759146346942 0.99976925316438 0.000211695015742123 0.000240853653057777 0.000230746835619891 3601
6373 1106386 3 0.05 0.25 1e-04 0.3 90 "LAT" 0.260560146587276 0.563499575408665 0.159618507565829 0.345092869179613 0.49890933025726 0.561536459449912 0.307827274004529 0.346159589219434 0.759469476844536 0.562186355527106 0.467445781570359 0.345816873851365 0.999820508740158 0.999813534090177 0.999815923997485 0.000179491259841468 0.000186465909822967 0.000184076002515186 3601
6374 835696 4 0.05 0.25 1e-04 0.3 90 "LAT" 0.25957014338699 0.562170533611204 0.160044248294382 0.346449995747069 0.499391743268745 0.562818482144953 0.306235796668081 0.344800487203422 0.758961886655734 0.562566539321304 0.466280044962463 0.345395768114924 0.999828046718261 0.999812760564798 0.999817983751455 0.000171953281738991 0.000187239435202076 0.000182016248544569 3601
6375 263347 5 0.05 0.25 1e-04 0.3 90 "LAT" 0.260667239255636 0.564365602629761 0.159069082992618 0.344235432610055 0.499142743348766 0.561743082680787 0.307705621831439 0.34588350309902 0.759809982604401 0.562617657520995 0.466774704824057 0.345342649400358 0.99965551411361 0.998268779782705 0.998743844783117 0.000344485886390124 0.00173122021729525 0.00125615521688281 1252
6376 370303 1 3 0.25 1e-04 0.3 90 "LAT" 0.260345404785902 0.56232372267469 0.160398757906965 0.346301744424907 0.491060843835475 0.555053455089118 0.314131073922362 0.352937802172378 0.751406248621377 0.557283377453827 0.474529831829326 0.35093684217975 0.999830302953853 0.999718792330524 0.999757351782451 0.000169697046146909 0.00028120766947598 0.000242648217548872 3601
6377 1076966 2 3 0.25 1e-04 0.3 90 "LAT" 0.260021220003465 0.565375962663126 0.157956549157749 0.34321508142275 0.487372721636674 0.548505076572143 0.321728211685963 0.359641325096611 0.747393941640138 0.553943184412729 0.479684760843712 0.354369731542367 0.999816925811394 0.999804559366246 0.999808847134058 0.000183074188605701 0.000195440633754132 0.000191152865942215 3601
6378 144235 3 3 0.25 1e-04 0.3 90 "LAT" 0.260479369212778 0.558787846165805 0.163224522330147 0.349891616220817 0.490666230627183 0.557579742695327 0.310333450947674 0.350490925893751 0.751145599839961 0.557714317689934 0.47355797327782 0.350579980459224 0.999798077123962 0.999801690551483 0.999800438672453 0.000201922876038208 0.000198309448517403 0.000199561327547217 3601
6379 552510 4 3 0.25 1e-04 0.3 90 "LAT" 0.262826726616397 0.560484103937865 0.163318048742892 0.348123865880267 0.484335053982871 0.55222776727648 0.314356546238407 0.355885808949658 0.747161780599268 0.554801546468393 0.477674594981299 0.353499056054907 0.999781187962358 0.999816929573608 0.999804382164345 0.000218812037642264 0.00018307042639218 0.000195617835654916 3601
6380 690814 5 3 0.25 1e-04 0.3 90 "LAT" 0.253193417359694 0.557630696224694 0.159682112657175 0.351031999723399 0.493145847964753 0.552085965750781 0.320411616526546 0.356277363864978 0.746339265324447 0.553586756183014 0.480093729183721 0.354896921515376 0.999742792716966 0.999820979273487 0.999794489825688 0.000257207283033578 0.000179020726512978 0.000205510174312264 3601
6381 515250 1 0.05 0.5 1e-04 0.3 90 "LAT" 0.255679696287661 0.561012103262821 0.158524798734989 0.347599751780268 0.502450415020477 0.560634971432617 0.311411951283969 0.347057284087295 0.758130111308139 0.560734955163165 0.469936750018958 0.34726775951445 0.999884581242017 0.999886096030867 0.999885585685873 0.000115418757983497 0.000113903969133172 0.000114414314127339 3601
6382 406440 2 0.05 0.5 1e-04 0.3 90 "LAT" 0.257532122189804 0.564143296326631 0.157332014391927 0.344495639084011 0.503294888408324 0.562760307218383 0.308740696737313 0.344905920272799 0.760827010598128 0.563200674654517 0.46607271112924 0.344794653693921 0.999883360539758 0.999882776530688 0.999882973969823 0.000116639460241551 0.000117223469311709 0.000117026030177236 3601
6383 515020 3 0.05 0.5 1e-04 0.3 90 "LAT" 0.259739541867938 0.562336847482602 0.160043499233488 0.346252250253226 0.498630852016661 0.560154342170612 0.309731552028472 0.347536360438209 0.7583703938846 0.560883026383725 0.469775051261961 0.347114931721333 0.999883711372533 0.999880406833747 0.999881537179154 0.000116288627467291 0.000119593166253033 0.000118462820845946 3601
6384 906857 4 0.05 0.5 1e-04 0.3 90 "LAT" 0.261727407093353 0.562202815134976 0.161291915707215 0.346408626257865 0.49800567685321 0.562869156642254 0.305335605581181 0.344784437784192 0.759733083946562 0.562615305752653 0.466627521288396 0.345368861068167 0.999881194558668 0.999883217135091 0.999882520969163 0.000118805441331572 0.000116782864908715 0.00011747903083661 3601
6385 576923 5 0.05 0.5 1e-04 0.3 90 "LAT" 0.259367684055634 0.563002344298173 0.159306835458899 0.345666854539655 0.500765167714228 0.560874159009086 0.309978327095295 0.346848294826643 0.760132851769862 0.561576993317702 0.469285162554195 0.346467986903182 0.999883394188282 0.999883945692478 0.999883757760694 0.000116605811717888 0.000116054307522479 0.000116242239305779 3601
6386 17515 1 3 0.5 1e-04 0.3 90 "LAT" 0.256030592651817 0.560906866591763 0.158851202754301 0.347763834382286 0.492480383864833 0.550481060513413 0.322056509283257 0.357681491704651 0.74851097651665 0.553745229143284 0.480907712037558 0.354600813435419 0.999777842798657 0.9998652042286 0.999835393722298 0.000222157201343146 0.000134795771400204 0.000164606277701631 3601
6387 1044443 2 3 0.5 1e-04 0.3 90 "LAT" 0.261206165232206 0.564604039371236 0.159274444728211 0.343989047911206 0.488403659996788 0.553268748543622 0.31516571355476 0.35468829464813 0.749609825228994 0.556864517704446 0.474440158282971 0.351324044711271 0.999883956294812 0.999882296685999 0.999882873460365 0.000116043705188359 0.000117703314000557 0.000117126539634541 3601
6388 267342 3 3 0.5 1e-04 0.3 90 "LAT" 0.257474232464715 0.563556295938087 0.157806065043218 0.345065571972784 0.49142669964211 0.551598424025729 0.319394171616039 0.356379403852924 0.748900932106825 0.555398217934431 0.477200236659256 0.352809293785707 0.999811214051986 0.99985640639205 0.999840912020107 0.000188785948013658 0.000143593607950118 0.00015908797989316 3601
6389 1107068 4 3 0.5 1e-04 0.3 90 "LAT" 0.255575030916391 0.561261703546395 0.158302742012691 0.347367216283221 0.494719963976303 0.554679121111027 0.317009851035451 0.353300261335839 0.750294994892694 0.556606533224447 0.475312593048142 0.351604033260844 0.999883083383983 0.999879758442029 0.99988088888801 0.000116916616017166 0.000120241557970698 0.000119111111989734 3601
6390 827704 5 3 0.5 1e-04 0.3 90 "LAT" 0.255400701332493 0.564762541673005 0.155590994640675 0.343811196427031 0.50084980496917 0.558709683855835 0.31384156153012 0.348895378549032 0.756250506301663 0.56057821525499 0.469432556170795 0.347353279313263 0.999879167196457 0.999879834099217 0.999879609341623 0.000120832803542818 0.000120165900783201 0.000120390658376691 3601
6391 1186201 1 0.05 0 1e-04 0.4 90 "LAT" 0.26021059813933 0.565792613013727 0.157718903089713 0.342780852990753 0.499211687657764 0.560001320748256 0.309959086485079 0.347352463713074 0.759422285797093 0.561952097901897 0.467677989574791 0.345817133682977 0.999538247028942 0.99953144607314 0.999533771262401 0.000461752971057677 0.000468553926860421 0.000466228737599329 3601
6392 785655 2 0.05 0 1e-04 0.4 90 "LAT" 0.259670258698544 0.566443893150705 0.15692785656143 0.342143872527048 0.499935098547362 0.560493302228614 0.309737622876613 0.346821219901379 0.759605357245906 0.562499384646653 0.466665479438043 0.345247587283135 0.997054360264747 0.996392838896486 0.996618464122397 0.00294563973525318 0.00360716110351382 0.00338153587760284 1608
6393 441835 3 0.05 0 1e-04 0.4 90 "LAT" 0.259035689251284 0.56551502076142 0.157258709327501 0.343103510358846 0.501123245693632 0.562897849633011 0.306978453724959 0.344382733082583 0.760158934944916 0.563764695972364 0.46423716305246 0.343970746388373 0.99927342030879 0.999274864205945 0.999274373058524 0.000726579691209953 0.000725135794055094 0.000725626941476467 3601
6394 499213 4 0.05 0 1e-04 0.4 90 "LAT" 0.256425834581685 0.564454902915016 0.156420874298098 0.344153992879441 0.502406450778087 0.560335362224662 0.311477106482334 0.34698957541358 0.758832285359772 0.561696808093311 0.467897980780432 0.346060261132308 0.983820430046847 0.98278000783194 0.983130884948512 0.0161795699531528 0.0172199921680603 0.0168691150514878 2209
6395 1295449 5 0.05 0 1e-04 0.4 90 "LAT" 0.261250402197041 0.565474490298932 0.158617449230252 0.343146063090219 0.498221169651421 0.562306575268892 0.306027429504064 0.344960371798495 0.759471571848463 0.563368085755549 0.464644878734315 0.344363210943158 0.999291817921379 0.999434153412997 0.999385284157415 0.000708182078621078 0.000565846587003214 0.000614715842584618 3601
6396 529831 1 3 0 1e-04 0.4 90 "LAT" 0.258264115682191 0.568671918831798 0.154473146773334 0.339919929560743 0.494910610722889 0.556355312473824 0.313985492699613 0.350989850396436 0.75317472640508 0.560210555101326 0.468458639472947 0.347565509647443 0.997380366103285 0.998639670715169 0.998209328479319 0.0026196338967147 0.00136032928483124 0.00179067152068146 2925
6397 280651 2 3 0 1e-04 0.4 90 "LAT" 0.260885276842707 0.56615299097457 0.157892894438161 0.342431701401872 0.490279835544147 0.553780595727567 0.314935347244849 0.353714593573271 0.751165112386854 0.557759858649184 0.47282824168301 0.350117694266398 0.99933913675845 0.999584326692858 0.999499447955732 0.000660863241549533 0.000415673307142184 0.00050055204426849 3601
6398 573459 3 3 0 1e-04 0.4 90 "LAT" 0.257560793312394 0.565072821641043 0.156712426598073 0.343532311560034 0.493885689632989 0.556134979645019 0.314142808037359 0.351581704424782 0.751446482945384 0.558915193640187 0.470855234635432 0.34911515979265 0.998761105942942 0.996141246732916 0.997036980340229 0.00123889405705849 0.00385875326708381 0.00296301965977124 2326
6399 1078621 4 3 0 1e-04 0.4 90 "LAT" 0.260948229873415 0.565512818599518 0.15841425532582 0.343115436077387 0.489359044253165 0.554162656308659 0.313874738895147 0.353192392673737 0.75030727412658 0.557793600951194 0.472288994220967 0.350006893240958 0.999614308285521 0.999525850071069 0.999556513239545 0.000385691714479329 0.000474149928930859 0.000443486760454647 3601
6400 372635 5 3 0 1e-04 0.4 90 "LAT" 0.257305689117015 0.561915497887847 0.158848027949646 0.346678058456287 0.492411814186033 0.555484940489456 0.314258991835105 0.352315236899468 0.749717503303049 0.557435020379974 0.473107019784751 0.350648587014567 0.999568842170372 0.999614314324163 0.999598739140077 0.000431157829628136 0.000385685675837385 0.000401260859923335 3601
6401 1040135 1 0.05 0.25 1e-04 0.4 90 "LAT" 0.262695995516297 0.563629624976721 0.160847745108746 0.344952493815707 0.496995866004521 0.561363605213228 0.306630297793295 0.345956084641995 0.759691861520818 0.56212291798295 0.467478042902041 0.345632633505781 0.998748010299993 0.998959985622091 0.998886807262586 0.00125198970000742 0.0010400143779093 0.00111319273741433 1375
6402 1029744 2 0.05 0.25 1e-04 0.4 90 "LAT" 0.258222747786224 0.56303358584948 0.158536702328185 0.345576190182414 0.501761653332885 0.56114865438088 0.309785779680175 0.346174032318623 0.759984401119109 0.561765059637797 0.46832248200836 0.345994508356514 0.999078662270287 0.998963754259381 0.999002733485391 0.000921337729712893 0.00103624574061911 0.000997266514609214 3601
6403 415571 3 0.05 0.25 1e-04 0.4 90 "LAT" 0.258101532360348 0.565204346340693 0.156887660029893 0.343391374624245 0.501948102913675 0.564275909485883 0.305441471664669 0.342940129222389 0.760049635274024 0.564564729682893 0.462329131694562 0.34311974427987 0.999754916749721 0.999701097017499 0.999719344837699 0.00024508325027951 0.000298902982500986 0.000280655162301282 3601
6404 236144 4 0.05 0.25 1e-04 0.4 90 "LAT" 0.25713746007775 0.563176004065239 0.157795236479642 0.345459038247672 0.502340319262291 0.560771772547545 0.310777255289691 0.346540516825528 0.759477779340041 0.561557040236601 0.468572491769333 0.346202182022146 0.999813592042465 0.999823106176378 0.999819890629661 0.000186407957535353 0.000176893823621679 0.000180109370338576 3601
6405 277075 5 0.05 0.25 1e-04 0.4 90 "LAT" 0.25895576770659 0.561438275496305 0.160247920536667 0.347145873465745 0.496588809734714 0.556663318514018 0.313173908972597 0.350666596110365 0.755544577441304 0.558268688670546 0.473421829509264 0.349489052544792 0.999288035526912 0.999766064472459 0.999602563708083 0.000711964473088306 0.000233935527541235 0.000397436291917345 3601
6406 583862 1 3 0.25 1e-04 0.4 90 "LAT" 0.257039283579062 0.564197899855351 0.157036344723626 0.34443302255485 0.494546761103449 0.556175754258581 0.314794790564852 0.35166335172042 0.751586044682511 0.558569426389119 0.471831135288478 0.349554641251982 0.999793152756727 0.999814236990204 0.999807042532847 0.000206847243272828 0.000185763009795988 0.000192957467152652 3601
6407 806138 2 3 0.25 1e-04 0.4 90 "LAT" 0.257569885868797 0.565250365102418 0.156559304076682 0.343359681460499 0.493538896659277 0.553395186524769 0.317651806160212 0.35419455941533 0.751108782528074 0.557170594906995 0.474211110236894 0.350773264486055 0.999836048422592 0.999815421748228 0.999822472955156 0.000163951577407692 0.000184578251771491 0.000177527044844298 3601
6408 736834 3 3 0.25 1e-04 0.4 90 "LAT" 0.258040862072515 0.558569465419301 0.161877095787383 0.35009356253854 0.492895582455003 0.555827797715039 0.31390050813609 0.351942137907872 0.750936444527518 0.556478968072479 0.475777603923473 0.351609880066856 0.999803868418482 0.999810556536215 0.99980826170694 0.000196131581518184 0.000189443463785365 0.000191738293060032 3601
6409 626249 4 3 0.25 1e-04 0.4 90 "LAT" 0.260882040302074 0.562919766393796 0.160276322071779 0.34564765367832 0.491997812525065 0.558144966515758 0.309417600605482 0.34925668838476 0.75287985282714 0.559583771190128 0.46969392267726 0.348226550073237 0.99983393949264 0.999822833340728 0.999826673781165 0.000166060507359711 0.000177166659271882 0.000173326218835196 3601
6410 263859 5 3 0.25 1e-04 0.4 90 "LAT" 0.261164916470245 0.564927439059213 0.158974115394936 0.343687192785195 0.488686193441497 0.55311681050346 0.315507822404339 0.354709162701145 0.749851109911742 0.556916929311283 0.474481937799275 0.351193692691523 0.999793971078077 0.99981817746957 0.999809770829993 0.000206028921922835 0.000181822530429871 0.000190229170007188 3601
6411 848466 1 0.05 0.5 1e-04 0.4 90 "LAT" 0.25860834337022 0.561723132228219 0.159775573945886 0.346900747936261 0.500449400516226 0.560461391008004 0.310078936058252 0.346872199132979 0.759057743886446 0.560873489086641 0.469854510004138 0.34689936562397 0.999874592782012 0.99986832479992 0.999870457005412 0.000125407217988429 0.000131675200079918 0.000129542994588493 3601
6412 293621 2 0.05 0.5 1e-04 0.4 90 "LAT" 0.258002886753656 0.564633422884912 0.157273651199898 0.343970846650211 0.501806640692134 0.562029975369398 0.308688446183919 0.345286379343043 0.75980952744579 0.562888705343634 0.465962097383818 0.344863971764981 0.999876313982864 0.999880139784947 0.999878842956686 0.000123686017136071 0.000119860215053284 0.000121157043313667 3601
6413 1124757 3 0.05 0.5 1e-04 0.4 90 "LAT" 0.258576270911252 0.561738669097695 0.159762390714676 0.346845794333964 0.500225374850377 0.561846338916868 0.307964918610675 0.34546554013856 0.75880164576163 0.561787869119348 0.467727309325352 0.345958159839383 0.999737316266768 0.999691758830818 0.999707263459487 0.000262683733232503 0.000308241169182082 0.000292736540512546 3601
6414 901602 4 0.05 0.5 1e-04 0.4 90 "LAT" 0.262622709083917 0.564867753482006 0.159883749295684 0.343721260427673 0.495476342103149 0.558782390477399 0.309424211229284 0.348552105068866 0.758099051187065 0.560839611801579 0.469307960524968 0.346926886662583 0.999882341311744 0.999883245219141 0.99988293279649 0.000117658688256027 0.000116754780858924 0.00011706720350985 3601
6415 1060650 5 0.05 0.5 1e-04 0.4 90 "LAT" 0.258654283323517 0.563325305597513 0.158589931811636 0.345294552953931 0.500131018753279 0.559940298352148 0.310641548890851 0.34738698909458 0.758785302076796 0.561054902138009 0.469231480702487 0.346711456386302 0.999881581653837 0.999884650045112 0.999883606072716 0.000118418346162689 0.000115349954888176 0.000116393927284121 3601
6416 1307575 1 3 0.5 1e-04 0.4 90 "LAT" 0.264553627615784 0.567677813437735 0.158948451648042 0.340899121405189 0.485046956718811 0.550756131005962 0.31614893570709 0.356881352867797 0.749600584334595 0.556343716793283 0.475097387355132 0.351629724966178 0.999885307865807 0.999881324221394 0.999882724766096 0.000114692134193433 0.000118675778606391 0.000117275233903591 3601
6417 662296 2 3 0.5 1e-04 0.4 90 "LAT" 0.257613483158659 0.555963281935691 0.16362786808972 0.352680820424506 0.495105024719466 0.557648178186757 0.311381165516931 0.349566513276894 0.752718507878126 0.556819244716198 0.475009033606652 0.350887456009453 0.999886355894026 0.999882852464003 0.999884050005684 0.000113644105973654 0.000117147535996964 0.000115949994315671 3601
6418 713306 3 3 0.5 1e-04 0.4 90 "LAT" 0.258528748750598 0.559968315819833 0.161079357044057 0.348670631704054 0.490463734204733 0.554669536338322 0.314355628072631 0.353151635139671 0.748992482955331 0.556131321427405 0.475434985116689 0.351987151536125 0.999878485999161 0.999883611840703 0.999881845807792 0.000121514000838826 0.000116388159297315 0.000118154192207891 3601
6419 132894 4 3 0.5 1e-04 0.4 90 "LAT" 0.25995592609487 0.559700867008259 0.162218175608837 0.348916268931324 0.490614637428451 0.555063464750497 0.312914806638514 0.352330771790403 0.750570563523321 0.556411167638139 0.475132982247351 0.351410990303905 0.999887192647179 0.999883040688471 0.999884475667114 0.000112807352820866 0.000116959311529059 0.000115524332886035 3601
6420 926714 5 3 0.5 1e-04 0.4 90 "LAT" 0.258952086597076 0.559998123660607 0.161374730603291 0.348633508711611 0.488403998563943 0.550630210419043 0.319215631489937 0.357438961828534 0.747356085161019 0.553499487168211 0.480590362093228 0.354780516825065 0.999879815378971 0.999883976034894 0.999882537642484 0.000120184621029321 0.000116023965106421 0.000117462357515749 3601
6421 230763 1 0.05 0 1e-04 0.5 90 "LAT" 0.257376799674327 0.562530025013307 0.15843150101918 0.346100507072644 0.500494241875331 0.560909338669182 0.309172791660117 0.345979760502136 0.757871041549658 0.561427288746215 0.467604292679297 0.346052448288255 0.99956079015454 0.999577523044547 0.999571852167336 0.000439209845459715 0.000422476955452628 0.000428147832664371 3601
6422 1214185 2 0.05 0 1e-04 0.5 90 "LAT" 0.257950188491948 0.568355004120063 0.154475377218477 0.340206343161661 0.501991780059473 0.561961529136992 0.308406701195579 0.344881817186836 0.75994196855142 0.564092048047309 0.462882078414056 0.343330512040278 0.997194496644965 0.995234557082161 0.995897968964125 0.00280550335503529 0.00476544291783868 0.00410203103587488 3158
6423 319095 3 0.05 0 1e-04 0.5 90 "LAT" 0.260854958511138 0.564211970516572 0.159297630845981 0.34438273106526 0.498398148853094 0.561417210887879 0.307028477552695 0.345470960868776 0.759253107364232 0.562354472068336 0.466326108398676 0.345118523066205 0.999432571118342 0.999560691255533 0.999516769596203 0.000567428881657975 0.000439308744466926 0.000483230403797505 3601
6424 434662 4 0.05 0 1e-04 0.5 90 "LAT" 0.259999716642492 0.562760506109897 0.159865869437812 0.34586002752436 0.498993805910289 0.560848088751762 0.308211276240714 0.346082760466039 0.75899352255278 0.5614790513166 0.468077145678526 0.346029830397663 0.995900834308538 0.996725473715482 0.996443559562933 0.00409916569146161 0.00327452628451801 0.0035564404370675 1975
6425 818431 5 0.05 0 1e-04 0.5 90 "LAT" 0.259404405775811 0.562673382322534 0.159560376946108 0.345938037134789 0.499008475282026 0.561396185026096 0.307417053831651 0.345508901202655 0.758412881057837 0.561812574546375 0.466977430777759 0.345675715179062 0.998370025016059 0.998119412971322 0.99820496481945 0.00162997498394057 0.0018805870286775 0.00179503518055039 3407
6426 264760 1 3 0 1e-04 0.5 90 "LAT" 0.254979269322332 0.561803979177472 0.157599211294212 0.34682992942119 0.494758082004755 0.554518967192462 0.31643812079279 0.352532733608405 0.749737351327087 0.556653395155418 0.474037332087002 0.350942845224299 0.996313076019981 0.999443548854072 0.998382045693419 0.00368692398001942 0.000556451145928323 0.00161795430658091 3601
6427 153601 2 3 0 1e-04 0.5 90 "LAT" 0.256068196903163 0.561572603519345 0.158390901292552 0.347101256864435 0.4928209328001 0.553478970582093 0.317070640559262 0.353731060530423 0.748889129703263 0.555908714344314 0.475461541851815 0.351809796978482 0.999618006445174 0.999603676680542 0.999608561839959 0.000381993554825566 0.000396323319458489 0.000391438160040782 3601
6428 1113762 3 3 0 1e-04 0.5 90 "LAT" 0.262104719134936 0.564214046045989 0.160083735420713 0.344386083045659 0.491160322514628 0.557979003176275 0.308442404800924 0.348781130156926 0.753265041649564 0.559913635838837 0.468526140221636 0.347485648301232 0.997305508940329 0.979282074273371 0.985534712020182 0.00269449105967057 0.0207179257266291 0.0144652879798181 764
6429 691790 4 3 0 1e-04 0.5 90 "LAT" 0.260302863462567 0.560754498467636 0.161661230223635 0.347847551184974 0.486607730029434 0.550242411867187 0.317805629571825 0.356967886322607 0.746910593492001 0.553532305467352 0.47946685979546 0.354169636285485 0.999581847498341 0.999000977784308 0.999202747595105 0.000418152501659083 0.000999022215692079 0.000797252404894931 2091
6430 894700 5 3 0 1e-04 0.5 90 "LAT" 0.258193549634544 0.561253501981579 0.159889385831126 0.347374614947732 0.489315890182156 0.550855141978058 0.318617384735632 0.356492395646876 0.7475094398167 0.554113984268164 0.478506770566758 0.353683748426215 0.993144498799169 0.999214328973204 0.997124413517826 0.00685550120083068 0.000785671026795688 0.00287558648217392 3601
6431 315908 1 0.05 0.25 1e-04 0.5 90 "LAT" 0.255325845967134 0.561656410908931 0.15790954171309 0.346976687721677 0.502128815650752 0.559302735228943 0.312472815509895 0.34760766413243 0.757454661617886 0.56003761383099 0.470382357222984 0.347452959316278 0.999833346061247 0.999805713018449 0.999815007670653 0.000166653938753282 0.000194286981551296 0.000184992329346667 3601
6432 511140 2 0.05 0.25 1e-04 0.5 90 "LAT" 0.25954803148138 0.563168338856733 0.159271584311662 0.345460201517197 0.500784470942768 0.563960855412282 0.304791753845176 0.342906757526224 0.760332502424148 0.563667336058678 0.464063338156838 0.343802363292724 0.999705614463458 0.99957499110602 0.999619506959434 0.000294385536542118 0.000425008893979748 0.000380493040566071 3601
6433 425957 3 0.05 0.25 1e-04 0.5 90 "LAT" 0.26016291027144 0.563483483307475 0.159424599339247 0.345160824625992 0.498702740986909 0.560478340594478 0.308532054190782 0.346392567227617 0.758865651258349 0.561479888041418 0.467956653530029 0.345997383464847 0.999795014220264 0.999800458057832 0.999798596025243 0.000204985779735698 0.000199541942168383 0.000201403974756728 3601
6434 1218136 4 0.05 0.25 1e-04 0.5 90 "LAT" 0.261740344729897 0.564507161424032 0.159599283305558 0.344038209621822 0.497284557261642 0.561091005597632 0.306807766008895 0.345736056784376 0.759024901991539 0.562240419153972 0.466407049314452 0.345177109263019 0.997838721310057 0.998208213865899 0.998081092349078 0.00216127868994307 0.00179178613410059 0.00191890765092168 1495
6435 383033 5 0.05 0.25 1e-04 0.5 90 "LAT" 0.262524544074737 0.564790653797089 0.159900536242955 0.343807197369092 0.495998150616006 0.559859593128641 0.307834235386744 0.347040914276968 0.758522694690743 0.561528141362238 0.467734771629699 0.345956904514075 0.999814370891867 0.999715718354802 0.999749775813099 0.000185629108133319 0.000284281645198115 0.000250224186901324 3601
6436 591480 1 3 0.25 1e-04 0.5 90 "LAT" 0.261276364584221 0.563762033088833 0.159932515924978 0.344838120450876 0.490283049560422 0.555774792588743 0.3119396542668 0.351428931246965 0.751559414144643 0.558246442872426 0.471872170191778 0.34945030349725 0.999795027747522 0.999670631291564 0.999713754150766 0.000204972252478404 0.000329368708436013 0.000286245849234268 3601
6437 1039120 2 3 0.25 1e-04 0.5 90 "LAT" 0.255856942120239 0.561866792216149 0.158016218599724 0.346656612655009 0.493762177552815 0.5550593064126 0.315085403071973 0.352043662293969 0.749619119673054 0.557102398321058 0.473101621671697 0.350491587467575 0.997030545237775 0.99982404857185 0.998873161793607 0.0029694547622246 0.000175951428149515 0.00112683820639289 3601
6438 908430 3 3 0.25 1e-04 0.5 90 "LAT" 0.254758788611887 0.562200451503896 0.157157526116287 0.346396929658344 0.494110687586947 0.552619013264201 0.319433106344714 0.355051867084782 0.748869476198834 0.555513811962163 0.476590632461 0.352487793920755 0.999830453457786 0.999558475086932 0.999650756310185 0.000169546542213798 0.000441524913067749 0.000349243689814699 3601
6439 1147298 4 3 0.25 1e-04 0.5 90 "LAT" 0.261683213212471 0.561197441495306 0.162160977077534 0.347433324343659 0.487174611940614 0.554022933344765 0.312746609863433 0.353386133730131 0.748857825153084 0.55620690079289 0.474907586940967 0.351641062867065 0.999818289687287 0.999829831709601 0.999825808602577 0.000181710312712662 0.000170168290399078 0.00017419139742276 3601
6440 435525 5 3 0.25 1e-04 0.5 90 "LAT" 0.255962171991644 0.561278049886282 0.158581116051572 0.34734980343765 0.493780917550302 0.554178172694492 0.316181969403488 0.352886670938027 0.749743089541947 0.556283889636551 0.47476308545506 0.351319787566519 0.999807434739133 0.999815883856318 0.999813007667042 0.00019256526086708 0.000184116143681612 0.000186992332958299 3601
6441 905098 1 0.05 0.5 1e-04 0.5 90 "LAT" 0.257748388316406 0.565158302484196 0.156718160768298 0.343455670059507 0.501083009192603 0.560079469712277 0.310588923219516 0.34682231100862 0.758831397509008 0.561778297531105 0.467307083987815 0.345701946422488 0.999877544995552 0.999865696378852 0.999869710556271 0.000122455004447747 0.000134303621148085 0.000130289443728884 3601
6442 372931 2 0.05 0.5 1e-04 0.5 90 "LAT" 0.258065695848279 0.564256535620875 0.157542647369322 0.344365112207679 0.501843785690597 0.562101809829697 0.308101876277638 0.344787954755783 0.759909481538876 0.562812861507356 0.46564452364696 0.34466400957885 0.999881295868102 0.999879722979432 0.999880256001865 0.000118704131897511 0.000120277020568238 0.000119743998135029 3601
6443 498180 3 0.05 0.5 1e-04 0.5 90 "LAT" 0.259488504812443 0.561993860556801 0.160189566618808 0.34661443505797 0.498334471134207 0.559772556663072 0.309399682876247 0.347071922186757 0.75782297594665 0.560509217959662 0.469589249495055 0.34693799482154 0.999887265131865 0.999882696835752 0.999884257704142 0.000112734868135313 0.000117303164247778 0.000115742295857867 3601
6444 165681 4 0.05 0.5 1e-04 0.5 90 "LAT" 0.257630847835579 0.559944308678471 0.160503314877874 0.348703140380037 0.499818528816419 0.558398936369134 0.312336943965435 0.348587084222792 0.757449376651998 0.558897261498274 0.472840258843309 0.348653239484542 0.999883238840737 0.999882313382966 0.999882627541173 0.000116761159262464 0.000117686617034013 0.00011737245882696 3601
6445 640681 5 0.05 0.5 1e-04 0.5 90 "LAT" 0.260888730826196 0.563295337261698 0.160012762791481 0.345331497960588 0.498121354278065 0.560200670543122 0.308605444079888 0.346687220062024 0.759010085104261 0.561237356177975 0.468618206871369 0.346246498313835 0.999858412811684 0.999821231590741 0.999833982540083 0.000141587188315786 0.000178768409258818 0.000166017459916644 3601
6446 585393 1 3 0.5 1e-04 0.5 90 "LAT" 0.260276153373565 0.565146325966425 0.158276202719552 0.343447786553572 0.491548777122499 0.555583735487487 0.3127427038723 0.351531962716365 0.751824930496064 0.55862657135362 0.471018906591852 0.349004193845532 0.999888263377692 0.999879050783054 0.999882229968833 0.000111736622307948 0.000120949216945824 0.000117770031167029 3601
6447 375671 2 3 0.5 1e-04 0.5 90 "LAT" 0.258978468171617 0.564292257668523 0.158113721790134 0.344331069953029 0.493752978039307 0.560651685093856 0.30696047097765 0.346376452950606 0.752731446210923 0.561655870994266 0.465074192767784 0.345928462104366 0.999885277696733 0.999841328824891 0.999856414145797 0.00011472230326656 0.000158671175109121 0.000143585854203346 3601
6448 1316878 3 3 0.5 1e-04 0.5 90 "LAT" 0.261041066180872 0.562615755381443 0.160617973287033 0.345991896776105 0.487233175822087 0.549679000522479 0.31911725761181 0.357934953604019 0.748274242002959 0.553835071124014 0.479735230898844 0.354136647659862 0.999885940245594 0.999823826371974 0.999845424772717 0.000114059754406129 0.00017617362802641 0.000154575227283462 3601
6449 467869 4 3 0.5 1e-04 0.5 90 "LAT" 0.258148570311221 0.564653817249744 0.157341974825655 0.343945069116247 0.495453258635109 0.555328511117268 0.314741390404791 0.351460311959022 0.75360182894633 0.558302312006623 0.472083365230445 0.349101523183898 0.999885076960103 0.999886264264159 0.99988585896453 0.000114923039896803 0.000113735735840522 0.000114141035469908 3601
6450 69025 5 3 0.5 1e-04 0.5 90 "LAT" 0.260847852093933 0.563830098588051 0.159655618224227 0.344756654285936 0.492187840672106 0.556092379419594 0.311751788339666 0.350711537846958 0.753035692766039 0.558486072340332 0.471407406563892 0.348934574819046 0.999759761063182 0.999881821471042 0.999839674339243 0.000240238936818007 0.000118178528957941 0.000160325660757359 3601
6451 363828 1 0.05 0 1e-04 0.6 90 "LAT" 0.257713605353397 0.561380358420277 0.15948054830851 0.347254800248814 0.500360887241683 0.561565852349867 0.3076651966198 0.344862262989935 0.758074492595081 0.56146863751109 0.46714574492831 0.345710292539487 0.99822806238714 0.999260863967246 0.998910535293792 0.00177193761286034 0.000739136032753978 0.00108946470620802 3601
6452 118896 2 0.05 0 1e-04 0.6 90 "LAT" 0.26308965168204 0.5661123165154 0.159242509729532 0.342473730167994 0.496206701271098 0.561511163606234 0.305146461122164 0.344933143027747 0.759296352953138 0.56307491286041 0.464388970851696 0.34410822321012 0.999610658093259 0.999519820581788 0.9995512037388 0.000389341906740562 0.000480179418211809 0.000448796261199531 3601
6453 1192839 3 0.05 0 1e-04 0.6 90 "LAT" 0.257282875280222 0.564207526427859 0.157084688465326 0.344348237421879 0.501682894814165 0.562595368118269 0.307131687430911 0.344040221382379 0.758965770094387 0.563117583776177 0.464216375896237 0.344168065792851 0.917761397285222 0.897636742433428 0.904443655667832 0.0822386027147777 0.102363257566572 0.0955563443321679 1011
6454 254539 4 0.05 0 1e-04 0.6 90 "LAT" 0.254886876943851 0.561780032092283 0.157438548349824 0.346847080568655 0.50278020071037 0.559720210545211 0.311853959816833 0.346764588242261 0.757667077654221 0.560388454716587 0.469292508166657 0.346815629655722 0.991653598201998 0.992987032980735 0.992539593668115 0.008346401798002 0.00701296701926455 0.00746040633188493 1737
6455 1066409 5 0.05 0 1e-04 0.6 90 "LAT" 0.260460946706259 0.564286684678612 0.158997418509824 0.344330740418537 0.498322299538096 0.561378185496822 0.306605939044711 0.345040619350416 0.758783246244355 0.56235486630237 0.465603357554535 0.344816448524177 0.999549499716605 0.999520998752771 0.999530755607289 0.000450500283395065 0.000479001247229468 0.000469244392710842 3601
6456 1232041 1 3 0 1e-04 0.6 90 "LAT" 0.261171835139761 0.560598368044419 0.162252950147625 0.348067805519339 0.489352700733919 0.553652784586062 0.313760488335173 0.353054283363089 0.75052453587368 0.555816681272458 0.476013438482798 0.351575154566293 0.999524217050118 0.999502123024257 0.999509786435136 0.000475782949881721 0.000497876975742657 0.000490213564864174 3601
6457 454140 2 3 0 1e-04 0.6 90 "LAT" 0.260066721807137 0.567632028670944 0.156335095683183 0.340951731057513 0.491039551207152 0.554284429358787 0.314159726999169 0.352475458615699 0.751106273014289 0.558555407603827 0.470494822682352 0.348837491070369 0.999357308193854 0.999595998118929 0.999513696235304 0.000642691806146373 0.000404001881071288 0.000486303764695635 3601
6458 385643 3 3 0 1e-04 0.6 90 "LAT" 0.259039214321313 0.566262220053304 0.15671370215384 0.342356840599745 0.492098210517293 0.554160076922461 0.315013896306731 0.352745048515668 0.751137424838606 0.558008221886538 0.47172759846057 0.349493303516796 0.999541796768304 0.998412591152362 0.998800521279828 0.000458203231695782 0.00158740884763815 0.00119947872017169 288
6459 932251 4 3 0 1e-04 0.6 90 "LAT" 0.261056483326024 0.559709355957627 0.162882183544086 0.348940901985816 0.488756668251194 0.557550825568624 0.307609433988646 0.348803942178161 0.749813151577218 0.558001792828914 0.470491617532732 0.349158185016223 0.998816565394379 0.999370131804262 0.999177941087571 0.00118343460562147 0.000629868195738393 0.000822058912429513 3601
6460 925604 5 3 0 1e-04 0.6 90 "LAT" 0.258517547410625 0.563619215342195 0.158337396018435 0.344975277730583 0.491751339958729 0.553637283521343 0.314847256024297 0.352595795585719 0.750268887369354 0.556748276771859 0.473184652042732 0.350293889488753 0.998276381870449 0.98954003430825 0.992537645348772 0.00172361812955088 0.0104599656917501 0.00746235465122832 1845
6461 602825 1 0.05 0.25 1e-04 0.6 90 "LAT" 0.258638496544637 0.566019218483123 0.156592886407062 0.342559182692233 0.501150044981411 0.564090092368115 0.304518539543156 0.342261783146199 0.759788541526047 0.564707272340772 0.461111425950217 0.342401208787582 0.99980247720728 0.99980356829266 0.999803197837893 0.000197522792720072 0.000196431707340048 0.000196802162106661 3601
6462 349688 2 0.05 0.25 1e-04 0.6 90 "LAT" 0.258859533940427 0.560900789096881 0.160550658980953 0.347706668793687 0.497743694610271 0.559377129548459 0.309142212484586 0.347017197014287 0.756603228550698 0.55987255385606 0.469692871465539 0.347278123322529 0.999795138018475 0.99980487406593 0.999801551376111 0.000204861981525042 0.000195125934070185 0.00019844862388883 3601
6463 578092 3 0.05 0.25 1e-04 0.6 90 "LAT" 0.263013669910583 0.567609668728908 0.158021205564986 0.3409189029984 0.498135488740117 0.563354410462766 0.303660264008345 0.3430814357983 0.7611491586507 0.564799171420451 0.461681469573331 0.342356831685481 0.999033530478683 0.999548519101603 0.999371062649237 0.000966469521316978 0.000451480898396992 0.000628937350763463 3601
6464 747654 4 0.05 0.25 1e-04 0.6 90 "LAT" 0.258273719524657 0.563668850858269 0.158105456284547 0.344931152567881 0.499829429439444 0.560824148503154 0.308309625667339 0.345559554025108 0.758103148964101 0.561767838757769 0.466415081951886 0.345368861131572 0.999776323661374 0.999531456334458 0.999614651497484 0.000223676338625949 0.000468543665541934 0.000385348502516136 3601
6465 340331 5 0.05 0.25 1e-04 0.6 90 "LAT" 0.257079940326081 0.559538031718709 0.160484559253432 0.349111803183274 0.49939034449133 0.558548288823277 0.311437057920674 0.347929578617168 0.75647028481741 0.558850348554482 0.471921617174106 0.348365273492065 0.999796665998998 0.999815437003984 0.9998090730638 0.000203334001002127 0.000184562996016439 0.000190926936199769 3601
6466 927210 1 3 0.25 1e-04 0.6 90 "LAT" 0.259350679613269 0.566846551900832 0.156500752093258 0.3417377439105 0.492966002292284 0.556752365795191 0.311117117660354 0.349528234726142 0.752316681905552 0.559968404858821 0.467617869753612 0.347100366487601 0.999471888930156 0.998630513026366 0.998919373738847 0.000528111069844173 0.00136948697363389 0.00108062626115258 1735
6467 1275755 2 3 0.25 1e-04 0.6 90 "LAT" 0.259552256758983 0.564419750134929 0.158455047401009 0.344180364319115 0.488454066591924 0.552479148087053 0.315343672019618 0.354288839006016 0.748006323350907 0.556265014382933 0.473798719420627 0.351143039674603 0.999827487908318 0.999827103534879 0.999827236382609 0.000172512091682119 0.000172896465121246 0.000172763617391344 3601
6468 349447 3 3 0.25 1e-04 0.6 90 "LAT" 0.261425839022421 0.563403537846753 0.160283713439967 0.345205447475143 0.488440566022197 0.554079142528979 0.312750691695523 0.352497780136573 0.749866405044617 0.557003113116616 0.47303440513549 0.350284705459113 0.999819484616751 0.99944759460361 0.999576762595483 0.000180515383249177 0.000552405396389711 0.000423237404517254 3601
6469 43284 4 3 0.25 1e-04 0.6 90 "LAT" 0.262637557692338 0.566050679732597 0.159078628747114 0.342521030091692 0.488940788703946 0.553207919216159 0.313261612270124 0.352965577461723 0.751578346396284 0.557428765172679 0.472340241017237 0.349570817915454 0.999789746500112 0.999680989121909 0.99971881819204 0.000210253499887706 0.000319010878091201 0.000281181807960402 3601
6470 602390 5 3 0.25 1e-04 0.6 90 "LAT" 0.257284701487233 0.56600827417819 0.155861621467693 0.342531808374614 0.490187830567703 0.548711328107876 0.322040854639051 0.358387430309132 0.747472532054936 0.554270034591465 0.477902476106744 0.35332964578773 0.999817109522093 0.999811615220928 0.999813498003344 0.000182890477906863 0.000188384779071906 0.000186501996655566 3601
6471 1151307 1 0.05 0.5 1e-04 0.6 90 "LAT" 0.255001607571384 0.559865395030141 0.158946656302012 0.348805013399726 0.501726476542987 0.556955723051211 0.315250737692566 0.349543082004289 0.75672808411437 0.557908778191271 0.474197393994577 0.349319568542485 0.999873559835231 0.99987265658105 0.999872960129739 0.000126440164768797 0.000127343418949764 0.00012703987026047 3601
6472 569461 2 0.05 0.5 1e-04 0.6 90 "LAT" 0.265705927337659 0.563903397237014 0.162499721816962 0.344742682388119 0.493012318000513 0.562088775228851 0.30234629589082 0.34428864407701 0.758718245338173 0.562690748840381 0.464846017707782 0.344479857524102 0.99986767384998 0.999857833378971 0.999861270686749 0.000132326150020318 0.000142166621028621 0.00013872931325133 3601
6473 798568 3 0.05 0.5 1e-04 0.6 90 "LAT" 0.259063712172595 0.563833968459429 0.158474782306827 0.344763268129081 0.499902915352489 0.563329711390786 0.304704957723157 0.343011902230682 0.758966627525085 0.56348335805935 0.463179740029984 0.343628196119058 0.999841572369405 0.999863974917353 0.999856346172141 0.000158427630594764 0.000136025082646767 0.000143653827858528 3601
6474 383214 4 0.05 0.5 1e-04 0.6 90 "LAT" 0.257067273146023 0.561824309770065 0.15876559567883 0.346805664779765 0.500492170499922 0.558857830055402 0.311587090976296 0.347629411494368 0.757559443645944 0.559835589194749 0.470352686655126 0.34737676867231 0.999881420451528 0.999852808820766 0.999862491834894 0.000118579548471606 0.000147191179233921 0.000137508165105599 3601
6475 824320 5 0.05 0.5 1e-04 0.6 90 "LAT" 0.259593903749142 0.562931196865639 0.159493913155503 0.345644382592503 0.498559397212995 0.560854997737845 0.307549896968454 0.345570614717864 0.758153300962137 0.561531125753017 0.467043810123956 0.345629449498489 0.999829500369019 0.999807502783819 0.999815015843827 0.000170499630980684 0.000192497216180611 0.00018498415617263 3601
6476 905890 1 3 0.5 1e-04 0.6 90 "LAT" 0.257614205697197 0.561160066738048 0.159675848664902 0.347509435176326 0.492257918109818 0.554290738953419 0.314323405322392 0.351938855262655 0.749872123807015 0.556363440412111 0.473999253987294 0.350700997806238 0.999880467583198 0.999878707934726 0.999879310172662 0.000119532416802364 0.000121292065274174 0.000120689827337733 3601
6477 300509 2 3 0.5 1e-04 0.6 90 "LAT" 0.258969066158117 0.560270728129333 0.161181906524275 0.348369424296671 0.493681083806171 0.561484806560992 0.304888006063415 0.344901727272058 0.752650149964288 0.56078626843068 0.466069912587689 0.346385649717777 0.999882477484299 0.999863544886931 0.999870044964924 0.000117522515700894 0.00013645511306869 0.00012995503507629 3601
6478 893634 3 3 0.5 1e-04 0.6 90 "LAT" 0.26044756754084 0.567280337551472 0.156841247383312 0.341275524946683 0.490579983668444 0.55582414556016 0.311687203324819 0.350986125783339 0.751027551209285 0.559464628282664 0.46852845070813 0.347954438989322 0.999800158088863 0.999879865608553 0.999852327359893 0.000199841911137144 0.000120134391447186 0.000147672640106905 3601
6479 459886 4 3 0.5 1e-04 0.6 90 "LAT" 0.257330305598366 0.562121264884245 0.158747001446088 0.346498817984476 0.491306519525316 0.554957499724576 0.313441193348698 0.351546219634286 0.748636825123681 0.557118104076707 0.472188194794785 0.350116751060953 0.999882828221395 0.999880052697986 0.999881003396029 0.000117171778605409 0.00011994730201435 0.000118996603971042 3601
6480 944453 5 3 0.5 1e-04 0.6 90 "LAT" 0.259151825329852 0.562825068375397 0.159295209005611 0.345802805532797 0.491347220620191 0.55561304985957 0.312728395832575 0.35136928272506 0.750499045950042 0.557774643563486 0.472023604838186 0.349786547457066 0.999885165334411 0.999878279129336 0.999880649889006 0.000114834665589125 0.000121720870664365 0.000119350110993753 3601
6481 1022655 1 0.05 0 1e-04 0.7 90 "LAT" 0.259223926850236 0.564672117604266 0.157974207503472 0.343976182621979 0.499562540827504 0.560540374914575 0.308107506673239 0.345383260113356 0.75878646767774 0.561923548898255 0.46608171417671 0.344926780563078 0.999586004109773 0.999585071473652 0.99958538899515 0.000413995890226955 0.000414928526348167 0.000414611004850358 3601
6482 930903 2 0.05 0 1e-04 0.7 90 "LAT" 0.258758835264039 0.56390140411154 0.158254838103738 0.344703544074532 0.49872102963927 0.558500566878427 0.310667179504812 0.347526341391201 0.757479864903309 0.560308662387738 0.46892201760855 0.346593709843977 0.976106459046794 0.987542436099373 0.983649565371144 0.0238935409532059 0.0124575639006271 0.016350434628856 2931
6483 416381 3 0.05 0 1e-04 0.7 90 "LAT" 0.256779740544056 0.564228687020601 0.15681498536507 0.344395919781217 0.501394809558085 0.559995786688643 0.310055541596058 0.345951186910558 0.758174550102141 0.561401084147394 0.466870526961129 0.345448912890852 0.998418883659721 0.998892610679536 0.99873271698481 0.00158111634027876 0.00110738932046421 0.00126728301519029 3601
6484 927145 4 0.05 0 1e-04 0.7 90 "LAT" 0.255619212158386 0.563954569849421 0.156289004183102 0.344661764008689 0.502385824254046 0.559703356035209 0.311078635651753 0.346252077445276 0.758005036412433 0.561109568994149 0.467367639834854 0.34573894805919 0.999579948647851 0.999582661721902 0.999581749929886 0.000420051352148819 0.000417338278097531 0.00041825007011385 3601
6485 415417 5 0.05 0 1e-04 0.7 90 "LAT" 0.260735919364724 0.56586232696558 0.157993747070325 0.342718045758077 0.499416687257677 0.563667362850643 0.303524039270859 0.342212415937587 0.760152606622401 0.564403415202237 0.461517786341184 0.342400489993859 0.999545016985793 0.999521388536551 0.999529468286046 0.00045498301420746 0.000478611463449314 0.000470531713954063 3601
6486 134572 1 3 0 1e-04 0.7 90 "LAT" 0.261445750166159 0.566155029281044 0.158215579148707 0.342425401144891 0.488376998048651 0.5552518739283 0.311001701903681 0.351249564092124 0.74982274821481 0.558751898696025 0.469217281052388 0.348480014179325 0.999547284157948 0.999478731570052 0.999502538906898 0.000452715842052447 0.000521268429948432 0.000497461093102334 3601
6487 933402 2 3 0 1e-04 0.7 90 "LAT" 0.257074646236513 0.56438610766086 0.156889213924141 0.344246491661968 0.491763070482766 0.550108688127617 0.320205272929542 0.356152010136471 0.748837716719279 0.554650040928792 0.477094486853683 0.352419560034242 0.950637089726499 0.985694825545636 0.973719026655047 0.0493629102735006 0.014305174454364 0.0262809733449527 1488
6488 574116 3 3 0 1e-04 0.7 90 "LAT" 0.262244114088595 0.56638613252819 0.158566536766479 0.342222718571296 0.487819074252526 0.552024866876254 0.314854536488652 0.354263102568716 0.750063188341121 0.556698523224581 0.473421073255131 0.350396287581173 0.995604580458781 0.99607892555045 0.9959138795281 0.00439541954121949 0.00392107444954961 0.00408612047190004 401
6489 1300283 4 3 0 1e-04 0.7 90 "LAT" 0.257138517994225 0.560326220477327 0.159958330184949 0.348282151185101 0.489607635735902 0.553321963597906 0.314769370260832 0.353352986748885 0.746746153730128 0.555431207485267 0.474727700445781 0.351921562172643 0.938885087125203 0.962048975103008 0.954098433533832 0.0611149128747968 0.0379510248969919 0.0459015664661681 2565
6490 757013 5 3 0 1e-04 0.7 90 "LAT" 0.257157077098166 0.564575218273752 0.156780012596974 0.344046237988635 0.492515302057796 0.554529490026225 0.314296610291004 0.351586281308834 0.749672379155962 0.557660578939229 0.471076622887978 0.349314925618278 0.999483554329108 0.998893865312674 0.999095262861383 0.000516445670892457 0.00110613468732614 0.00090473713861723 1728
6491 755632 1 0.05 0.25 1e-04 0.7 90 "LAT" 0.25716842196551 0.563548704523267 0.157528298771868 0.345075928001687 0.501356698316373 0.561218732057424 0.308262661084073 0.344709978916205 0.758525120281883 0.561983722262217 0.465790959855941 0.344856989478215 0.999781018370365 0.999791264152384 0.999787801310207 0.000218981629635361 0.000208735847616247 0.000212198689792677 3601
6492 322232 2 0.05 0.25 1e-04 0.7 90 "LAT" 0.257978409671335 0.561504363023025 0.159531155203698 0.34712496298722 0.4993271119753 0.559226131607677 0.309918347313578 0.346790776385864 0.757305521646635 0.559978209057004 0.469449502517277 0.346926642998341 0.999762599474487 0.999805216188856 0.999790742732746 0.000237400525512678 0.000194783811144022 0.000209257267254259 3601
6493 979185 3 0.05 0.25 1e-04 0.7 90 "LAT" 0.258444429083846 0.563564546753422 0.158335799783792 0.34501303886126 0.499180681691122 0.559548755123871 0.309489233238311 0.346471542216784 0.757625110774968 0.560889733858533 0.467825033022103 0.345999127325982 0.999773852484733 0.99956855577748 0.999638359246999 0.000226147515266788 0.000431444222520054 0.000361640753001208 3601
6494 617702 4 0.05 0.25 1e-04 0.7 90 "LAT" 0.257452468423454 0.562107503595431 0.158802056297224 0.346478358201663 0.498626375212972 0.559287937522192 0.309365277212184 0.346518129025025 0.756078843636426 0.560224105386496 0.468167333509408 0.346525225077213 0.999037338896425 0.99947892829408 0.999329059014939 0.00096266110357476 0.000521071705920038 0.000670940985061056 3601
6495 586882 5 0.05 0.25 1e-04 0.7 90 "LAT" 0.25778981328195 0.560930662196209 0.159877183544754 0.347674498612007 0.49785744946202 0.558006810833036 0.310917837382079 0.347965915714042 0.75564726274397 0.558962979169131 0.470795020926833 0.34790487183567 0.9998307867343 0.999821131281514 0.99982441477629 0.000169213265700454 0.000178868718485749 0.000175585223710056 3601
6496 1006619 1 3 0.25 1e-04 0.7 90 "LAT" 0.258774111246227 0.567046415100118 0.155925365600432 0.341512278713361 0.492410697244453 0.555319486648972 0.312310906520213 0.350198234477385 0.75118480849068 0.559028103283448 0.468236272120644 0.347525048603341 0.999824365013336 0.999633160528028 0.999698686779256 0.000175634986663954 0.000366839471972487 0.000301313220743969 3601
6497 808012 2 3 0.25 1e-04 0.7 90 "LAT" 0.257548027675257 0.564415255172185 0.157158643357435 0.344179558838782 0.494944780142764 0.556224200909135 0.312975609339838 0.349946046547672 0.752492807818021 0.558780632637041 0.470134252697273 0.348219684185014 0.99902372900668 0.999823777509133 0.99955102532762 0.000976270993319502 0.000176222490866878 0.000448974672379701 3601
6498 795724 3 3 0.25 1e-04 0.7 90 "LAT" 0.257373070572948 0.561917898812078 0.158935709049886 0.346774755054174 0.493876472687017 0.55701259156305 0.31114835851329 0.348913411566314 0.751249543259966 0.558417663222742 0.470084067563176 0.348458890067888 0.999823140242387 0.999818492028906 0.99982007851196 0.000176859757613109 0.000181507971094336 0.000179921488040412 3601
6499 489848 4 3 0.25 1e-04 0.7 90 "LAT" 0.258365434924707 0.562767966522275 0.158881601630034 0.345875237444434 0.489354203004042 0.551253518425363 0.316678507067707 0.354508466049184 0.747719637928749 0.554885673337404 0.475560108697741 0.35186508402762 0.999829588551793 0.999803120897268 0.999812220644344 0.000170411448207196 0.000196879102731934 0.000187779355656094 3601
6500 762319 5 3 0.25 1e-04 0.7 90 "LAT" 0.258042708797217 0.563854086951415 0.157893555794354 0.344718477251331 0.488665033103456 0.550232700993728 0.318748940581327 0.35648531783229 0.746707741900673 0.55458809049724 0.476642496375681 0.352779107585959 0.999817513618372 0.999676136626576 0.999724785134401 0.000182486381628397 0.000323863373423919 0.000275214865599189 3601
6501 93834 1 0.05 0.5 1e-04 0.7 90 "LAT" 0.257920152855097 0.563673069488618 0.157879960413293 0.344905635518433 0.500621422832523 0.56138620192072 0.307592069098928 0.344596571999366 0.75854157568762 0.562142747837595 0.465472029512221 0.344720647426771 0.999882119974642 0.999883914511743 0.999883306167932 0.000117880025357584 0.000116085488256848 0.000116693832068193 3601
6502 465184 2 0.05 0.5 1e-04 0.7 90 "LAT" 0.260766031222642 0.566879011582181 0.157271521824986 0.341741086402678 0.498255629311308 0.560457891516111 0.307430303041541 0.345465934036516 0.75902166053395 0.562624543316518 0.464701824866527 0.344219431221565 0.999880700597207 0.999869939992767 0.999873622934506 0.000119299402792619 0.000130060007233428 0.000126377065493845 3601
6503 544709 3 0.05 0.5 1e-04 0.7 90 "LAT" 0.256659324343543 0.563035901880996 0.157582522020057 0.345606158042772 0.503154361863597 0.561224862652698 0.30939788148706 0.34479013082656 0.75981368620714 0.561814198509963 0.466980403507117 0.345086828456609 0.999888363907366 0.999882708273463 0.999884613015845 0.000111636092634468 0.000117291726537035 0.00011538698415524 3601
6504 728033 4 0.05 0.5 1e-04 0.7 90 "LAT" 0.258072047547308 0.564842794346563 0.157142274028504 0.343725530476416 0.500146852854154 0.561984912776198 0.30644317447773 0.343881653613857 0.758218900401462 0.562925693561545 0.463585448506234 0.343857914075196 0.999864463442258 0.999825341969281 0.999838614870363 0.000135536557742349 0.000174658030718671 0.000161385129637192 3601
6505 1069132 5 0.05 0.5 1e-04 0.7 90 "LAT" 0.259070778906685 0.565088589083642 0.157515667902767 0.343451542233089 0.49975821704004 0.56097377519496 0.307628717559253 0.344966365512179 0.758828995946726 0.562347254806967 0.46514438546202 0.344476784007523 0.999872839122096 0.999787026824416 0.999816226933647 0.000127160877903818 0.000212973175583516 0.000183773066352656 3601
6506 521517 1 3 0.5 1e-04 0.7 90 "LAT" 0.25962627762466 0.562897561972523 0.15957498741245 0.345732371067403 0.48924043414182 0.552669277912158 0.315345940823776 0.354006165406383 0.74886671176648 0.555867070616349 0.474920928236225 0.351496280072142 0.999883014539889 0.999879394605891 0.999880644877824 0.000116985460111067 0.000120605394109334 0.000119355122176397 3601
6507 1064600 2 3 0.5 1e-04 0.7 90 "LAT" 0.262659930241489 0.561398724389352 0.162668146532214 0.347241647627051 0.486588936044109 0.556028130992274 0.30802679010019 0.349923351080458 0.749248866285598 0.557610844017996 0.470694936632404 0.349285947319509 0.999886027939716 0.999880600008212 0.999882495822018 0.000113972060284165 0.000119399991788056 0.000117504177981984 3601
6508 1219985 3 3 0.5 1e-04 0.7 90 "LAT" 0.254091064265109 0.557129713472462 0.160509157921776 0.35158978516512 0.493314484468875 0.553265085206682 0.31692422190112 0.353119586276482 0.747405548733984 0.554204162118346 0.477433379822897 0.352988941012537 0.999868674132898 0.999846910915843 0.999854286292323 0.000131325867101584 0.0001530890841567 0.000145713707676578 3601
6509 814176 4 3 0.5 1e-04 0.7 90 "LAT" 0.260217366672502 0.558950320332647 0.162917184232189 0.349707629372523 0.487429512172208 0.553476615092423 0.312747928613194 0.352851107507138 0.747646878844709 0.55503327012546 0.475665112845383 0.352116385677359 0.999831835615371 0.99987981303837 0.999863171085508 0.000168164384628634 0.000120186961630176 0.00013682891449157 3601
6510 1126836 5 3 0.5 1e-04 0.7 90 "LAT" 0.260677970292646 0.566231554059575 0.157713509275256 0.342343253143576 0.491982813399958 0.55716542328537 0.309214664926654 0.348420542037162 0.752660783692604 0.560026224717457 0.46692817420191 0.346585964666986 0.999883482356777 0.999878512640328 0.999880225891145 0.000116517643222702 0.0001214873596719 0.000119774108855343 3601
6511 328853 1 0.05 0 1e-04 0.8 90 "LAT" 0.258853486124062 0.564798924770183 0.157678035964079 0.343781208887166 0.498666294756127 0.559688924636409 0.308383801073056 0.345773723132687 0.757519780880189 0.561399987077872 0.466061837037135 0.345122240150303 0.999547385725938 0.999459817547686 0.999489621387432 0.000452614274061686 0.000540182452313868 0.000510378612567815 3601
6512 532809 2 0.05 0 1e-04 0.8 90 "LAT" 0.260436045264076 0.565229954435335 0.1582713431725 0.343364104951551 0.497778114886624 0.560710626145478 0.306352706350024 0.344649810978564 0.7582141601507 0.562231564256923 0.464624049522523 0.344234013109008 0.999500496826917 0.99921106623784 0.999310083183062 0.000499503173082699 0.000788933762159703 0.000689916816938338 3601
6513 1080823 3 0.05 0 1e-04 0.8 90 "LAT" 0.256622377531864 0.566797830157916 0.154822387187601 0.341800519995736 0.502402240280609 0.561664936137902 0.307741141351365 0.343682298416583 0.759024617812473 0.563363256467571 0.462563528538966 0.343077314887376 0.998230148013807 0.997588340175386 0.99780443344858 0.00176985198619281 0.00241165982461406 0.00219556655141987 1968
6514 154958 4 0.05 0 1e-04 0.8 90 "LAT" 0.258925510378786 0.561131411349526 0.160441876972339 0.34752617708622 0.496220118287833 0.557377112070922 0.310191244006977 0.347948234590557 0.75514562866662 0.558631152882303 0.470633120979316 0.347832019992472 0.999552747711459 0.999616791911753 0.999594920416671 0.000447252288540832 0.000383208088247163 0.000405079583329023 3601
6515 826341 5 0.05 0 1e-04 0.8 90 "LAT" 0.255170520112926 0.561095691082914 0.158150356099593 0.347566374071757 0.501255555140334 0.55856659769901 0.311566001823058 0.346839637250427 0.75642607525326 0.559393373802754 0.469716357922651 0.347108676461096 0.999682056839758 0.999663217869717 0.999669549174999 0.000317943160241689 0.000336782130283483 0.000330450825001375 3601
6516 362641 1 3 0 1e-04 0.8 90 "LAT" 0.25905370481052 0.561975413078976 0.159888093176706 0.346682895707494 0.490146306526248 0.552625502384708 0.314739310185035 0.352703102196498 0.749200011336768 0.555504289059431 0.474627403361741 0.350970139393581 0.997247751735302 0.999698677919628 0.998855526191766 0.00275224826469755 0.00030132208037182 0.00114447380823387 3601
6517 801238 2 3 0 1e-04 0.8 90 "LAT" 0.262192205538623 0.564613005292362 0.159856878731886 0.344027153605203 0.487829745923316 0.553767297682039 0.311965885909401 0.352079104388518 0.750021951461939 0.557281177577249 0.471822764641286 0.349541354580241 0.999451808790896 0.9990283479499 0.999175686107119 0.000548191209103948 0.000971652050100263 0.00082431389288092 3601
6518 202935 3 3 0 1e-04 0.8 90 "LAT" 0.26003307601381 0.561472729335114 0.160923021323702 0.347173029439595 0.490222514303643 0.55730658139636 0.308190145939671 0.348293124087078 0.750255590317453 0.558414368242186 0.469113167263373 0.348249364430076 0.998216207431625 0.985190957250155 0.989687981719421 0.00178379256837478 0.0148090427498452 0.0103120182805791 2323
6519 217698 4 3 0 1e-04 0.8 90 "LAT" 0.255881465860871 0.562505964475528 0.157568264645766 0.346083988063161 0.498993526535339 0.561218470785756 0.306645397496646 0.343837728274551 0.75487499239621 0.561480118503174 0.464213662142412 0.344771255214213 0.999475212359372 0.995857564142304 0.997079103780674 0.00052478764062795 0.00414243585769611 0.00292089621932564 2687
6520 376365 5 3 0 1e-04 0.8 90 "LAT" 0.260913611718177 0.562674368837071 0.160481955921228 0.345943790559916 0.491504777426825 0.557528541655694 0.307854676280652 0.347663866074836 0.752418389145003 0.559083963976317 0.46833663220188 0.347291743666262 0.999429749419341 0.9987178529356 0.998963625611201 0.00057025058065871 0.00128214706439976 0.00103637438879877 1137
6521 927868 1 0.05 0.25 1e-04 0.8 90 "LAT" 0.255363363303326 0.561069123697242 0.158289055836015 0.347587487812493 0.501069798090266 0.558865278575741 0.311075311021456 0.346601103163917 0.756433161393593 0.559572415509366 0.469364366857471 0.346968970201884 0.999636134303401 0.999608219438852 0.999617609069421 0.000363865696599427 0.000391780561148201 0.000382390930579378 3601
6522 142807 2 0.05 0.25 1e-04 0.8 90 "LAT" 0.257926308492936 0.564923823339719 0.156993707461483 0.343690736395526 0.499571177520755 0.559616812809384 0.309067995473768 0.345791733767607 0.757497486013691 0.561379018761519 0.466061702935251 0.345114804445253 0.9998104844305 0.999821423597889 0.999817714221761 0.000189515569500201 0.000178576402110971 0.000182285778239058 3601
6523 1230204 3 0.05 0.25 1e-04 0.8 90 "LAT" 0.25748745705024 0.567756949772095 0.154611134235921 0.340797112878261 0.501910845338056 0.562275424862402 0.306515083509273 0.343089730841931 0.759398302388296 0.564105678364236 0.461126217745194 0.342334289815451 0.999753010965041 0.99977011685067 0.999764340694887 0.000246989034958739 0.000229883149329989 0.000235659305113169 3601
6524 234363 4 0.05 0.25 1e-04 0.8 90 "LAT" 0.262966914785442 0.566255126922412 0.159023889034809 0.342300297672552 0.495568070836529 0.561803488838395 0.303444881201525 0.343596316805185 0.758534985621971 0.563318822265836 0.462468770236335 0.343169852868019 0.999815378606867 0.999785830413036 0.999796034260169 0.000184621393133069 0.000214169586964379 0.000203965739830795 3601
6525 1091330 5 0.05 0.25 1e-04 0.8 90 "LAT" 0.257632037100411 0.563309005734192 0.157972449926788 0.345272854569908 0.50035587928071 0.56060933420284 0.308053844388676 0.344806088662412 0.757987916381121 0.561487077519975 0.466026294315464 0.345001694485781 0.999106514381103 0.99976353845496 0.999541040196761 0.000893485618897353 0.000236461545039572 0.000458959803239275 3601
6526 693661 1 3 0.25 1e-04 0.8 90 "LAT" 0.256327007871603 0.564472264974266 0.156368779958692 0.344106871169736 0.494077962942604 0.555564112448599 0.312819049377147 0.349784691932883 0.750404970814207 0.558327801068782 0.469187829335839 0.348120388999782 0.999447951330523 0.99960220528194 0.999549772016687 0.000552048669477466 0.000397794718060076 0.0004502279833126 3601
6527 361571 2 3 0.25 1e-04 0.8 90 "LAT" 0.258541034509163 0.567129901659905 0.155745727374239 0.341456671153265 0.489887445560385 0.55092648827405 0.317645086507712 0.354955423731705 0.748428480069548 0.556139326738248 0.473390813881952 0.350672569972323 0.999802649690997 0.999805138472888 0.999804283509478 0.000197350309003124 0.000194861527112463 0.000195716490521493 3601
6528 422422 3 3 0.25 1e-04 0.8 90 "LAT" 0.259532910792025 0.560343346205956 0.161445221063028 0.348336349477734 0.49009172060141 0.55719771487963 0.308448318760237 0.348413169867657 0.749624631393435 0.557998316553604 0.469893539823265 0.348682785727759 0.999810652628293 0.999823832106798 0.999819286243093 0.000189347371707423 0.00017616789320225 0.000180713756907248 3601
6529 428851 4 3 0.25 1e-04 0.8 90 "LAT" 0.255157325575406 0.560851277340094 0.158318271037655 0.347750949189882 0.490981852431362 0.552070220025086 0.316535047163144 0.353425763117773 0.746139178006768 0.55471727152451 0.474853318200799 0.351841799699097 0.999820279255308 0.999676856328469 0.999725666993082 0.000179720744692132 0.000323143671530999 0.000274333006917978 3601
6530 460364 5 3 0.25 1e-04 0.8 90 "LAT" 0.261828607640598 0.567517194424423 0.157457639108502 0.341072336044861 0.488526459274696 0.554771715568272 0.311054375517278 0.350885714314074 0.750355066915294 0.55885460756041 0.46851201462578 0.347825001511582 0.99982571820113 0.999712211620604 0.999751614308516 0.000174281798869843 0.000287788379395566 0.000248385691484452 3601
6531 530439 1 0.05 0.5 1e-04 0.8 90 "LAT" 0.25742432998998 0.563869355337581 0.157466853048792 0.344751650161969 0.500558452596571 0.559558367948312 0.309703292557756 0.345862308348006 0.75798278258655 0.560990733679 0.467170145606548 0.345511791941064 0.999883682819722 0.999883265147407 0.999883406434399 0.000116317180278298 0.000116734852593338 0.00011659356560111 3601
6532 1174305 2 0.05 0.5 1e-04 0.8 90 "LAT" 0.259394606696062 0.564428758640506 0.158240197687678 0.34416731209522 0.49838512541706 0.561678916264276 0.30520785653629 0.343567809163993 0.757779732113122 0.562599022766561 0.463448054223967 0.34379089691523 0.999831764002604 0.999854648094419 0.999846844691544 0.000168235997396291 0.000145351905580819 0.000153155308455941 3601
6533 551700 3 0.05 0.5 1e-04 0.8 90 "LAT" 0.262083862464813 0.567104081716079 0.157888267348509 0.341507792018031 0.497650427895835 0.561497481756924 0.305121437167183 0.343922526702518 0.759734290360648 0.563390107177546 0.463009704515691 0.343124754101643 0.99988506639638 0.999885026320264 0.999885040088343 0.000114933603619649 0.000114973679736118 0.00011495991165694 3601
6534 159913 4 0.05 0.5 1e-04 0.8 90 "LAT" 0.256967569761309 0.564284319455188 0.156882028658989 0.344345791306923 0.500388628088126 0.560751142895816 0.307928712264132 0.344570588208537 0.757356197849436 0.561911672323497 0.464810740923121 0.34452842400447 0.999883018814205 0.999880790956564 0.999881543870597 0.000116981185795396 0.000119209043435972 0.00011845612940341 3601
6535 705740 5 0.05 0.5 1e-04 0.8 90 "LAT" 0.258594558349432 0.5653616507854 0.157065292889855 0.343248181788251 0.500115632926622 0.561475960211928 0.306687965189675 0.343868533323302 0.758710191276054 0.562771171067057 0.463753258079529 0.343681796648019 0.999847940548642 0.99986555199256 0.999859573091972 0.000152059451358328 0.000134448007440371 0.000140426908027968 3601
6536 852330 1 3 0.5 1e-04 0.8 90 "LAT" 0.258644358901854 0.560460357949931 0.160759951903169 0.348197645806913 0.490205776278414 0.555181024342818 0.311289661365195 0.35034687925934 0.748850135180268 0.556701923579782 0.472049613268364 0.349910040772833 0.999885432956215 0.999875832477038 0.999879134485785 0.000114567043784863 0.000124167522961959 0.000120865514214535 3601
6537 991048 2 3 0.5 1e-04 0.8 90 "LAT" 0.254998268266884 0.561971400010214 0.15742912049902 0.346633457009738 0.493769108594195 0.553881344657421 0.315507912985044 0.351834385380441 0.748767376861079 0.556341605503078 0.472937033484064 0.350360148558196 0.999883628362612 0.999829336850912 0.999847744749871 0.000116371637388045 0.000170663149087676 0.000152255250128562 3601
6538 650940 3 3 0.5 1e-04 0.8 90 "LAT" 0.257028330099145 0.564194046453223 0.157012514217253 0.34439285922838 0.488726262527881 0.550361270714215 0.317852174971583 0.355428770150989 0.745754592627026 0.554742854022767 0.474864689188836 0.352010138877825 0.999888241980207 0.999873159735278 0.999878330435304 0.000111758019793454 0.000126840264722177 0.00012166956469569 3601
6539 327599 4 3 0.5 1e-04 0.8 90 "LAT" 0.260493993011271 0.565154148696977 0.158392957621346 0.343441398845502 0.488492499479613 0.554007476623764 0.312006804441918 0.351636526138506 0.748986492490883 0.557535510788613 0.470399762063263 0.349134841708927 0.99988359028975 0.999883730508611 0.999883681981896 0.000116409710249677 0.000116269491389263 0.000116318018104189 3601
6540 1015622 5 3 0.5 1e-04 0.8 90 "LAT" 0.260920618242915 0.564599878960363 0.159072322713434 0.34397628698017 0.488027849699379 0.553801178254191 0.312156481080733 0.35195716615981 0.748948467942294 0.557255761695914 0.471228803794167 0.349484255616432 0.999882711094832 0.999820662013331 0.999842176429379 0.000117288905167679 0.000179337986668887 0.000157823570620711 3601
6541 1236498 1 0.05 0 1e-04 0.9 90 "LAT" 0.260262591507573 0.563808401261993 0.159246660269415 0.344792381546336 0.496695266551403 0.558551796164403 0.308255146366842 0.346290470031534 0.756957858058976 0.560332224723724 0.467501806636257 0.34579480381669 0.999420791749579 0.999002554701881 0.999145686492209 0.000579208250420534 0.000997445298119192 0.00085431350779089 3601
6542 967808 2 0.05 0 1e-04 0.9 90 "LAT" 0.26286128606649 0.565898674132882 0.15925273521522 0.342704939815755 0.496241032519677 0.562429092722073 0.302373707486908 0.342357834473721 0.759102318586167 0.563601623465927 0.461626442702128 0.342502286452497 0.99964861195183 0.999677308070792 0.99966741471623 0.000351388048170071 0.000322691929208088 0.000332585283769681 3601
6543 1273091 3 0.05 0 1e-04 0.9 90 "LAT" 0.258190188555597 0.566192445601791 0.156181667343439 0.342422756935303 0.500227915823021 0.561275769608352 0.306493428575128 0.343486037901143 0.758418104378618 0.562906364195094 0.462675095918568 0.343160379534898 0.997806586014083 0.998350533566048 0.998166228236054 0.00219341398591724 0.00164946643395193 0.00183377176394554 3601
6544 282693 4 0.05 0 1e-04 0.9 90 "LAT" 0.258630190918404 0.565233262475046 0.157210720404991 0.343398162255367 0.500166500697816 0.562302452918769 0.305037131329703 0.342554553747022 0.75879669161622 0.563275096207395 0.462247851734695 0.342864410416145 0.974371860513156 0.968910736818797 0.9707641393701 0.0256281394868442 0.0310892631812028 0.0292358606299004 288
6545 1171292 5 0.05 0 1e-04 0.9 90 "LAT" 0.258362161575271 0.565871897679573 0.15654573853196 0.342705783205358 0.500309064370468 0.562066031517154 0.305354831809798 0.342684729918176 0.758671225945739 0.56332454023594 0.461900570341758 0.342724215770876 0.983293222726359 0.986464983710081 0.985389698458606 0.0167067772736413 0.0135350162899188 0.0146103015413942 1497
6546 1142031 1 3 0 1e-04 0.9 90 "LAT" 0.257984382326324 0.562250312475966 0.159042109224723 0.346372009398717 0.489854814914302 0.552597446194729 0.314480821120614 0.352397565851844 0.747839197240626 0.555621551727934 0.473522930345337 0.35062022632552 0.999592503512787 0.997785952203693 0.998405779313028 0.000407496487212783 0.00221404779630671 0.00159422068697217 1723
6547 425315 2 3 0 1e-04 0.9 90 "LAT" 0.260401437626619 0.563006851128978 0.159969907338319 0.345632068464006 0.48842128110717 0.553200684151325 0.313064396141719 0.352360503197088 0.748822718733789 0.556275621552854 0.473034303480038 0.350351266498656 0.916441723806632 0.797614210499294 0.838734577188825 0.0835582761933679 0.202385789500706 0.161265422811175 165
6548 251922 3 3 0 1e-04 0.9 90 "LAT" 0.259322475896037 0.570197611892561 0.153944992111628 0.338375646442993 0.491478448053464 0.555036337768809 0.311686312144115 0.349734813012724 0.750800923949502 0.559916964024804 0.465631304255743 0.34615010937702 0.999456271108014 0.999467103984246 0.999463386619041 0.000543728891985652 0.000532896015754237 0.000536613380959379 3601
6549 696486 4 3 0 1e-04 0.9 90 "LAT" 0.261045091314199 0.566718969919596 0.157582514226517 0.341886783653264 0.490261816797932 0.555132419842807 0.309938643844411 0.349353728264623 0.75130690811213 0.558881893780337 0.467521158070928 0.347020008545428 0.999639688370911 0.999455298752236 0.999518971230975 0.000360311629088582 0.000544701247763587 0.000481028769024848 3601
6550 1233982 5 3 0 1e-04 0.9 90 "LAT" 0.258234848783291 0.55833040695081 0.162204065590658 0.350364615778803 0.491133903351639 0.555600979931491 0.31123009634381 0.349996452425735 0.74936875213493 0.556278307285422 0.473434161934468 0.350390276239133 0.888648925256007 0.786529986428992 0.821589407061549 0.111351074743993 0.213470013571008 0.178410592938451 408
6551 1309463 1 0.05 0.25 1e-04 0.9 90 "LAT" 0.256061908742127 0.565361297379314 0.155522063507195 0.34323364631569 0.502703407769105 0.56277586408804 0.305741520536402 0.341892997179603 0.758765316511233 0.563624859070975 0.461263584043598 0.342365264093118 0.999589577360236 0.999127364926835 0.999282661583168 0.000410422639764389 0.00087263507316518 0.000717338416832365 1619
6552 674221 2 0.05 0.25 1e-04 0.9 90 "LAT" 0.256259819048011 0.567138938886251 0.154349533473684 0.341423993329069 0.502988662587663 0.562674940575825 0.306111276568348 0.342075546296754 0.759248481635674 0.564159392705389 0.460460810042032 0.341871560169513 0.999832474218814 0.999830505357384 0.999831166832594 0.000167525781186124 0.000169494642615466 0.000168833167405677 3601
6553 1070205 3 0.05 0.25 1e-04 0.9 90 "LAT" 0.258102252291023 0.565342822717992 0.156763731189909 0.343233568925156 0.49915929064591 0.560121565944046 0.307435611925727 0.344639085254708 0.757261542936933 0.561861386480747 0.464199343115636 0.344192405646157 0.999791821816322 0.999810177976264 0.999803951035822 0.000208178183677708 0.000189822023735707 0.000196048964177521 3601
6554 831341 4 0.05 0.25 1e-04 0.9 90 "LAT" 0.258894486981629 0.565556497430593 0.157119389865983 0.343018342022078 0.497583728596326 0.561273507975056 0.304776365196394 0.343302383229234 0.756478215577955 0.562708299089927 0.461895755062377 0.343229284234489 0.999828069024654 0.999807767237934 0.999814682299563 0.000171930975346221 0.000192232762065591 0.000185317700436511 3601
6555 900574 5 0.05 0.25 1e-04 0.9 90 "LAT" 0.257603386557287 0.56322519924181 0.158038362467633 0.345373843882768 0.499148594110116 0.558823733558236 0.309365145694692 0.34598879228864 0.756751980667403 0.560293289166317 0.467403508162325 0.345802002464742 0.999762197009519 0.999594667832379 0.999651435306728 0.000237802990480727 0.00040533216762138 0.000348564693272045 3601
6556 43965 1 3 0.25 1e-04 0.9 90 "LAT" 0.262689049757021 0.565856430176795 0.159247424366129 0.342727196173952 0.48534318124428 0.553337259401125 0.310559735391681 0.351649931824423 0.748032231001301 0.557368073693195 0.46980715975781 0.348877859055892 0.999805698673536 0.999823319702367 0.999817167451976 0.000194301326463561 0.00017668029763248 0.000182832548023991 3601
6557 316754 2 3 0.25 1e-04 0.9 90 "LAT" 0.263856047761435 0.560780864070339 0.163806277874004 0.347849913763016 0.483050492579429 0.551957052736446 0.310668175199215 0.352663293249495 0.746906540340864 0.554703109363752 0.474474453073219 0.35132515865263 0.999814072088982 0.999813292895453 0.999813566603045 0.000185927911018195 0.000186707104547042 0.000186433396954981 3601
6558 1964 3 3 0.25 1e-04 0.9 90 "LAT" 0.259535798084171 0.565224798828557 0.157777647677397 0.343403743400404 0.489262752755686 0.553778549547923 0.312174790836185 0.351107147413654 0.748798550839856 0.557423886978935 0.469952438513583 0.348751241625736 0.999819595275792 0.99981070708242 0.999813769867275 0.000180404724207972 0.000189292917580102 0.000186230132725339 3601
6559 1107620 4 3 0.25 1e-04 0.9 90 "LAT" 0.254731761138622 0.559127938520619 0.159375488693328 0.349543918891899 0.493371813873342 0.555177752929456 0.312772291664336 0.349686523011433 0.748103575011964 0.556170146072924 0.472147780357663 0.349992613581561 0.999792614026484 0.999812866400167 0.999806002784056 0.000207385973516322 0.000187133599832901 0.000193997215943607 3601
6560 566713 5 3 0.25 1e-04 0.9 90 "LAT" 0.256955766421627 0.560258282064527 0.15988666069342 0.348377587136378 0.489798199347878 0.551585261063793 0.316158641219166 0.353745927315129 0.746753965769505 0.554273297719685 0.476045301912586 0.352197645484024 0.999820736935805 0.999659185175579 0.999714500620767 0.000179263064194645 0.000340814824421271 0.0002854993792325 3601
6561 661041 1 0.05 0.5 1e-04 0.9 90 "LAT" 0.264277086896685 0.567570612454967 0.158866018438905 0.341000906565807 0.496119931169654 0.563706806271281 0.300387114440042 0.340974033145213 0.760397018066339 0.565003543286252 0.459253132878947 0.341024461675415 0.999878241433238 0.999882203779348 0.999880832848457 0.000121758566761615 0.000117796220651969 0.000119167151542965 3601
6562 724953 2 0.05 0.5 1e-04 0.9 90 "LAT" 0.256759155624569 0.566889715597044 0.154843806786563 0.34167534161186 0.50101745676646 0.560118062136268 0.308769292638907 0.344750231767471 0.757776612391029 0.562362691482203 0.46361309942547 0.343748834389154 0.999873883838304 0.999839526657513 0.999851111308097 0.000126116161695863 0.00016047334248694 0.00014888869190266 3601
6563 567359 3 0.05 0.5 1e-04 0.9 90 "LAT" 0.258032399779446 0.566151097224293 0.156137973794531 0.342438431371033 0.50046001245871 0.561934252328401 0.30564160392006 0.342813045245875 0.758492412238156 0.563341431236543 0.461779577714591 0.34270717875393 0.999780816441555 0.999830278845376 0.999813529067058 0.000219183558444865 0.00016972115462398 0.000186470932941649 3601
6564 690242 4 0.05 0.5 1e-04 0.9 90 "LAT" 0.258895588786985 0.560598076448421 0.160800923504508 0.348054719102616 0.496309377299439 0.557523636231966 0.309566650509032 0.347308295271239 0.755204966086424 0.558541672938022 0.47036757401354 0.347595690720271 0.999882620671435 0.999879642879007 0.999880659227295 0.000117379328565017 0.000120357120993373 0.000119340772704696 3601
6565 264593 5 0.05 0.5 1e-04 0.9 90 "LAT" 0.26158702080098 0.566171376905642 0.158269033131432 0.342409746352471 0.497796455391264 0.562593506841883 0.303056609057014 0.342198022539638 0.759383476192244 0.563794876237689 0.461325642188446 0.342297365566516 0.999872514662204 0.999860104633696 0.999864360843769 0.000127485337795919 0.000139895366303515 0.000135639156230566 3601
6566 6306 1 3 0.5 1e-04 0.9 90 "LAT" 0.259842251856209 0.56918012953078 0.15498515761381 0.33937074690647 0.490728417667385 0.555483966546629 0.310817914178531 0.349618356838422 0.750570669523594 0.559906383806866 0.465803071792341 0.346382281247189 0.999888610709175 0.999836075552966 0.999854156660641 0.000111389290824631 0.000163924447034425 0.000145843339359078 3601
6567 567686 2 3 0.5 1e-04 0.9 90 "LAT" 0.258231754521962 0.565251651233706 0.156965591351536 0.343362236473428 0.490005477222167 0.553760267293279 0.313032581073591 0.351465159439667 0.748237231744129 0.55738847753053 0.469998172425127 0.349005511354521 0.999885791619894 0.999883661143683 0.999884392414875 0.000114208380105934 0.000116338856317222 0.000115607585125369 3601
6568 650435 3 3 0.5 1e-04 0.9 90 "LAT" 0.258491911452826 0.566795159813208 0.155998306549161 0.341733085132998 0.488063589848607 0.550172226085303 0.317053709075359 0.355112933337602 0.746555501301433 0.555581847860329 0.47305201562452 0.35081669819061 0.999839173981362 0.999870403611094 0.99985965691788 0.000160826018638288 0.0001295963889062 0.000140343082119982 3601
6569 288733 4 3 0.5 1e-04 0.9 90 "LAT" 0.26087709467797 0.565290345026973 0.15857417661629 0.343270338956071 0.488852102122792 0.555320876785406 0.309181322106625 0.349117201529696 0.749729196800762 0.558429105956124 0.467755498722914 0.347429647636639 0.999816465229824 0.999883773337643 0.999860491737599 0.000183534770176311 0.000116226662357403 0.000139508262401183 3601
6570 1302492 5 3 0.5 1e-04 0.9 90 "LAT" 0.263353112048549 0.568956509088372 0.157273514118951 0.339553728181591 0.485602874154372 0.554205108789749 0.30946348231869 0.350921990981664 0.748955986202921 0.559030925195267 0.466736996437641 0.347279247570353 0.999881874792778 0.999881863360759 0.999881867356869 0.000118125207221529 0.000118136639241432 0.000118132643131472 3601
6571 930140 1 0.05 0 1e-04 1 90 "LAT" 0.260246342143366 0.565227130862763 0.158158694672601 0.343379190937838 0.498053474052054 0.56082437154948 0.305154711828941 0.34327202007606 0.75829981619542 0.562303440327502 0.463313406501542 0.343333222125878 0.999485623487637 0.999507394788139 0.999499962230227 0.000514376512362499 0.000492605211860888 0.000500037769772541 3601
6572 230701 2 0.05 0 1e-04 1 90 "LAT" 0.258365615210867 0.56503784705685 0.157194175717076 0.343575548054833 0.498934569074878 0.561742861181867 0.304400223861378 0.342283318072475 0.757300184285745 0.562834898627029 0.461594399578454 0.342750925461048 0.997967897904285 0.996902835332995 0.997264322533932 0.00203210209571551 0.0030971646670054 0.00273567746606834 3406
6573 1044658 3 0.05 0 1e-04 1 90 "LAT" 0.26153373570697 0.561309487381482 0.161929251212694 0.347341084611344 0.493746338290449 0.559184209326165 0.304872874764876 0.344834833568099 0.755280073997419 0.55989128702426 0.46680212597757 0.345728233796683 0.999462188663756 0.998849667546473 0.999060706727374 0.000537811336243705 0.00115033245352694 0.000939293272626319 3529
6574 628449 4 0.05 0 1e-04 1 90 "LAT" 0.255933926823588 0.562013071004661 0.157951858534599 0.346630753905978 0.498850038714115 0.558176491707088 0.309479946219186 0.345833195061941 0.754783965537702 0.559450172493849 0.467431804753784 0.346124441051583 0.999196225404719 0.998750095367792 0.998900561563203 0.000803774595281466 0.00124990463220785 0.00109943843679722 2929
6575 881282 5 0.05 0 1e-04 1 90 "LAT" 0.261854604434874 0.565016647417239 0.159325742117362 0.343550100068983 0.49497729869785 0.561693889246635 0.302157183613948 0.342405464423164 0.756831903132724 0.562807693486709 0.46148292573131 0.342831601294733 0.990780572448931 0.982548042087421 0.985382112089971 0.00921942755106884 0.0174519579125787 0.0146178879100295 2923
6576 402775 1 3 0 1e-04 1 90 "LAT" 0.262126458880696 0.565650611625456 0.159021811182649 0.342947276843465 0.485729747654188 0.554014975507638 0.309379313536833 0.350346582653801 0.747856206534884 0.557736098218734 0.468401124719482 0.348105230632107 0.999439744877173 0.998822873538517 0.999037729554515 0.000560255122826911 0.00117712646148337 0.00096227044548511 2568
6577 6735 2 3 0 1e-04 1 90 "LAT" 0.26124824641102 0.562541373094272 0.160858859107088 0.346126418002972 0.48653896437951 0.550535095760551 0.314439032195944 0.353721113263001 0.74778721079053 0.554402445797295 0.475297891303031 0.35138030053642 0.999392065411614 0.997045638938118 0.997859995007304 0.000607934588386061 0.0029543610618819 0.00214000499269584 1364
6578 967123 3 3 0 1e-04 1 90 "LAT" 0.261441677358379 0.558980687615154 0.163710505535692 0.349682372123794 0.486891512293239 0.554147962029096 0.308830726948617 0.349513291137365 0.748333189651618 0.555562270734135 0.472541232484309 0.349835663658516 0.999526115685545 0.997173266525921 0.997990349251667 0.000473884314455446 0.00282673347407938 0.00200965074833261 289
6579 527815 4 3 0 1e-04 1 90 "LAT" 0.261606526837476 0.562118711414456 0.1613883992314 0.346515173189573 0.485856534123871 0.554743794286601 0.307804228745019 0.349362876337032 0.747463060961348 0.557027699038867 0.46919262797642 0.348657517043784 0.971793754823595 0.986026660659495 0.981074570886574 0.0282062451764046 0.0139733393405048 0.0189254291134258 767
6580 191647 5 3 0 1e-04 1 90 "LAT" 0.257202045342543 0.565671559268054 0.156005663141303 0.342936186846407 0.491313214593279 0.554675957191788 0.311130289026006 0.349023028141653 0.748515259935822 0.558170152887635 0.467135952167309 0.347197244479788 0.999627977294477 0.995573473579761 0.996956969773069 0.000372022705522564 0.00442652642023869 0.003043030226931 3289
6581 170557 1 0.05 0.25 1e-04 1 90 "LAT" 0.261400530543416 0.566013316297899 0.158273557304642 0.342592834786791 0.496752251513553 0.561182437222597 0.303946319437115 0.342993301627161 0.758152782056969 0.56280637126128 0.462219876741758 0.34288921753066 0.999819647858777 0.999818122200237 0.999818645473539 0.000180352141223366 0.000181877799762968 0.000181354526460873 3601
6582 135934 2 0.05 0.25 1e-04 1 90 "LAT" 0.255366203946102 0.56250485019082 0.157228433979547 0.346145553981199 0.501526095842633 0.558743767132751 0.310479447915358 0.345506714202394 0.756892299788735 0.559983688069564 0.467707881894905 0.345745155637967 0.999800099106735 0.999811867006614 0.99980791692937 0.000199900893265307 0.000188132993385605 0.000192083070630195 3601
6583 945453 3 0.05 0.25 1e-04 1 90 "LAT" 0.263203453553148 0.56789548235521 0.157951687011797 0.340642909755828 0.49511181337787 0.563156002721475 0.299948885823788 0.340782764250466 0.758315266931019 0.564763416439016 0.457900572835585 0.340763760753359 0.999771273867125 0.99973054935365 0.999744608830888 0.000228726132874766 0.000269450646350136 0.000255391169111588 3601
6584 593224 4 0.05 0.25 1e-04 1 90 "LAT" 0.261284433145834 0.562153165429155 0.161118015599834 0.346494533156665 0.49474235043058 0.557937430355043 0.307274886132594 0.346213160987798 0.756026783576414 0.559367003794883 0.468392901732428 0.346330667905324 0.999824123083187 0.999812431981619 0.999816451385432 0.000175876916812955 0.000187568018381155 0.000183548614568215 3601
6585 978667 5 0.05 0.25 1e-04 1 90 "LAT" 0.262519337340885 0.566013619267039 0.158978061296001 0.342561329076914 0.495287820021446 0.561887754039111 0.301981095912576 0.342187186316576 0.757807157362331 0.563283543850453 0.460959157208578 0.342343723893379 0.99979996246058 0.999813562203205 0.999808875300506 0.000200037539420137 0.000186437796794485 0.000191124699493967 3601
6586 624146 1 3 0.25 1e-04 1 90 "LAT" 0.260665254851234 0.565920857806279 0.157959487166027 0.342621634616678 0.486866008288368 0.553878707609176 0.310531130757902 0.350877099209811 0.747531263139601 0.557752622699708 0.468490617923929 0.348322901665044 0.999784203462216 0.999824660168039 0.999810635703903 0.000215796537784423 0.000175339831961287 0.000189364296097183 3601
6587 351815 2 3 0.25 1e-04 1 90 "LAT" 0.260467522276662 0.565953428809587 0.157788839650801 0.342609290853299 0.486742961940513 0.553315044125678 0.311103027820108 0.351152987435931 0.747210484217175 0.557361146227975 0.468891867470909 0.34852733910381 0.999824041790251 0.999809578705154 0.999814588416591 0.000175958209748911 0.00019042129484629 0.000185411583408947 3601
6588 992477 3 3 0.25 1e-04 1 90 "LAT" 0.258771991013135 0.563334080942709 0.15873256686344 0.34526841291687 0.487112228788153 0.549310782018611 0.317043028448589 0.355341876930695 0.745884219801288 0.553789198653804 0.475775595312029 0.352226187115161 0.999579014186954 0.99980950256615 0.999730053721023 0.000420985813045656 0.00019049743385028 0.000269946278976966 3601
6589 708487 4 3 0.25 1e-04 1 90 "LAT" 0.259199021162564 0.565740806763472 0.157148473749603 0.342870522799928 0.488885632880606 0.554636980103068 0.309760529085016 0.349119202827721 0.74808465404317 0.55813598870631 0.466909002834618 0.347285695801409 0.999788235091575 0.99981745883197 0.999807403123109 0.000211764908424666 0.000182541168029629 0.000192596876891315 3601
6590 717859 5 3 0.25 1e-04 1 90 "LAT" 0.255806010184404 0.563941978159853 0.156407607341896 0.344592248491024 0.493321939138345 0.556974764524779 0.309521814029491 0.347360983341895 0.749127949322749 0.559085049425048 0.465929421371387 0.346682264370142 0.999827929508061 0.999461755404078 0.999586101787583 0.000172070491938837 0.000538244595921873 0.000413898212416501 3601
6591 754678 1 0.05 0.5 1e-04 1 90 "LAT" 0.259448653298194 0.565516427964955 0.157480311859297 0.343122775357111 0.497472720757237 0.560232523313533 0.305559565587813 0.343613859796899 0.756921374055431 0.561996373829262 0.46303987744711 0.343482768125857 0.999881250451988 0.999881123219951 0.999881166582118 0.000118749548011623 0.000118876780049378 0.000118833417882429 3601
6592 679474 2 0.05 0.5 1e-04 1 90 "LAT" 0.258459989581962 0.563711667874295 0.158208549008432 0.344881988762965 0.49846592860816 0.561167900434968 0.305010755294446 0.342916784008438 0.756925918190122 0.562003018172141 0.463219304302878 0.343617226978146 0.999885711035455 0.999879901402424 0.999881875296269 0.000114288964544973 0.000120098597576218 0.000118124703731157 3601
6593 1216351 3 0.05 0.5 1e-04 1 90 "LAT" 0.263105054578507 0.563844496300783 0.160953553620429 0.344759115247143 0.492849746197406 0.558721255328772 0.3050840663971 0.345443919783433 0.755954800775913 0.560467257456048 0.466037620017529 0.34523384583643 0.99979706107883 0.999835725856832 0.999822339969386 0.000202938921170173 0.000164274143167711 0.000177660030613584 3601
6594 892284 4 0.05 0.5 1e-04 1 90 "LAT" 0.259044117162852 0.568168120382725 0.155276433811006 0.340362030515537 0.499425157915468 0.5624793876747 0.303678685950831 0.341603491402281 0.758469275078321 0.564397440760417 0.458955119761837 0.341194558686764 0.999875552453624 0.999865475393712 0.999868898491855 0.000124447546375967 0.000134524606288196 0.000131101508145034 3601
6595 1194007 5 0.05 0.5 1e-04 1 90 "LAT" 0.257585890106545 0.565669760346918 0.156246386786851 0.34295525385026 0.500108757790716 0.559830912278013 0.307892658833616 0.344339474520423 0.757694647897261 0.561775967037838 0.464139045620467 0.343899121592568 0.999888336814549 0.999864497416864 0.999872557581086 0.00011166318545089 0.000135502583135542 0.000127442418913962 3601
6596 855532 1 3 0.5 1e-04 1 90 "LAT" 0.257440021368446 0.56272425180858 0.158315943734822 0.345893415108513 0.49077089527806 0.552974495953407 0.313695023725877 0.351268190153806 0.748210916646506 0.55605903702566 0.472010967460699 0.34967839836588 0.999883682887449 0.999884287510599 0.999884080767874 0.000116317112551418 0.000115712489400539 0.000115919232125698 3601
6597 137151 2 3 0.5 1e-04 1 90 "LAT" 0.255783835664931 0.566936140629058 0.154232002020215 0.341613549741297 0.491536314381039 0.552243283937518 0.315428276668895 0.352043557879485 0.74732015004597 0.556935510177251 0.46966027868911 0.348793644954515 0.999884171055697 0.999853260042743 0.999863766602561 0.000115828944303182 0.000146739957256559 0.000136233397439132 3601
6598 813184 3 3 0.5 1e-04 1 90 "LAT" 0.259312721241643 0.559918337594775 0.161684586866589 0.348703969591746 0.488162911115068 0.556541751580634 0.306912201005645 0.347663534456534 0.747475632356711 0.557409877550201 0.468596787872234 0.348333198306941 0.999877478398149 0.99988318224154 0.999881213607419 0.000122521601851322 0.000116817758459628 0.000118786392580877 3601
6599 32626 4 3 0.5 1e-04 1 90 "LAT" 0.25955361269554 0.560392057994812 0.161417790198298 0.348246737709522 0.488127307670779 0.555030726366801 0.308546038749505 0.348763329904671 0.74768092036632 0.556595808500243 0.469963828947802 0.348875000367335 0.999882092164018 0.999878243338412 0.999879571536178 0.000117907835982332 0.000121756661587924 0.000120428463821677 3601
6600 16863 5 3 0.5 1e-04 1 90 "LAT" 0.261488948551868 0.565451395477674 0.158783358394373 0.343146764765978 0.485907596799929 0.552115711201886 0.311885645781584 0.35219104213798 0.747396545351796 0.556431180021544 0.470669004175957 0.349364911561375 0.999886508185346 0.999854706331348 0.999865758909334 0.000113491814653741 0.000145293668651775 0.00013424109066644 3601
6601 925522 1 0.05 0 1e-04 0 0 "PR" 0.262020458812213 0.562294176433047 0.161448967070523 0.346381978124141 0.498907730706876 0.562501293467021 0.307324539554399 0.346116663260247 0.760928189519089 0.562409007685605 0.468773506624922 0.346229236217479 0.999534808934952 0.999570264359158 0.999558056163428 0.000465191065048339 0.000429735640842373 0.000441943836572463 3601
6602 1168583 2 0.05 0 1e-04 0 0 "PR" 0.261939233604647 0.563842606203151 0.160261206909598 0.344776084914076 0.497453645386163 0.559934433124898 0.310116033138731 0.348716914311867 0.75939287899081 0.56124959079093 0.470377240048329 0.347390899368048 0.999631357802065 0.999607787370868 0.99961591253965 0.000368642197935313 0.000392212629132021 0.000384087460350122 3601
6603 266167 3 0.05 0 1e-04 0 0 "PR" 0.25993998752616 0.564221693470165 0.158738752628354 0.344398490691452 0.500647863531511 0.560028756417035 0.311950940799085 0.348649590530503 0.76058785105767 0.561441854223 0.47068969342744 0.34721694662422 0.999614901405683 0.999574536761521 0.999588323007012 0.000385098594317375 0.000425463238479179 0.000411676992988225 3601
6604 107047 4 0.05 0 1e-04 0 0 "PR" 0.259643464832038 0.563278396400257 0.159240240592832 0.345316911808081 0.500186802360805 0.561762779737814 0.30911991586775 0.346853029868512 0.759830267192843 0.562256404834399 0.468360156460583 0.346352724174331 0.997293547661498 0.99796353238161 0.997734646204201 0.00270645233850206 0.00203646761839006 0.00226535379579851 648
6605 940819 5 0.05 0 1e-04 0 0 "PR" 0.259867843630277 0.562204215609351 0.160263294627218 0.346431571529822 0.500055673647083 0.560926840859357 0.310393354901323 0.347721647416995 0.75992351727736 0.561352080166191 0.47065664952854 0.347292337032604 0.999606166017276 0.999632146539544 0.999623263984619 0.000393833982724449 0.000367853460455493 0.000376736015381081 3601
6606 1036295 1 3 0 1e-04 0 0 "PR" 0.258689112899906 0.562528264799812 0.159299424401035 0.346096307728503 0.491963016430693 0.554077062000092 0.3172430285915 0.355022505860667 0.750652129330599 0.556652068390346 0.476542452992536 0.352300833706115 0.999358717124884 0.998186193323648 0.9985898488577 0.000641282875116279 0.00181380667635249 0.00141015114229954 2085
6607 1225436 2 3 0 1e-04 0 0 "PR" 0.259972807436024 0.563880255296524 0.159052933001266 0.34476839837311 0.492786758565403 0.555227972596153 0.315670738742194 0.353662354166891 0.752759566001426 0.557943893059476 0.474723671743461 0.350872939523676 0.997840947096388 0.999589028175325 0.998986100169721 0.00215905290361154 0.000410971824675151 0.00101389983027904 3601
6608 496329 3 3 0 1e-04 0 0 "PR" 0.255382722881963 0.560859262324133 0.158444638343498 0.347777834797908 0.496591288970297 0.556418553283905 0.316573809134711 0.352698688580631 0.751974011852259 0.557650825722997 0.475018447478208 0.351317373590264 0.999540881965669 0.999605312899851 0.999583439062411 0.000459118034331108 0.000394687100148839 0.000416560937588555 3601
6609 84062 4 3 0 1e-04 0 0 "PR" 0.256428413539551 0.561210733223727 0.158912702596621 0.347404525393428 0.494231263925958 0.555933617188302 0.315641454616715 0.35296659246789 0.750659677465508 0.5574015558604 0.474554157213336 0.351414392341195 0.999589038360586 0.998024771772717 0.998558757867894 0.000410961639414353 0.00197522822728309 0.00144124213210593 1972
6610 58414 5 3 0 1e-04 0 0 "PR" 0.259313955676169 0.560114007959637 0.161531933590635 0.348521547119922 0.492425156333022 0.5561429567215 0.314225889488357 0.352945493278345 0.751739112009191 0.557176451528821 0.475757823078992 0.351770657000141 0.999497216023854 0.999462910126764 0.99947474059408 0.000502783976145767 0.000537089873236001 0.00052525940592001 3601
6611 336755 1 0.05 0.25 1e-04 0 0 "PR" 0.255919571336668 0.562399341169387 0.157631537314408 0.346220501346098 0.503836901044012 0.561598862592218 0.31174267210597 0.347026227937975 0.759756472380681 0.561828539248689 0.469374209420378 0.346795415651943 0.995456025231834 0.9959337820134 0.995772877016676 0.00454397476816586 0.00406621798659969 0.00422712298332368 1966
6612 378253 2 0.05 0.25 1e-04 0 0 "PR" 0.260173276386061 0.55880226502776 0.162996120963086 0.349882707010206 0.497165486023088 0.556898847656469 0.314422853307724 0.351784951109159 0.757338762409148 0.557526311775526 0.47741897427081 0.351158213940723 0.998138896411253 0.998271891038636 0.998226217961591 0.00186110358874716 0.00172810896136351 0.00177378203840946 1248
6613 1314044 3 0.05 0.25 1e-04 0 0 "PR" 0.258280172806622 0.563757010386884 0.158073173768043 0.344837182323923 0.501935575133821 0.562380995274724 0.309371596760481 0.346233559750091 0.760215747940444 0.562836022855515 0.467444770528524 0.345771827209192 0.997480041598293 0.994008010891889 0.995187354535725 0.00251995840170686 0.00599198910811151 0.00481264546427463 404
6614 618996 4 0.05 0.25 1e-04 0 0 "PR" 0.259415055637311 0.559517027323899 0.161930549827617 0.349163702401113 0.499123113595194 0.558186235866721 0.313698416079871 0.350493843009008 0.758538169232505 0.558616545868125 0.475628965907488 0.350064071554838 0.998433871731268 0.998037136223677 0.998172784206217 0.00156612826873193 0.00196286377632287 0.00182721579378293 892
6615 798542 5 0.05 0.25 1e-04 0 0 "PR" 0.258646192285361 0.562444507437812 0.159282558455545 0.346173006890593 0.501738424166925 0.562447786592679 0.30920937541506 0.346178968721508 0.760384616452286 0.562425620117339 0.468491933870605 0.346198351952695 0.999505607495701 0.999520791095495 0.999515626439108 0.000494392504298648 0.000479208904504889 0.000484373560892223 3601
6616 569097 1 3 0.25 1e-04 0 0 "PR" 0.25978035863343 0.559684752686579 0.162155560698423 0.348981114811544 0.491532281508455 0.554320265463313 0.316530789828461 0.354883165075758 0.751312640141885 0.555869708743705 0.478686350526884 0.35316331682765 0.999662931189133 0.999510554972537 0.999563218744847 0.000337068810867403 0.000489445027463018 0.000436781255153149 3601
6617 1107149 2 3 0.25 1e-04 0 0 "PR" 0.260718365599615 0.562143469109201 0.160808050498079 0.346515176850782 0.490886956907911 0.555762781775067 0.314272491369502 0.353552787795955 0.751605322507526 0.557664383150202 0.475080541867581 0.351443406013378 0.99969504319949 0.999675586853964 0.999682332602759 0.000304956800510463 0.000324413146036406 0.000317667397240597 3601
6618 858662 3 3 0.25 1e-04 0 0 "PR" 0.2561860242651 0.56002847084137 0.159639445208188 0.348592251468853 0.493864060254405 0.554091171518371 0.318339111996731 0.354977545977011 0.750050084519504 0.555783159155685 0.47797855720492 0.353147541409228 0.99974469037867 0.999631506692321 0.999670140503505 0.000255309621330046 0.000368493307679458 0.000329859496494801 3601
6619 386671 4 3 0.25 1e-04 0 0 "PR" 0.260173299388819 0.563254261534226 0.159650091282463 0.345395317368275 0.490371188653115 0.552299992447092 0.318490329656103 0.356649621973096 0.750544488041934 0.555724734994355 0.478140420938566 0.353134848415201 0.999763939430182 0.99967561500475 0.999706182444924 0.000236060569818386 0.000324384995250431 0.000293817555076347 3601
6620 1255367 5 3 0.25 1e-04 0 0 "PR" 0.257293554816725 0.562530790785208 0.158399482797051 0.346081885439948 0.495054700400376 0.555452522960194 0.316953237332718 0.353632428477368 0.752348255217101 0.557634543104001 0.475352720129769 0.351300527511079 0.999732962126003 0.999679344049178 0.99969766596922 0.000267037873996491 0.000320655950822118 0.000302334030780064 3601
6621 631487 1 0.05 0.5 1e-04 0 0 "PR" 0.258645268970694 0.560330846142363 0.160823407972133 0.348330964543961 0.501311832373951 0.560002094863837 0.312401274446301 0.348673232254789 0.759957101344645 0.560085232753325 0.473224682418434 0.348585800452386 0.999508209369549 0.999139875146512 0.999265226944927 0.000491790630451182 0.000860124853488017 0.000734773055073201 3601
6622 1166104 2 0.05 0.5 1e-04 0 0 "PR" 0.257246230118302 0.560851391953685 0.159622827491572 0.347808905378091 0.501322313281622 0.559893635620754 0.312684753796319 0.348749240862897 0.758568543399923 0.560189379860041 0.47230758128789 0.348459780146617 0.999692748001486 0.999469242154501 0.999545022289101 0.000307251998514115 0.000530757845499101 0.00045497771089946 3601
6623 398039 3 0.05 0.5 1e-04 0 0 "PR" 0.257105632264735 0.562605423586327 0.158199265247275 0.346044282279959 0.50335418057727 0.561277982985984 0.311789145841714 0.34736837875569 0.760459812842005 0.561706213157232 0.469988411088989 0.346941588736566 0.999553878941935 0.99914974423944 0.999286346500815 0.000446121058065062 0.000850255760559756 0.000713653499184992 3601
6624 688017 4 0.05 0.5 1e-04 0 0 "PR" 0.257109982652173 0.561776955345822 0.158860850592127 0.346897705927247 0.501700607711529 0.558736215879333 0.314514315584822 0.349911836664039 0.758810590363702 0.559738513408777 0.473375166176949 0.34891894227908 0.999777906647073 0.999656190697726 0.999697409581528 0.00022209335292703 0.000343809302273927 0.000302590418471542 3601
6625 619165 5 0.05 0.5 1e-04 0 0 "PR" 0.259533045094993 0.559381365647685 0.162133875204448 0.349272147097754 0.499189620064537 0.560467312023589 0.310450455223768 0.348170429048536 0.75872266515953 0.560063181464798 0.472584330428216 0.348580280617419 0.999629908735043 0.998096881263101 0.998621352610535 0.000370091264957351 0.00190311873689865 0.00137864738946539 1244
6626 1175746 1 3 0.5 1e-04 0 0 "PR" 0.261312300671463 0.564070691989823 0.159736422096891 0.344575493084212 0.491155905439001 0.558114149258592 0.310834063542804 0.35087015235878 0.752468206110465 0.559866004111142 0.470570485639695 0.349016191188469 0.999819017591126 0.999032719820592 0.999305571452581 0.000180982408873863 0.000967280179408345 0.000694428547418482 651
6627 310425 2 3 0.5 1e-04 0 0 "PR" 0.257917258146088 0.559961354076371 0.160770168902425 0.348671378384536 0.495194661382424 0.559240366034219 0.311267511563301 0.349673296607512 0.753111919528512 0.559203129677902 0.472037680465726 0.349626205261913 0.999824961152531 0.999656316599123 0.99971407608084 0.00017503884746851 0.00034368340087704 0.000285923919160053 3601
6628 470940 3 3 0.5 1e-04 0 0 "PR" 0.257576379634422 0.561866345290163 0.159083500046603 0.346736276443031 0.495854685584325 0.556261332902602 0.315588224874141 0.35257114787382 0.753431065218747 0.557983894990893 0.474671724920744 0.350775861789847 0.999827448641668 0.999613377183684 0.999686504687791 0.00017255135833221 0.000386622816315903 0.00031349531220931 3601
6629 877862 4 3 0.5 1e-04 0 0 "PR" 0.260114715996656 0.558311425946286 0.163344526863095 0.350349522826422 0.492670484625411 0.559410553921509 0.30920579474108 0.3493522472165 0.752785200622067 0.558761774536471 0.472550321604174 0.349975251245647 0.99981344935783 0.999412377130668 0.999550986375691 0.000186550642169552 0.000587622869332503 0.000449013624309236 3601
6630 103334 5 3 0.5 1e-04 0 0 "PR" 0.255870233906537 0.554710196965278 0.16350321836028 0.35398919061151 0.491179112498689 0.552605173642692 0.319347708168739 0.356737897670762 0.747049346405226 0.552964342986158 0.482850926529019 0.356179383666812 0.999830652601167 0.999467985167801 0.999592225901168 0.000169347398833345 0.000532014832199111 0.000407774098832393 3601
6631 634484 1 0.05 0 1e-04 0.1 0 "PR" 0.259646836430449 0.558095063702326 0.163140918307833 0.350547739261598 0.498642767410643 0.553128099750642 0.320895773457 0.355707345890372 0.758289603841092 0.554802734976418 0.484036691764833 0.353967344376914 0.999571398650086 0.999509938202324 0.999530969313675 0.000428601349914455 0.000490061797676128 0.000469030686325148 3601
6632 677712 2 0.05 0 1e-04 0.1 0 "PR" 0.256855103953932 0.558056128642566 0.161436454222074 0.350625786915738 0.500759759624346 0.551995303796213 0.323999329716978 0.356837745128649 0.757614863578278 0.554014531740351 0.485435783939052 0.354767948627783 0.928833799357064 0.932644354295286 0.931353599461743 0.0711662006429361 0.0673556457047143 0.0686464005382572 2448
6633 401711 3 0.05 0 1e-04 0.1 0 "PR" 0.258359441847538 0.557058788952215 0.16312741057794 0.351639870962912 0.497639324560662 0.547737173121359 0.328355259420668 0.361164529545337 0.7559987664082 0.550867786441904 0.491482669998609 0.357965523724822 0.999465325771542 0.999407056590313 0.999426942308922 0.000534674228458019 0.000592943409687083 0.000573057691078106 3601
6634 664999 4 0.05 0 1e-04 0.1 0 "PR" 0.25600214528345 0.553076363554206 0.164733622653081 0.355632008747298 0.496675455774779 0.546465778089363 0.329736009076911 0.36241643129109 0.752677601058229 0.548662542182297 0.494469631729992 0.360161551435823 0.931984587891784 0.925800583273575 0.927901874724175 0.0680154121082163 0.0741994167264253 0.0720981252758253 1610
6635 1220075 5 0.05 0 1e-04 0.1 0 "PR" 0.258196428244406 0.55748986717256 0.162682864688459 0.351161675372805 0.498618867951079 0.550627908562484 0.324645471772777 0.358236016221222 0.756815296195485 0.552919558281287 0.487328336461237 0.355872822101131 0.997147488132174 0.996170120368584 0.996503242630774 0.00285251186782603 0.00382987963141644 0.00349675736922597 3407
6636 1300077 1 3 0 1e-04 0.1 0 "PR" 0.258340054381752 0.558638678222596 0.161984659006381 0.350014455817303 0.491159213909026 0.541835188042196 0.333822153899025 0.367111910658273 0.749499268290778 0.547370226213262 0.495806812905406 0.361480434560601 0.999638472516459 0.995444186237622 0.996886093873562 0.000361527483541355 0.00455581376237785 0.003113906126438 2566
6637 802901 2 3 0 1e-04 0.1 0 "PR" 0.25939467968217 0.561086250604977 0.160813978345056 0.347554914226917 0.488488118326626 0.540467922962655 0.334937784125424 0.368923453821135 0.747882798008797 0.547208664387386 0.49575176247048 0.361939420123928 0.927148792875458 0.988012617679665 0.966961565220312 0.0728512071245418 0.0119873823203349 0.0330384347796881 1133
6638 769150 3 3 0 1e-04 0.1 0 "PR" 0.257551584144201 0.563414194998058 0.158012041952356 0.345211154774613 0.493985967705165 0.543115392038556 0.333786596779176 0.36584816137038 0.751537551849366 0.549754094367062 0.491798638731532 0.359099961044809 0.999659381880202 0.999063559039047 0.999267109209323 0.000340618119798251 0.000936440960953139 0.000732890790677214 3601
6639 230593 4 3 0 1e-04 0.1 0 "PR" 0.258653925219659 0.562576725078797 0.159205590043555 0.346038871675478 0.489870821868773 0.540756532164117 0.334749695946294 0.368229675546997 0.748524747088433 0.54792320604908 0.493955285989849 0.360942453505896 0.999532189311013 0.996501172892905 0.99754499878181 0.000467810688987035 0.00349882710709534 0.00245500121818969 2084
6640 766722 5 3 0 1e-04 0.1 0 "PR" 0.257834821595754 0.562689781877178 0.158610171802854 0.345910102479171 0.488640079433728 0.539992727324761 0.335753741327816 0.369290953039799 0.746474901029483 0.547377244667474 0.494363913130669 0.361686877109993 0.864320556569521 0.87859632182679 0.873681336996417 0.135679443430479 0.12140367817321 0.126318663003583 1370
6641 562169 1 0.05 0.25 1e-04 0.1 0 "PR" 0.256148525004041 0.55432863913622 0.163811930153811 0.354378447298004 0.498411390342102 0.548415978728113 0.327854419946151 0.36044142511984 0.754559915346143 0.550387162318563 0.491666350099962 0.358419846900671 0.999620895654249 0.999375193996656 0.999458529188183 0.000379104345750783 0.000624806003344427 0.000541470811816745 3601
6642 584538 2 0.05 0.25 1e-04 0.1 0 "PR" 0.259084670736666 0.557330947646216 0.163393953793845 0.35133139688185 0.496689497709452 0.549368276518007 0.32530992181552 0.359499749543314 0.755774168446118 0.55205690324771 0.488703875609364 0.356741503772526 0.999366571653605 0.998636546396222 0.998886517705183 0.000633428346395457 0.00136345360377778 0.00111348229481715 2688
6643 453239 3 0.05 0.25 1e-04 0.1 0 "PR" 0.255729945300622 0.55365793245017 0.16406332719139 0.355038891222981 0.498245519938909 0.548101094538447 0.328287169478828 0.360768883912317 0.75397546523953 0.54995440124713 0.492350496670218 0.358857487094106 0.99955422992149 0.999343112712698 0.999414661929088 0.000445770078509627 0.000656887287301789 0.000585338070912252 3601
6644 872215 4 0.05 0.25 1e-04 0.1 0 "PR" 0.259452592852732 0.556862387060167 0.163990601398815 0.351810643640917 0.496881559904103 0.550512505039102 0.323725958568607 0.358332551441587 0.756334152756835 0.552650764119192 0.487716559967422 0.356135976833578 0.999625820466176 0.999419449490349 0.999490178583855 0.00037417953382401 0.000580550509650639 0.000509821416145378 3601
6645 1260857 5 0.05 0.25 1e-04 0.1 0 "PR" 0.258885230653863 0.557566096381756 0.163136675185992 0.351068088950983 0.496301850414784 0.550045989424667 0.324138676089902 0.358788413345936 0.755187081068647 0.552555270803329 0.487275351275894 0.356211774189871 0.905450219520461 0.795796890410823 0.833346611822341 0.0945497804795393 0.204203109589177 0.166653388177659 1123
6646 829741 1 3 0.25 1e-04 0.1 0 "PR" 0.260065554763446 0.564348952380882 0.158731446167177 0.344243750538932 0.491218223244832 0.543789069716838 0.330899473965281 0.365085720938961 0.751283778008278 0.550586912243276 0.489630920132458 0.358195377866215 0.999688632975842 0.986408881821409 0.990990930727143 0.000311367024157725 0.0135911181785908 0.00900906927285706 3056
6647 114005 2 3 0.25 1e-04 0.1 0 "PR" 0.256072094958557 0.560816766400869 0.158956449394148 0.347830970525275 0.492807692800648 0.543017571472327 0.333907946668042 0.366251610563017 0.748879787759205 0.548730455458208 0.49286439606219 0.360339540260236 0.999739467407974 0.999472109123728 0.999563304382087 0.000260532592025551 0.00052789087627154 0.000436695617912651 3601
6648 55485 3 3 0.25 1e-04 0.1 0 "PR" 0.25608812542943 0.555277122214945 0.163138729677039 0.353443109465414 0.487892804542523 0.537981166222638 0.338784498649181 0.371642572745458 0.743980929971953 0.543546590194077 0.501923228326219 0.365787292574756 0.999720335237774 0.995345699912566 0.996848320362513 0.000279664762225987 0.00465430008743357 0.00315167963748658 284
6649 591227 4 3 0.25 1e-04 0.1 0 "PR" 0.256751537647673 0.558918995477553 0.160827191138637 0.34973909937564 0.485719172829314 0.534170721457672 0.34347333624072 0.375700839861541 0.742470710476987 0.542209156980085 0.504300527379357 0.367270924216647 0.998141221660679 0.99794142394025 0.998010304290593 0.00185877833932083 0.00205857605975039 0.00198969570940711 1964
6650 1286434 5 3 0.25 1e-04 0.1 0 "PR" 0.25483521845286 0.560341988256122 0.158484424496305 0.34828449962545 0.489824881905745 0.537389057829091 0.341076976587468 0.372193959927374 0.744660100358605 0.544755984442001 0.499561401083774 0.36452284706595 0.99976381507945 0.999593356671299 0.999651513187489 0.00023618492055023 0.000406643328701087 0.000348486812510822 3601
6651 1127630 1 0.05 0.5 1e-04 0.1 0 "PR" 0.255744664508398 0.557736445509881 0.161010418681253 0.350923703186159 0.500179568751005 0.550466856563287 0.325996315346978 0.358372339359168 0.755924233259402 0.552874165243325 0.487006734028231 0.35590532628006 0.999747978795563 0.999495029365128 0.999580516388018 0.000252021204436582 0.000504970634871549 0.000419483611981523 3601
6652 738439 2 0.05 0.5 1e-04 0.1 0 "PR" 0.256692545974548 0.559407925271571 0.160325105379176 0.349246063926763 0.500943700727845 0.551606270097066 0.324645578023568 0.357241300981679 0.757636246702393 0.554211462024055 0.484970683402743 0.354571324166746 0.999534500466784 0.99900351971194 0.999183218001275 0.000465499533216294 0.00099648028805949 0.000816781998725452 3601
6653 1240539 3 0.05 0.5 1e-04 0.1 0 "PR" 0.256220548368044 0.55593600952298 0.162647772790113 0.352732662951265 0.499264943927309 0.549420806807469 0.326963117245494 0.359451507972623 0.755485492295353 0.551594457745895 0.489610890035607 0.35720965849471 0.995408155382458 0.99222625385952 0.993304399698997 0.00459184461754188 0.00777374614047982 0.0066956003010033 1967
6654 686554 4 0.05 0.5 1e-04 0.1 0 "PR" 0.256441968606539 0.556654490446251 0.162249906366977 0.352016151639871 0.499396354031798 0.549426764130191 0.327000323600348 0.359438748691338 0.755838322638338 0.551832915626508 0.489250229967325 0.356967443553833 0.999696882837778 0.999344684853671 0.999464055076051 0.000303117162221901 0.000655315146329018 0.000535944923948654 3601
6655 645117 5 0.05 0.5 1e-04 0.1 0 "PR" 0.257592798645214 0.555458391217373 0.163873034935925 0.353216119515402 0.498359570424701 0.550146128975156 0.325271924348177 0.358718374590568 0.755952369069916 0.55192013589707 0.489144959284102 0.356880251561853 0.999758559786218 0.999528853144641 0.999607069670905 0.000241440213781713 0.000471146855358534 0.000392930329095056 3601
6656 934999 1 3 0.5 1e-04 0.1 0 "PR" 0.258001648217634 0.559628221936875 0.161032877069114 0.349067010285692 0.490297393023118 0.543117068236975 0.332298151369607 0.366277548085044 0.748299041240751 0.548454197137231 0.493331028438721 0.36071646719403 0.995677064492098 0.756326710135934 0.838672241823302 0.00432293550790194 0.243673289864066 0.161327758176698 1843
6657 1005781 2 3 0.5 1e-04 0.1 0 "PR" 0.257359054002521 0.559556596351882 0.160651273699011 0.34912216121455 0.486436417161532 0.535046704545308 0.342143303549461 0.37439422390267 0.743795471164053 0.543044100285076 0.502794577248473 0.36615059699799 0.999619510566024 0.999485332895227 0.99953159619779 0.000380489433975553 0.000514667104772702 0.000468403802210392 3601
6658 732485 3 3 0.5 1e-04 0.1 0 "PR" 0.25876991226279 0.563965238564553 0.158228841849399 0.344648067911065 0.487534118788631 0.538215931324478 0.338082734782872 0.371271445284402 0.746304031051422 0.546621770238693 0.496311576632271 0.362584844370679 0.999807087942312 0.996565490867342 0.99768548283566 0.000192912057688374 0.00343450913265841 0.00231451716434025 3407
6659 65358 4 3 0.5 1e-04 0.1 0 "PR" 0.256260705444937 0.55591709172652 0.162827213484601 0.352763492817683 0.488516674961344 0.537869751372932 0.33918593430919 0.371708422531967 0.74477738040628 0.543634489957072 0.502013147793791 0.365657056888263 0.999835256916829 0.995685876538189 0.997110404134747 0.000164743083171453 0.00431412346181077 0.0028895958652525 166
6660 944518 5 3 0.5 1e-04 0.1 0 "PR" 0.256857689658628 0.562099459426385 0.158520016841973 0.346548175236067 0.491581903851693 0.54066019851145 0.336578895275331 0.368612017539537 0.748439593510321 0.54761378542756 0.495098912117303 0.361458264297648 0.999826046179183 0.99943319319192 0.99956760364881 0.000173953820817333 0.000566806808080242 0.000432396351189671 3601
6661 47930 1 0.05 0 1e-04 0.2 0 "PR" 0.255515865910367 0.552178827486168 0.165046866000229 0.35653890872002 0.495241788905697 0.538007591995889 0.341739084404458 0.371000471891631 0.750757654816064 0.542733740748607 0.506785950404687 0.366177379728744 0.993742258601011 0.979669360443562 0.984448605174305 0.0062577413989891 0.0203306395564379 0.0155513948256947 768
6662 1045927 2 0.05 0 1e-04 0.2 0 "PR" 0.259708745571951 0.551873414816991 0.167988716659256 0.356835403513936 0.490544042547102 0.53676570311942 0.340405811538031 0.372268836060956 0.750252788119053 0.541882523043836 0.508394528197286 0.367041451236864 0.999337680731365 0.999117962337488 0.999193847389798 0.000662319268635457 0.000882037662511591 0.00080615261020173 3601
6663 1204128 3 0.05 0 1e-04 0.2 0 "PR" 0.253286298090063 0.551857807134132 0.163866078130921 0.356864386753746 0.496253760164356 0.537013962891995 0.344026142295694 0.372003350887279 0.749540058254418 0.54191405599812 0.507892220426614 0.36700561134272 0.91636421105356 0.886990228433551 0.896893595416864 0.0836357889464401 0.113009771566449 0.103106404583136 2206
6664 1123279 4 0.05 0 1e-04 0.2 0 "PR" 0.25277796357595 0.551484781083209 0.163807010390412 0.357201550649078 0.497631211434945 0.542420844139671 0.336593157140068 0.366504453409856 0.750409175010895 0.545413168957871 0.50040016753048 0.363432986272795 0.781321059235475 0.762066672755425 0.768543869703479 0.218678940764525 0.237933327244575 0.231456130296521 1366
6665 1022842 5 0.05 0 1e-04 0.2 0 "PR" 0.261618321204065 0.555065492573597 0.166771340831106 0.3536577923078 0.491860318453109 0.545488377198336 0.328073827715744 0.363396467498093 0.753478639657174 0.548747275506533 0.494845168546849 0.360082609021395 0.598643536652981 0.580805918043437 0.586990240260565 0.401356463347019 0.419194081956563 0.413009759739435 1009
6666 633408 1 3 0 1e-04 0.2 0 "PR" 0.256485649432899 0.561438277180409 0.158742474007075 0.347170044122824 0.482309698675797 0.521404868980396 0.360702508267211 0.3885680605459 0.738795348108697 0.534439218200565 0.519444982274286 0.375094279645813 0.99955707140968 0.999020710238606 0.999205880311103 0.00044292859031954 0.000979289761394434 0.00079411968889655 3601
6667 582277 2 3 0 1e-04 0.2 0 "PR" 0.261148232734603 0.56218899220377 0.161063408404178 0.346454173991235 0.483214346114315 0.534081683071296 0.341710790164582 0.37555584169109 0.744362578848918 0.543292981521063 0.502774198568761 0.366021545256161 0.88375160331222 0.547309811594472 0.664891414017546 0.11624839668778 0.452690188405528 0.335108585982454 1483
6668 205 3 3 0 1e-04 0.2 0 "PR" 0.257217130685992 0.558760678299696 0.161336994795091 0.349916263040175 0.478523500906348 0.517794354177287 0.363577399494397 0.392028140338275 0.735740631592341 0.531165400348107 0.524914394289488 0.378287948339221 0.999583628145802 0.999431069149905 0.999484084396277 0.000416371854198421 0.000568930850094658 0.000515915603723368 3601
6669 451899 4 3 0 1e-04 0.2 0 "PR" 0.261102585609337 0.563564127719548 0.159961910045412 0.345067460840012 0.479753942660112 0.525113451636284 0.352879386272615 0.384610422459659 0.740856528269449 0.537875444784579 0.512841296318027 0.371489009326529 0.98262556402344 0.907019098478112 0.933518295096016 0.0173744359765597 0.0929809015218883 0.0664817049039842 2568
6670 801781 5 3 0 1e-04 0.2 0 "PR" 0.259375967246484 0.559898312384799 0.161817522633382 0.348736866234995 0.485542048347432 0.539698377865836 0.334998013044621 0.370095459116145 0.744918015593916 0.546188144276162 0.496815535678003 0.363230690787821 0.688043371445735 0.403259561639686 0.502191909180584 0.311956628554265 0.596740438360314 0.497808090819416 1124
6671 332848 1 0.05 0.25 1e-04 0.2 0 "PR" 0.256139623134954 0.547224114584343 0.169343757660106 0.361579709371125 0.494192584463694 0.540716184471512 0.336841678560112 0.368245053694768 0.750332207598648 0.542876011042639 0.506185436220217 0.366032466804666 0.790951318190512 0.676633178431084 0.715619620575058 0.209048681809488 0.323366821568916 0.284380379424942 768
6672 412659 2 0.05 0.25 1e-04 0.2 0 "PR" 0.256899924299299 0.549144775612938 0.168317998173407 0.359582026445405 0.493024346055571 0.538103627862248 0.340068193843669 0.37092122250503 0.74992427035487 0.541815481859914 0.508386192017076 0.367108935138525 0.997807447230976 0.993827901246604 0.995188967242663 0.00219255276902357 0.00617209875339596 0.00481103275733746 286
6673 1208282 3 0.05 0.25 1e-04 0.2 0 "PR" 0.255532511170677 0.545794655319804 0.170016875192003 0.36301451992287 0.493834606082856 0.538287719152765 0.340295237719011 0.370705778217712 0.749367117253533 0.540796302086741 0.510312112911014 0.368135194260142 0.895878770139387 0.850268880833925 0.865804150894312 0.104121229860613 0.149731119166075 0.134195849105688 887
6674 317602 4 0.05 0.25 1e-04 0.2 0 "PR" 0.260097900444147 0.551841428639347 0.168293933952458 0.356869734959366 0.489177018244479 0.53626219639805 0.340225952592979 0.372764904031204 0.749274918688625 0.541549874508191 0.508519886545437 0.367369885323605 0.999689182378012 0.999479039294374 0.999551814710521 0.000310817621988459 0.00052096070562569 0.000448185289479439 3601
6675 885784 5 0.05 0.25 1e-04 0.2 0 "PR" 0.256241537287092 0.54916551676762 0.16787259090882 0.359570833193609 0.492412095088689 0.536079794600836 0.342765423910394 0.372954615908067 0.748653632375781 0.540466588188931 0.510638014819214 0.368467686346425 0.99859955396721 0.995810248725401 0.996763060896026 0.00140044603279023 0.00418975127459879 0.00323693910397427 3286
6676 90585 1 3 0.25 1e-04 0.2 0 "PR" 0.257943817978267 0.563072369229204 0.158421510331371 0.345516543891207 0.483861499658974 0.525738192981365 0.354555874155385 0.383814549603824 0.741805317637241 0.538000729296009 0.512977384486757 0.371237494818787 0.999694834790172 0.999283893664353 0.999426003277806 0.000305165209828106 0.000716106335646593 0.000573996722193578 3601
6677 26932 2 3 0.25 1e-04 0.2 0 "PR" 0.255683669210743 0.559678179785093 0.159561499924665 0.348974694394604 0.483353551455776 0.522286376390503 0.359777274347495 0.387386566992478 0.739037220666519 0.534464138642982 0.51933877427216 0.37487983577912 0.998800489095433 0.938532902497498 0.959268684726111 0.00119951090456683 0.0614670975025022 0.0407313152738885 2324
6678 363403 3 3 0.25 1e-04 0.2 0 "PR" 0.25928512234818 0.558810898791095 0.162408613722698 0.349830569868955 0.478516474932962 0.522056826905609 0.356997300348274 0.387781764642723 0.737801597281141 0.534234991032872 0.519405914070972 0.375210731953025 0.999739712597272 0.999384323497317 0.999508567341383 0.000260287402728486 0.000615676502682971 0.000491432658617265 3601
6679 1010904 4 3 0.25 1e-04 0.2 0 "PR" 0.256353274317054 0.55761855306109 0.161496629836791 0.351071869666511 0.481163198168668 0.521131928527119 0.360047004696187 0.388566718362585 0.737516472485722 0.533065212276741 0.521543634532978 0.376306969862365 0.995122159894609 0.997910871300699 0.996946768216262 0.00487784010539109 0.00208912869930112 0.00305323178373762 286
6680 454152 5 3 0.25 1e-04 0.2 0 "PR" 0.261422391705747 0.556259023729556 0.165718932398865 0.352452434073362 0.48707695087587 0.546573663453739 0.324778542201148 0.3627056404822 0.748499342581618 0.54969642995862 0.490497474600013 0.359397559733819 0.904743413113448 0.207071931597166 0.45046211048739 0.0952565868865523 0.792928068402833 0.54953788951261 280
6681 973355 1 0.05 0.5 1e-04 0.2 0 "PR" 0.257608841950759 0.553580683248041 0.165304430204154 0.355090125318738 0.491475746546006 0.534857220468534 0.344050654952437 0.374191466083782 0.749084588496766 0.541137510688626 0.509355085156591 0.367784352131124 0.999750394651852 0.999493739273256 0.999581750381853 0.000249605348148182 0.000506260726744018 0.000418249618146803 3601
6682 1257449 2 0.05 0.5 1e-04 0.2 0 "PR" 0.257119579845765 0.549397675505366 0.168299733313052 0.359340282718354 0.492329611500988 0.537703110619174 0.340238423489402 0.371321447766277 0.749449191346753 0.541644531254224 0.508538156802454 0.367283250505822 0.990220517321032 0.974611271522884 0.979957177453852 0.00977948267896785 0.0253887284771158 0.020042822546148 2207
6683 366563 3 0.05 0.5 1e-04 0.2 0 "PR" 0.253769650739617 0.545549412673986 0.169024506555308 0.363209414869587 0.492570260734418 0.537355136123018 0.340986295194656 0.371609142749746 0.746339911474035 0.540083973332685 0.510010801749964 0.36881157879069 0.912138432886217 0.813590363198239 0.847056773554781 0.0878615671137832 0.186409636801761 0.152943226445219 764
6684 1276023 4 0.05 0.5 1e-04 0.2 0 "PR" 0.254966204915589 0.547002978455615 0.168693264018995 0.36174420266213 0.49146397783012 0.533244131209235 0.346550114572149 0.375810707696554 0.74643018274571 0.537845490435124 0.515243378591144 0.371106271258565 0.999763961779859 0.999436367982258 0.999548032379293 0.000236038220140778 0.000563632017742263 0.000451967620707112 3601
6685 507228 5 0.05 0.5 1e-04 0.2 0 "PR" 0.252792969130674 0.547850789657757 0.166630575753296 0.360917249241962 0.495941887515419 0.535973057962699 0.345354160564899 0.37304853322714 0.748734856646093 0.539898395492497 0.511984736318195 0.369039132400557 0.999761419255061 0.999490523273322 0.999581818299729 0.000238580744939408 0.000509476726678401 0.000418181700270896 3601
6686 1115006 1 3 0.5 1e-04 0.2 0 "PR" 0.256092178305356 0.558107095202909 0.161017265482261 0.350580120396549 0.483696219768754 0.525385810817858 0.355269648959071 0.384227585169636 0.739788398074109 0.536032379877193 0.516286914441332 0.373282315464304 0.992724828738814 0.854828694476611 0.902334784620872 0.00727517126118568 0.145171305523389 0.0976652153791284 2085
6687 671280 2 3 0.5 1e-04 0.2 0 "PR" 0.256392499459187 0.558754194841608 0.160824761816832 0.34990523658741 0.48337159145503 0.523889607344563 0.357175670844046 0.385620160083881 0.739764090914216 0.535198537693896 0.518000432660878 0.37403779193304 0.99977340016967 0.999492360738871 0.999589255534493 0.000226599830329833 0.000507639261128496 0.000410744465507203 3601
6688 375994 3 3 0.5 1e-04 0.2 0 "PR" 0.259132801211823 0.561687306714326 0.160211189052947 0.346950238001853 0.487118392886397 0.53802542787426 0.337801923277998 0.371332344919382 0.74625119409822 0.54571385597661 0.498013112330946 0.363411540446854 0.961996746010176 0.51788318261279 0.671582247225348 0.0380032539898238 0.48211681738721 0.328417752774652 889
6689 1113973 4 3 0.5 1e-04 0.2 0 "PR" 0.25575573539754 0.561718019552503 0.158076200734292 0.346899792642835 0.481646553844981 0.520233888021717 0.361908091581212 0.389493573736962 0.737402289242521 0.533750210115768 0.519984292315504 0.375619294547642 0.998574608747056 0.895656713351789 0.931133444797598 0.00142539125294428 0.104343286648211 0.0688665552024022 1246
6690 708126 5 3 0.5 1e-04 0.2 0 "PR" 0.256441945464023 0.561132765869632 0.158925460068826 0.347518736069151 0.487524722209357 0.535055785531561 0.342619370084879 0.374314137985399 0.743966667673379 0.543561437005013 0.501544830153704 0.365577269606857 0.990528299104784 0.507097291464154 0.673099367301072 0.00947170089521619 0.492902708535846 0.326900632698928 530
6691 1227891 1 0.05 0 1e-04 0.3 0 "PR" 0.256413777744526 0.556584290935953 0.162285214778973 0.352110355985532 0.496305598685222 0.545087835356565 0.331845776878409 0.363758325907451 0.752719376429748 0.548893539314304 0.494130991657382 0.359902445305114 0.409250250527331 0.387516207185821 0.394906190043356 0.590749749472669 0.612483792814179 0.605093809956644 525
6692 812825 2 0.05 0 1e-04 0.3 0 "PR" 0.254950463407751 0.555979115687194 0.161875773578894 0.35268972275217 0.496237869047586 0.543376196745756 0.334614791638791 0.365495649121736 0.751188332455338 0.54754317041501 0.496490565217684 0.361261638685904 0.498355337340231 0.440335487072344 0.459987740534033 0.501644662659769 0.559664512927656 0.540012259465967 890
6693 545455 3 0.05 0 1e-04 0.3 0 "PR" 0.256683248236397 0.553562867656896 0.164850613780206 0.35509588340851 0.493795238923554 0.543968361309412 0.332099612194024 0.36488548264742 0.750478487159951 0.547169781124071 0.49695022597423 0.361618713731443 0.453239336694011 0.430051539493166 0.437970541151455 0.546760663305989 0.569948460506834 0.562029458848545 888
6694 1218334 4 0.05 0 1e-04 0.3 0 "PR" 0.249712005589783 0.538452600728372 0.171867405805006 0.370298531066809 0.486247901275184 0.520923757430984 0.362557412644122 0.388224518460573 0.735959906864967 0.526718341930594 0.534424818449128 0.382298510999068 0.977808043895608 0.972742128800066 0.974456230571862 0.0221919561043923 0.0272578711999339 0.0255437694281383 2807
6695 1185588 5 0.05 0 1e-04 0.3 0 "PR" 0.253074063175372 0.551472018315222 0.164059096313524 0.357219335960062 0.496647128598298 0.543101136029206 0.335099425639506 0.365775754790043 0.74972119177367 0.545868374690037 0.49915852195303 0.36294693467699 0.413422149226925 0.348498437556927 0.370385595725214 0.586577850773075 0.651501562443073 0.629614404274786 164
6696 1199 1 3 0 1e-04 0.3 0 "PR" 0.253983047484026 0.5562155892511 0.161101078968258 0.352494209604382 0.484503611038037 0.528314064419555 0.352340630279537 0.381823821141203 0.738486658522063 0.537290663873104 0.513441709247795 0.372392099299469 0.79752298551648 0.428470556915164 0.554956777871222 0.20247701448352 0.571529443084836 0.445043222128778 1122
6697 460989 2 3 0 1e-04 0.3 0 "PR" 0.261001202046243 0.563355977863215 0.160063184765015 0.345279613520234 0.485837706144641 0.541796750093948 0.331948819249116 0.36801995112109 0.746838908190885 0.548902039457818 0.492012004014131 0.360527752239732 0.494100552104272 0.187708233504149 0.294518504621186 0.505899447895728 0.812291766495851 0.705481495378814 160
6698 815240 3 3 0 1e-04 0.3 0 "PR" 0.255553632701956 0.557974408300028 0.160770864145706 0.3507043522581 0.470568149448962 0.500799540925181 0.385672704614743 0.409295017912777 0.726121782150918 0.519343567694124 0.54644356876045 0.390297560771303 0.99963763860374 0.998630554914814 0.998981872188822 0.000362361396260378 0.00136944508518577 0.00101812781117849 3601
6699 1266000 4 3 0 1e-04 0.3 0 "PR" 0.255366321231984 0.560149568536038 0.158946990993186 0.348496333421313 0.487269803242811 0.537530442203049 0.339715881435395 0.372262976816499 0.742636124474795 0.544771988816937 0.498662872428581 0.364656184620379 0.843282415480089 0.280931541682539 0.47376276540005 0.156717584519911 0.719068458317461 0.52623723459995 405
6700 531743 5 3 0 1e-04 0.3 0 "PR" 0.260317037740924 0.562106493413352 0.160564439635438 0.346508955118984 0.469593088115028 0.508546790508756 0.372400144593332 0.401533391318762 0.729910125855952 0.526203264799725 0.53296458422877 0.383399017309393 0.975211148737495 0.811286538464986 0.869285984069952 0.0247888512625045 0.188713461535014 0.130714015930048 1964
6701 583714 1 0.05 0.25 1e-04 0.3 0 "PR" 0.252055170361752 0.543758162980843 0.169246961752176 0.365007197230788 0.486850749131836 0.522115463949616 0.361050011091954 0.387001782483993 0.738905919493588 0.529287847830729 0.53029697284413 0.379712763912617 0.95848847591818 0.927316408569525 0.937912143411854 0.0415115240818196 0.072683591430475 0.0620878565881461 1970
6702 8251 2 0.05 0.25 1e-04 0.3 0 "PR" 0.255313710892719 0.540116739368181 0.174448933266914 0.368797316904845 0.491907654504561 0.540556791826313 0.335592870626093 0.36833506953308 0.74722136539728 0.540336860779108 0.510041803893006 0.368563775364752 0.422296029776246 0.355565200432944 0.378366850604563 0.577703970223754 0.644434799567056 0.621633149395437 418
6703 341786 3 0.05 0.25 1e-04 0.3 0 "PR" 0.251768770407997 0.538397346843586 0.173290690595707 0.370393004431679 0.484248634910771 0.519469494241391 0.363415435648109 0.389691473621857 0.736017405318768 0.525781073011555 0.536706126243816 0.383256247488179 0.999688244937459 0.999324033668978 0.999448237729486 0.00031175506254051 0.000675966331022335 0.000551762270513898 3601
6704 660275 4 0.05 0.25 1e-04 0.3 0 "PR" 0.249339855379432 0.535990782796028 0.173562228553488 0.372813460088246 0.482590044229592 0.514717462583927 0.370069151283123 0.394459704071893 0.731929899609024 0.521753425300131 0.543631379836611 0.387300306566256 0.99964664848268 0.999282079665141 0.999405834295228 0.000353351517320175 0.000717920334859335 0.000594165704771776 3601
6705 383043 5 0.05 0.25 1e-04 0.3 0 "PR" 0.253113314547229 0.544531059259109 0.169360295957738 0.36420998830885 0.487760923426312 0.526290738137573 0.355097159115117 0.382790711749071 0.740874237973541 0.5323562337211 0.524457455072855 0.376611890090279 0.896704943564091 0.866121240986562 0.876539339433961 0.103295056435909 0.133878759013438 0.123460660566039 2089
6706 1036535 1 3 0.25 1e-04 0.3 0 "PR" 0.256235848626596 0.564634565560429 0.156180949805672 0.343972249972293 0.473431988252963 0.505480799340094 0.380181786995665 0.404492419202272 0.729667836879559 0.524628224541431 0.536362736801337 0.384905137029919 0.985747213283156 0.850414375405697 0.897507752770859 0.0142527867168444 0.149585624594303 0.102492247229141 1968
6707 301572 2 3 0.25 1e-04 0.3 0 "PR" 0.2562345778685 0.559265104428628 0.160241718785404 0.349404292712802 0.469379419950732 0.50083987684672 0.384744744355936 0.40941441782068 0.725613997819232 0.51991088033912 0.54498646314134 0.38982872492832 0.999724898299396 0.999067995710258 0.999297927785382 0.000275101700603674 0.000932004289742056 0.000702072214617671 3601
6708 710574 3 3 0.25 1e-04 0.3 0 "PR" 0.255051521368737 0.555822649367936 0.162080715821131 0.352885824843064 0.491592310225113 0.544285556181215 0.331401380828301 0.36494480478041 0.746643831593851 0.547858217042228 0.493482096649432 0.361206946453989 0.858652708108373 0.243875154991589 0.453556987188856 0.141347291891627 0.756124845008411 0.546443012811144 280
6709 443772 4 3 0.25 1e-04 0.3 0 "PR" 0.25584484281195 0.555606147369022 0.162701655035128 0.353131157409318 0.478900850592456 0.521910547241826 0.35836556930639 0.388014685514627 0.734745693404406 0.532897857064379 0.521067224341518 0.376642507097537 0.909256742640918 0.494677820830896 0.638344034275083 0.0907432573590821 0.505322179169104 0.361655965724917 1245
6710 301823 5 3 0.25 1e-04 0.3 0 "PR" 0.259212000303742 0.562517067974629 0.159528467932176 0.34609816020297 0.47546088154117 0.519054777956483 0.360410213615298 0.391068213714793 0.734672881844912 0.533292098587092 0.519938681547474 0.376340731064111 0.971872857319502 0.600228624559114 0.730558504417337 0.0281271426804975 0.399771375440886 0.269441495582663 1606
6711 233350 1 0.05 0.5 1e-04 0.3 0 "PR" 0.25157242137684 0.537033341625945 0.174359142662201 0.371872623101736 0.492905942957175 0.536099293192365 0.343176604977429 0.37285389339927 0.744478364334015 0.536303522696913 0.51753574763963 0.37263515271627 0.708143838297081 0.524079132631969 0.586270115481354 0.291856161702919 0.475920867368031 0.413729884518646 647
6712 81378 2 0.05 0.5 1e-04 0.3 0 "PR" 0.25355397936832 0.547483727666833 0.167362651337942 0.361234031127545 0.488683297971327 0.52523308768353 0.35741247340369 0.383881840270461 0.742237277339647 0.532607159882532 0.524775124741633 0.376376039691482 0.979153282896566 0.928419883941343 0.945689100190848 0.0208467171034338 0.0715801160586566 0.0543108998091522 2446
6713 763878 3 0.05 0.5 1e-04 0.3 0 "PR" 0.255513185125807 0.54136194270917 0.173498153060647 0.367397034751117 0.483116079514731 0.521900097508396 0.358678701251945 0.387231973325532 0.738629264640539 0.52845560684315 0.532176854312592 0.380550650093976 0.999760886084454 0.999328964785861 0.999477913555213 0.000239113915546205 0.000671035214139045 0.000522086444786718 3601
6714 585988 4 0.05 0.5 1e-04 0.3 0 "PR" 0.254462055770821 0.545340690278046 0.169686880227857 0.36340821306418 0.484687853710616 0.520409808809817 0.362210523123639 0.388739345861925 0.739149909481437 0.528717702458701 0.531897403351496 0.38029810816773 0.99954589669775 0.998463058986728 0.998834330864789 0.000454103302250122 0.00153694101327188 0.00116566913521144 1368
6715 877134 5 0.05 0.5 1e-04 0.3 0 "PR" 0.257797527584159 0.544224900533786 0.172763486564402 0.364529800881718 0.480607218683136 0.519911957379126 0.359964127628303 0.389244596016186 0.738404746267295 0.528137591718423 0.532727614192704 0.380883000458111 0.998225860826336 0.995696312491524 0.99657598314586 0.00177413917366419 0.00430368750847636 0.00342401685413986 526
6716 18009 1 3 0.5 1e-04 0.3 0 "PR" 0.255703332452517 0.557424708204427 0.16124762935703 0.351260138132568 0.491266669601543 0.543970727819522 0.3322136493424 0.365651200725497 0.74697000205406 0.548190152534264 0.49346127869943 0.361131797266836 0.942203801854079 0.170659367767452 0.43439746777884 0.0577961981459213 0.829340632232548 0.56560253222116 166
6717 928251 2 3 0.5 1e-04 0.3 0 "PR" 0.258174994177089 0.562833328665083 0.158717454056816 0.345772477418733 0.483561285822179 0.53464120042648 0.340952177557087 0.374838193655127 0.741736279999268 0.543882128480952 0.499669631613903 0.365313740621939 0.94348114947068 0.22763646200379 0.475802141257557 0.05651885052932 0.77236353799621 0.524197858742443 168
6718 1101107 3 3 0.5 1e-04 0.3 0 "PR" 0.257477337951341 0.560968926865056 0.159706386330394 0.347696292301098 0.475294366690605 0.514598420976239 0.367161344880056 0.395361603616196 0.732771704641946 0.529662520694215 0.52686773121045 0.379881511833565 0.98197079459447 0.713627223442787 0.80726870357691 0.0180292054055304 0.286372776557213 0.19273129642309 1135
6719 967158 4 3 0.5 1e-04 0.3 0 "PR" 0.25406174709335 0.554674618303428 0.162319467326596 0.354019528758897 0.489420719172546 0.540182302180905 0.336779604675732 0.369542485934681 0.743482466265897 0.544720926099263 0.499099072002327 0.36467532022831 0.934158647571313 0.254187836161142 0.486194789260252 0.0658413524286866 0.745812163838858 0.513805210739748 161
6720 206062 5 3 0.5 1e-04 0.3 0 "PR" 0.25620065855483 0.557827548029398 0.161272605369826 0.350815506928492 0.490317949608466 0.544256565995037 0.33123294259498 0.365483307294516 0.746518608163296 0.548549950923955 0.492505547964806 0.360836865849023 0.961623315102326 0.188216420957119 0.45331037166605 0.0383766848976739 0.811783579042881 0.54668962833395 287
6721 290772 1 0.05 0 1e-04 0.4 0 "PR" 0.250871077606564 0.540368144234078 0.171080668034221 0.368378380767573 0.476414879674493 0.504401652531655 0.382503813092255 0.404837396533164 0.727285957281057 0.516245449188568 0.553584481126476 0.392831435709537 0.999593612699578 0.999136133461319 0.999292964041035 0.000406387300422012 0.000863866538680985 0.000707035958965104 3601
6722 538579 2 0.05 0 1e-04 0.4 0 "PR" 0.249438806621951 0.536126060533748 0.173489466570508 0.372674905633438 0.47477242840811 0.502122069784327 0.385095203716433 0.407108098953163 0.724211235030061 0.513322425814583 0.558584670286941 0.3957663882286 0.984125745105438 0.973856002341311 0.977372188615542 0.0158742548945616 0.0261439976586894 0.022627811384458 2936
6723 446905 3 0.05 0 1e-04 0.4 0 "PR" 0.25262513652215 0.533614906801008 0.177793211828053 0.375188166340559 0.469528998304514 0.501425999194077 0.382080125338764 0.407814995235106 0.722154134826664 0.512211569991384 0.559873337166817 0.396882747223047 0.951071108311841 0.944769028332756 0.946961365204753 0.0489288916881587 0.0552309716672441 0.0530386347952469 2925
6724 215704 4 0.05 0 1e-04 0.4 0 "PR" 0.259485423124562 0.544486105755993 0.173737798938345 0.364239542576524 0.478764737006006 0.526335178075406 0.349186180413983 0.382681039521881 0.738250160130568 0.532501940262666 0.522923979352328 0.376415226650071 0.628050029909354 0.555944595487547 0.581213095394458 0.371949970090646 0.444055404512453 0.418786904605542 1485
6725 605506 5 0.05 0 1e-04 0.4 0 "PR" 0.256476108713088 0.553908837361032 0.164429055389107 0.354776301480836 0.493208048146097 0.544783372360008 0.330473209105189 0.364016052648145 0.749684156859185 0.547800646739847 0.494902264494297 0.360960889594921 0.3114199694157 0.239472227215732 0.264049333746829 0.6885800305843 0.760527772784268 0.735950666253171 165
6726 795863 1 3 0 1e-04 0.4 0 "PR" 0.259235439203701 0.556995972655629 0.163851075752811 0.351669698468339 0.482740989708777 0.538197066354228 0.336063194146629 0.371932866609188 0.741976428912477 0.544232775457381 0.499914269899439 0.365419889484294 0.425386803842698 0.152900750727508 0.247932588547219 0.574613196157302 0.847099249272492 0.752067411452781 404
6727 1060435 2 3 0 1e-04 0.4 0 "PR" 0.254975996531695 0.556432004114073 0.161624506089292 0.352244207982041 0.449787644858719 0.473898697353035 0.415358996005697 0.436496366775285 0.704763641390413 0.50059446724936 0.576983502094989 0.409249303117777 0.992691674860891 0.959568502663761 0.971389927277882 0.00730832513910849 0.0404314973362385 0.0286100727221176 2927
6728 1091905 3 3 0 1e-04 0.4 0 "PR" 0.254304877078324 0.558216883230192 0.159798995095743 0.350462286038464 0.484838575077991 0.533297766117284 0.345306894382962 0.376517956655439 0.739143452156314 0.541197905694962 0.505105889478704 0.368256804777662 0.667877810724634 0.255844001934489 0.397136252532701 0.332122189275366 0.744155998065511 0.602863747467299 646
6729 1049388 4 3 0 1e-04 0.4 0 "PR" 0.260996041948086 0.559471584567057 0.162940918741777 0.349191569153289 0.450474228937318 0.479465182276885 0.40588143715566 0.431031617170526 0.711470270885404 0.505909963082631 0.568822355897437 0.403986075471754 0.999448258056972 0.941931063934864 0.962764104026864 0.000551741943028005 0.0580689360651358 0.0372358959731361 3162
6730 452320 5 3 0 1e-04 0.4 0 "PR" 0.256279594353912 0.559497036629571 0.160099150184553 0.349093418175982 0.466299132252633 0.502095259296155 0.38101894224246 0.407635568508819 0.722578726606546 0.520776840417715 0.541118092427013 0.388582803925919 0.87002406974438 0.630052236438204 0.714379454070291 0.12997593025562 0.369947763561796 0.285620545929709 419
6731 74144 1 0.05 0.25 1e-04 0.4 0 "PR" 0.248555173033686 0.536714197640252 0.172399848060794 0.372090913907284 0.481725255730653 0.513352966149422 0.371836546983051 0.395777010818153 0.73028042876434 0.521020262184496 0.544236395043845 0.38800317514056 0.857073092654184 0.799680343442427 0.819135797040326 0.142926907345816 0.200319656557573 0.180864202959674 2087
6732 1130498 2 0.05 0.25 1e-04 0.4 0 "PR" 0.250952330448206 0.535153865790604 0.175336051424647 0.373709968865721 0.475110370755236 0.505643336677321 0.379529863738409 0.403544609303608 0.726062701203442 0.515439426116532 0.554865915163056 0.393641028686265 0.920101031504564 0.874947678968581 0.890473198694694 0.0798989684954363 0.125052321031419 0.109526801305306 168
6733 672431 3 0.05 0.25 1e-04 0.4 0 "PR" 0.258518818471175 0.541224954387091 0.175686062867709 0.367677794802744 0.485130591654166 0.535252344605635 0.339423451602301 0.373652616957022 0.743649410125341 0.537199572119752 0.51510951447001 0.371706284360263 0.508655663595756 0.381023968427769 0.425343761767951 0.491344336404244 0.618976031572231 0.574656238232049 398
6734 84973 4 0.05 0.25 1e-04 0.4 0 "PR" 0.25158830698594 0.538243958443348 0.173328688040246 0.3706662039368 0.486795328606556 0.529464375979055 0.349987617074332 0.379456260338592 0.738383635592495 0.532278523623642 0.523316305114578 0.376640964572853 0.493910364077127 0.430365429190379 0.451980736287683 0.506089635922873 0.569634570809621 0.548019263712317 406
6735 740 5 0.05 0.25 1e-04 0.4 0 "PR" 0.256028008490855 0.539444778485399 0.175396016672127 0.369341933882312 0.474841551393236 0.511498455043528 0.369476898014529 0.39766071402971 0.730869559884091 0.520914591980611 0.544872914686656 0.388119197862098 0.880614156641326 0.845424008708101 0.857693123743248 0.119385843358674 0.154575991291899 0.142306876256752 1970
6736 473434 1 3 0.25 1e-04 0.4 0 "PR" 0.256439803143906 0.555233376806536 0.163459464624031 0.353517460684689 0.48610851934705 0.538109000145708 0.337853321152064 0.37156403155313 0.742548322490957 0.543526999819409 0.501312785776095 0.365851265412738 0.89319304241373 0.218373883688826 0.450934804712502 0.10680695758627 0.781626116311174 0.549065195287498 161
6737 516231 2 3 0.25 1e-04 0.4 0 "PR" 0.256462584942398 0.558341982297355 0.161008167642575 0.350326989435718 0.482045082482147 0.528149034965504 0.35005673398587 0.380783280476477 0.738507667424544 0.537905016822697 0.511064901628445 0.370942962949976 0.878692798835372 0.405230977574699 0.568796744508092 0.121307201164628 0.594769022425301 0.431203255491908 1241
6738 342986 3 3 0.25 1e-04 0.4 0 "PR" 0.258807241852311 0.559738970301558 0.161499279266432 0.348903250550017 0.458456006608197 0.491787711150918 0.391599413444241 0.418076260416389 0.717263248460507 0.514071622077089 0.553098692710673 0.395394282742808 0.981126267849903 0.761827705836447 0.840082281264111 0.0188737321500972 0.238172294163554 0.159917718735889 2323
6739 45207 4 3 0.25 1e-04 0.4 0 "PR" 0.257793389472796 0.56372993636916 0.157819700641877 0.344902580237691 0.457494474123703 0.485891947028518 0.401036351019618 0.424280395174408 0.715287863596499 0.511125227960969 0.558856051661494 0.398552215870872 0.992388691173322 0.832418633395688 0.889351820953971 0.00761130882667837 0.167581366604312 0.110648179046029 2564
6740 146591 5 3 0.25 1e-04 0.4 0 "PR" 0.264674845502816 0.557645244492741 0.166769250554235 0.35104873804127 0.482664226748918 0.546560664415864 0.32250618756214 0.363063982610919 0.747339072251734 0.550144631029765 0.489275438116375 0.359170855950226 0.906188876227683 0.0903933680828798 0.379027336365976 0.0938111237723167 0.90960663191712 0.620972663634024 78
6741 1219706 1 0.05 0.5 1e-04 0.4 0 "PR" 0.251795410187063 0.537199305906671 0.174289106042053 0.371558139895069 0.476457437424003 0.509877087961787 0.373487791025177 0.399301812743438 0.728252847611067 0.518954673770208 0.547776897067229 0.390084107382361 0.915915011849538 0.855665024091409 0.876400402534036 0.0840849881504616 0.144334975908591 0.123599597465964 309
6742 1072087 2 0.05 0.5 1e-04 0.4 0 "PR" 0.249362734055654 0.52819787229277 0.180046783243592 0.380770676846829 0.485472983381957 0.526815069230231 0.352742409430284 0.382153253583682 0.734835717437611 0.527059763549842 0.532789192673876 0.381911776637401 0.542405570696692 0.462403720178026 0.489544934146156 0.457594429303308 0.537596279821974 0.510455065853844 403
6743 1195610 3 0.05 0.5 1e-04 0.4 0 "PR" 0.251235530666841 0.532647758433252 0.17755240644092 0.376241818385804 0.481199381349841 0.519349231047231 0.361770537181044 0.389716391104153 0.732434912016682 0.52371051684998 0.539322943621964 0.385297292376829 0.760505135377419 0.632777858581921 0.676488533029569 0.239494864622581 0.367222141418079 0.32351146697043 1367
6744 270874 4 0.05 0.5 1e-04 0.4 0 "PR" 0.248518802750415 0.534679911001056 0.17401893784574 0.374094401089482 0.474758069606946 0.50223651319086 0.384871304156781 0.407002683670752 0.723276872357361 0.512914123485066 0.558890242002522 0.396172181867756 0.999645502147245 0.998716508468991 0.999033919180575 0.000354497852754561 0.00128349153100939 0.000966080819425288 3300
6745 171821 5 0.05 0.5 1e-04 0.4 0 "PR" 0.253227269220006 0.536494830247704 0.175927758802511 0.372358499535549 0.482749185114832 0.525735958454673 0.352498169270616 0.383244310519156 0.735976454334837 0.529258533154265 0.528425928073127 0.379680369399902 0.680628313986763 0.476834701749107 0.546824965456967 0.319371686013237 0.523165298250893 0.453175034543033 657
6746 292675 1 3 0.5 1e-04 0.4 0 "PR" 0.256314976907372 0.557242644152704 0.161870655470991 0.35143421529918 0.464603831547215 0.500909853815821 0.382178503447216 0.408972690766592 0.720918808454586 0.519174332728477 0.544049158918208 0.390321389185223 0.982763385953887 0.63615885142465 0.758278872050304 0.0172366140461131 0.36384114857535 0.241721127949696 2083
6747 839959 2 3 0.5 1e-04 0.4 0 "PR" 0.25797189772716 0.559886362638787 0.160870401120499 0.348764333487877 0.488278712918625 0.542108618441535 0.332128410769462 0.36694589468479 0.746250610645786 0.54786834575694 0.492998811889961 0.361055649583903 0.937560340042225 0.156572160504588 0.425823251340334 0.0624396599577749 0.843427839495412 0.574176748659666 161
6748 953394 3 3 0.5 1e-04 0.4 0 "PR" 0.26020367097264 0.559448537009969 0.162513638531771 0.349173269350029 0.483557455143439 0.538580939858601 0.335694040636977 0.371396246159776 0.743761126116079 0.545438036682878 0.498207679168748 0.364093387753094 0.958596982068654 0.184547030998699 0.454738388942488 0.0414030179313463 0.815452969001301 0.545261611057512 285
6749 854725 4 3 0.5 1e-04 0.4 0 "PR" 0.262709601220951 0.560809732237538 0.163093524269683 0.347831959451892 0.483896770242836 0.543451127882958 0.327932494959232 0.366209831952025 0.746606371463787 0.549181604868913 0.491026019228916 0.360143308509119 0.949442790980098 0.112061768401515 0.406140746689471 0.0505572090199025 0.887938231598485 0.593859253310529 102
6750 307316 5 3 0.5 1e-04 0.4 0 "PR" 0.257640216957972 0.555763572156239 0.163705809522374 0.35296688182481 0.487055505121287 0.540747519863738 0.334153544661042 0.368936399410805 0.744695722079259 0.54557340697873 0.497859354183416 0.363803282474849 0.943204970618004 0.11684085285185 0.402257023920691 0.0567950293819959 0.88315914714815 0.597742976079309 105
6751 1250075 1 0.05 0 1e-04 0.5 0 "PR" 0.255131055540959 0.55627929831624 0.161819155644087 0.352360476961323 0.495062898399517 0.548378328095851 0.32652323395533 0.360379880779059 0.750193953940476 0.550975540457547 0.488342389599416 0.35774346084279 0.181744649056089 0.130106809857518 0.147645312341283 0.818255350943911 0.869893190142482 0.852354687658717 170
6752 662305 2 0.05 0 1e-04 0.5 0 "PR" 0.25351744277261 0.554641714953342 0.161959111353223 0.354051535285423 0.495012281598304 0.543054700974536 0.334597792264494 0.365760161837348 0.748529724370914 0.546840286918523 0.496556903617717 0.361935014118103 0.241819288571384 0.202260399784795 0.215632142525222 0.758180711428616 0.797739600215205 0.784367857474778 283
6753 449568 3 0.05 0 1e-04 0.5 0 "PR" 0.251498662446563 0.540999074010118 0.171311432003781 0.367748180926452 0.477269634448536 0.516403034860384 0.364846588871415 0.392611354392745 0.728768296895099 0.524552548185457 0.536158020875197 0.384373283201587 0.562106853181087 0.533892789192308 0.543587234718381 0.437893146818913 0.466107210807692 0.456412765281619 1365
6754 681141 4 0.05 0 1e-04 0.5 0 "PR" 0.253983109399265 0.543616143692905 0.170732168094025 0.365100561746837 0.474604627898636 0.514257979361549 0.366156364214276 0.394789028363243 0.7285877372979 0.5239742689124 0.5368885323083 0.384963561623186 0.61323120164139 0.579466425958197 0.591176309683958 0.38676879835861 0.420533574041803 0.408823690316042 664
6755 848041 5 0.05 0 1e-04 0.5 0 "PR" 0.255169511363364 0.545702122816285 0.169886946145888 0.363009003923088 0.471489127292322 0.508450581907697 0.373177556339341 0.400648587756209 0.726658638655686 0.52079627056886 0.543064502485229 0.388174578566843 0.699301354908263 0.668379916937548 0.679167539889322 0.300698645091737 0.331620083062452 0.320832460110678 1128
6756 1314346 1 3 0 1e-04 0.5 0 "PR" 0.25687601153473 0.558777981381101 0.16103977657842 0.349879656347348 0.476207351201223 0.525773514967784 0.351656844761487 0.384116480156744 0.733083362735953 0.536361535395291 0.512696621339907 0.373132770099254 0.519891532290679 0.246298246692322 0.341717432256678 0.480108467709321 0.753701753307678 0.658282567743322 767
6757 773228 2 3 0 1e-04 0.5 0 "PR" 0.256980973879279 0.561729333197115 0.158812538844548 0.346942911398174 0.487693807317831 0.540839149222078 0.334999657803419 0.369019673848367 0.744674781197109 0.547551024876716 0.493812196647967 0.36192999478726 0.720375643792964 0.0986756835221827 0.312699889920377 0.279624356207036 0.901324316477817 0.687300110079623 164
6758 256600 3 3 0 1e-04 0.5 0 "PR" 0.258990076813169 0.561091047214097 0.160618456689891 0.347544840583393 0.481250878025043 0.534815944674646 0.340036758995616 0.375250183271826 0.740240954838211 0.54334715659161 0.500655215685507 0.366255326361808 0.674335556972407 0.105929132495653 0.304187107418654 0.325664443027593 0.894070867504347 0.695812892581346 165
6759 707517 4 3 0 1e-04 0.5 0 "PR" 0.259543807836206 0.565754162568156 0.157425638421607 0.34278268425344 0.473260597517151 0.522244504608449 0.354634242829665 0.387580165017754 0.732804405353357 0.536476584566951 0.512059881251272 0.3729279597362 0.488835851365159 0.243908242060965 0.330105804949121 0.511164148634841 0.756091757939035 0.669894195050879 645
6760 395368 5 3 0 1e-04 0.5 0 "PR" 0.260602413936542 0.560168307618105 0.162224006137562 0.348480955040499 0.484818207272623 0.543799206812932 0.328351912733969 0.365839354349951 0.745420621209165 0.5490927795063 0.490575918871531 0.360224052489449 0.336592699177167 0.0746931021365908 0.166084391086659 0.663407300822833 0.925306897863409 0.833915608913341 161
6761 750823 1 0.05 0.25 1e-04 0.5 0 "PR" 0.258129613549305 0.538306499546228 0.177809391759421 0.37064434045817 0.478653092215641 0.525930682537798 0.349986633162515 0.383018187718671 0.736782705764946 0.530020893376578 0.527796024921936 0.378931047780498 0.452661146667004 0.385880647527169 0.409222092768848 0.547338853332996 0.614119352472831 0.590777907231152 887
6762 309188 2 0.05 0.25 1e-04 0.5 0 "PR" 0.251767461386695 0.534211309743494 0.176655568175597 0.374686456310934 0.473120078129267 0.508075595685747 0.374739854492189 0.401042029227309 0.724887539515962 0.516706517995069 0.551395422667786 0.392339062418021 0.661776770995828 0.604978441482776 0.624611727014533 0.338223229004172 0.395021558517224 0.375388272985467 1610
6763 805895 3 0.05 0.25 1e-04 0.5 0 "PR" 0.253387725190206 0.534029482575442 0.177984871720929 0.374922592615188 0.479385940910398 0.52085904899458 0.358504610389758 0.388155138216412 0.732773666100604 0.525158461830237 0.536489482110688 0.383836797084373 0.492703410753027 0.434439003708099 0.454536877082232 0.507296589246973 0.565560996291901 0.545463122917768 1122
6764 492642 4 0.05 0.25 1e-04 0.5 0 "PR" 0.247600658194545 0.53081506874995 0.176416012897542 0.377965739173844 0.461253904345337 0.48602394738237 0.401969784253273 0.423262583662034 0.708854562539881 0.500768984135295 0.578385797150816 0.4083511169991 0.965854934097025 0.94249381454615 0.950587216457468 0.0341450659029747 0.0575061854538503 0.0494127835425321 3046
6765 1205474 5 0.05 0.25 1e-04 0.5 0 "PR" 0.255855719190613 0.538827318126806 0.175764272137338 0.370013351343972 0.474418127618629 0.516907862822156 0.361339404948226 0.392118943917834 0.730273846809242 0.524173868684234 0.537103677085564 0.384792463490008 0.589759703044106 0.500783889349204 0.531834920808745 0.410240296955894 0.499216110650796 0.468165079191255 1248
6766 552065 1 3 0.25 1e-04 0.5 0 "PR" 0.25652888641807 0.558952642257747 0.160612079154165 0.349757277475895 0.490613733785225 0.545503210732605 0.329851185772669 0.364405200080225 0.747142620203295 0.549774383020687 0.490463264926834 0.35974913029371 0.881338777196607 0.0745788262399163 0.351263982983911 0.118661222803393 0.925421173760084 0.648736017016089 157
6767 174933 2 3 0.25 1e-04 0.5 0 "PR" 0.25448733801025 0.5517330068569 0.164884129634955 0.357028241202852 0.490396343872658 0.544061150874932 0.331385668994643 0.365596458745294 0.744883681882909 0.546317933514241 0.496269798629598 0.363054109629147 0.766380779204616 0.101886225421979 0.328803781555943 0.233619220795384 0.898113774578021 0.671196218444057 164
6768 123060 3 3 0.25 1e-04 0.5 0 "PR" 0.254677038667782 0.54647559212396 0.169055050518704 0.362334969523059 0.485413940034461 0.535122823199185 0.341476265900862 0.374120222221551 0.740090978702244 0.538543317177082 0.510531316419566 0.370562140702355 0.671185343131083 0.191260061888636 0.356130011061668 0.328814656868917 0.808739938111364 0.643869988938332 283
6769 134577 4 3 0.25 1e-04 0.5 0 "PR" 0.260633281736034 0.552703399270806 0.168020300599258 0.356056455019624 0.483273150147492 0.54256552656273 0.329518511824651 0.367498823848775 0.743906431883526 0.54580667911057 0.497538812423909 0.363829489471659 0.891111848051904 0.0720437349197026 0.358875161456611 0.108888151948096 0.927956265080297 0.641124838543389 158
6770 31785 5 3 0.25 1e-04 0.5 0 "PR" 0.257468830990671 0.562439157988789 0.15856338848982 0.346198325365493 0.48133646051949 0.533156662640418 0.343323188321153 0.376971339327243 0.738805291510162 0.542559661753843 0.501886576810973 0.367090671473909 0.927442646822961 0.147477840351328 0.418309602417042 0.0725573531770394 0.852522159648672 0.581690397582958 165
6771 505837 1 0.05 0.5 1e-04 0.5 0 "PR" 0.246976661026584 0.522073025908369 0.183191918531548 0.386952502601957 0.484589476953227 0.526227949066583 0.353335662257521 0.382705119039849 0.731566137979811 0.524582936860248 0.536527580789069 0.384384531888751 0.395915505686896 0.309013200221548 0.338369135933056 0.604084494313104 0.690986799778452 0.661630864066944 165
6772 210057 2 0.05 0.5 1e-04 0.5 0 "PR" 0.249162482466719 0.524008601937671 0.183213305126441 0.384997926663873 0.481723471523234 0.523288001713283 0.356169970330109 0.385683115611931 0.730885953989953 0.523242235864429 0.53938327545655 0.385744406467615 0.468345227697121 0.40597680117862 0.427232850434175 0.531654772302879 0.59402319882138 0.572767149565825 766
6773 367354 3 0.05 0.5 1e-04 0.5 0 "PR" 0.251016583061109 0.534908017240629 0.17563851070705 0.373986059245485 0.486909115907267 0.530844281765655 0.347941798222441 0.378065251558093 0.737925698968376 0.531995203644391 0.523580308929491 0.37691158441459 0.574221145158605 0.360036625057744 0.432835134118999 0.425778854841395 0.639963374942256 0.567164865881001 646
6774 1000589 4 0.05 0.5 1e-04 0.5 0 "PR" 0.247071589054292 0.527480720084053 0.178727577200949 0.381345813382676 0.466193019075453 0.496244245683736 0.38893958328079 0.412952209980823 0.713264608129745 0.506465326507919 0.567667160481738 0.402610291454923 0.836231859039569 0.75651724755301 0.78397247236356 0.163768140960431 0.24348275244699 0.21602752763644 1248
6775 528772 5 0.05 0.5 1e-04 0.5 0 "PR" 0.246847784557557 0.525974672394491 0.179855983695247 0.383009237771565 0.484684955872108 0.52489189280028 0.355616206945454 0.384059799055988 0.731532740429665 0.525032253464409 0.535472190640701 0.383932828449027 0.505732820034658 0.354579706028141 0.405568241040931 0.494267179965342 0.645420293971859 0.594431758959069 169
6776 291831 1 3 0.5 1e-04 0.5 0 "PR" 0.257970958724129 0.553489370668295 0.16576341309374 0.355230127006719 0.484902379731506 0.540871322065031 0.332867260991602 0.368907821709485 0.742873338455635 0.544830419197518 0.498630674085342 0.364606236523683 0.934812252173124 0.0997284481141274 0.389385210963698 0.0651877478268764 0.900271551885873 0.610614789036302 161
6777 147471 2 3 0.5 1e-04 0.5 0 "PR" 0.257294589977411 0.559643813637525 0.16058519877119 0.349013458398671 0.484991798124092 0.537852126229821 0.33754663617024 0.371897010653878 0.742286388101503 0.544864944298409 0.498131834941431 0.364533792454877 0.920554798342445 0.130511806427807 0.403622027724848 0.0794452016575545 0.869488193572193 0.596377972275152 164
6778 1107255 3 3 0.5 1e-04 0.5 0 "PR" 0.259734560061557 0.565079439621501 0.157992256254632 0.343562724286017 0.483775704901834 0.53613863878661 0.339934866687062 0.374042332214142 0.743510264963391 0.54553966891335 0.497927122941694 0.364145995959006 0.962704960287623 0.111025096567363 0.40753596081169 0.0372950397123772 0.888974903432637 0.59246403918831 168
6779 871990 4 3 0.5 1e-04 0.5 0 "PR" 0.260648052844469 0.554997941494456 0.16622694870196 0.353694606730237 0.479485174097697 0.537825899104417 0.3343883349701 0.37231530070123 0.740133226942166 0.543366749821855 0.50061528367206 0.366303106171614 0.930076537791159 0.0960810433879703 0.389332400062689 0.0699234622088413 0.90391895661203 0.610667599937311 158
6780 37459 5 3 0.5 1e-04 0.5 0 "PR" 0.254334819572765 0.554684670766902 0.16253584329392 0.353971525153353 0.487303581471978 0.53853746568211 0.33819659505951 0.37128095836651 0.741638401044743 0.543607037869007 0.50073243835343 0.365838076389142 0.925636424313379 0.115104682853007 0.392600753846779 0.0743635756866209 0.884895317146993 0.607399246153221 158
6781 227445 1 0.05 0 1e-04 0.6 0 "PR" 0.25641915517151 0.553025457705 0.165040642254363 0.355668851939578 0.494243731374166 0.54964210363099 0.323952532676688 0.359101504029189 0.750662886545676 0.550721054757438 0.488993174931051 0.358006545568521 0.155104105540561 0.121081203583459 0.132696006437226 0.844895894459439 0.878918796416541 0.867303993562774 166
6782 242946 2 0.05 0 1e-04 0.6 0 "PR" 0.256563689660436 0.554738511099211 0.163854804052551 0.353958419155619 0.487063666093908 0.537576054944137 0.338082626495282 0.371248128964874 0.743627355754343 0.543250688119264 0.501937430547833 0.365531799086801 0.22797151217045 0.185567431773821 0.200154076885538 0.77202848782955 0.814432568226179 0.799845923114462 406
6783 1272560 3 0.05 0 1e-04 0.6 0 "PR" 0.25769484798739 0.555056061765021 0.164378812313122 0.35357253190833 0.480503034081653 0.529295572460956 0.347111087181984 0.379603765834138 0.738197882069043 0.537868628962951 0.511489899495106 0.370940341799278 0.348667204909798 0.312707927354077 0.325205549532702 0.651332795090202 0.687292072645923 0.674794450467298 764
6784 345188 4 0.05 0 1e-04 0.6 0 "PR" 0.253643232238623 0.550983153996956 0.164862276865882 0.357697847583232 0.484796418968724 0.532173493494253 0.345245738419591 0.376715733510431 0.738439651207346 0.538352237821503 0.510108015285473 0.370468711781765 0.287772916848087 0.258824421072791 0.268735450772463 0.712227083151913 0.741175578927209 0.731264549227537 648
6785 130686 5 0.05 0 1e-04 0.6 0 "PR" 0.258295374798695 0.548957496303765 0.169443590088263 0.359718416532359 0.476199361429072 0.526626764168483 0.347949610410936 0.382289700419355 0.734494736227766 0.534106974431238 0.5173932004992 0.374728726557537 0.338001145074051 0.308056856730353 0.318546484646311 0.661998854925949 0.691943143269647 0.681453515353689 881
6786 680341 1 3 0 1e-04 0.6 0 "PR" 0.259257630300072 0.564647002546054 0.15802547608053 0.34395031665848 0.488217454960176 0.54588788732207 0.327928319272067 0.364125741306451 0.747475085260248 0.551940531472288 0.485953795352597 0.357615182401169 0.641371323239139 0.039643056820291 0.24798051162938 0.358628676760861 0.960356943179709 0.75201948837062 156
6787 861095 2 3 0 1e-04 0.6 0 "PR" 0.258200127926049 0.565757068150332 0.156526878730802 0.342827859287466 0.483707637066123 0.538200601433031 0.337406259787161 0.372069099136801 0.741907764992172 0.547095443177425 0.493933138517962 0.362631265654048 0.51915852397061 0.0727842312861091 0.227657722874422 0.48084147602939 0.927215768713891 0.772342277125578 279
6788 270316 3 3 0 1e-04 0.6 0 "PR" 0.25575574440212 0.557911433518815 0.160973370498714 0.350766371661092 0.487437878217125 0.542329832494607 0.333111876736794 0.367837532689921 0.743193622619245 0.547260230459815 0.494085247235508 0.362428350056718 0.353930361080861 0.0445116225894555 0.150864559531641 0.646069638919139 0.955488377410544 0.849135440468359 117
6789 1301234 4 3 0 1e-04 0.6 0 "PR" 0.257471087100636 0.562081210858413 0.158941843633008 0.346553700512288 0.485006566152871 0.541555018642039 0.332821088795725 0.368751838620748 0.742477653253507 0.548131855514035 0.491762932428733 0.361636739798359 0.55875192362537 0.0532805630935515 0.228246979447109 0.44124807637463 0.946719436906449 0.771753020552891 160
6790 1051903 5 3 0 1e-04 0.6 0 "PR" 0.257470832864803 0.561821281140705 0.15904450515606 0.346838738910909 0.48874411098581 0.543254184728279 0.331836122333256 0.366474301829204 0.746214943850613 0.549286490710224 0.490880627489315 0.360096599488586 0.275134663673626 0.0382121541431565 0.119784103544649 0.724865336326374 0.961787845856844 0.880215896455351 153
6791 290082 1 0.05 0.25 1e-04 0.6 0 "PR" 0.253054521781312 0.535645418150896 0.1764440121802 0.373348330091293 0.487535667704689 0.535555028575724 0.341222730789089 0.373290913647502 0.740590189486001 0.535406432063537 0.517666742969289 0.37349208238404 0.240152516888268 0.178199807589841 0.19936201131409 0.759847483111732 0.821800192410159 0.80063798868591 402
6792 823847 2 0.05 0.25 1e-04 0.6 0 "PR" 0.24903794288854 0.534635039305694 0.174465154307909 0.37428156792446 0.475868825723849 0.515725753989648 0.36560251160643 0.393277730470417 0.724906768612388 0.52171302061974 0.540067665914339 0.387265742276176 0.454080355628237 0.402643115352756 0.420249151194259 0.545919644371763 0.597356884647244 0.579750848805741 1156
6793 1313011 3 0.05 0.25 1e-04 0.6 0 "PR" 0.252554794566048 0.538095952290777 0.174133204485343 0.370905072269499 0.492353608615178 0.543683197811178 0.331681354555259 0.365073069173162 0.744908403181225 0.541620340811045 0.505814559040602 0.367221507048451 0.159967362916823 0.107432985060324 0.125255388029594 0.840032637083177 0.892567014939676 0.874744611970406 164
6794 179014 4 0.05 0.25 1e-04 0.6 0 "PR" 0.250888236210003 0.533479901367454 0.176657744103745 0.375477444625454 0.47830967951901 0.520544084470054 0.35885394914846 0.388412992382585 0.729197915729013 0.524683652096715 0.535511693252204 0.384276365612178 0.382680260708272 0.317487910774068 0.339860307754119 0.617319739291728 0.682512089225932 0.660139692245881 885
6795 241412 5 0.05 0.25 1e-04 0.6 0 "PR" 0.255513004269875 0.540072213586993 0.174582771955556 0.368901116180676 0.487554557682522 0.53741383034814 0.338313197300582 0.371423931719563 0.743067561952397 0.538092315012164 0.512895969256138 0.370794869737277 0.253409466326505 0.189147751795532 0.211228443237761 0.746590533673495 0.810852248204468 0.788771556762239 408
6796 1144147 1 3 0.25 1e-04 0.6 0 "PR" 0.256403065598863 0.550454972853712 0.167109357616425 0.35828505966104 0.485647132153506 0.543802592572805 0.329256705889747 0.365853294771222 0.742050197752369 0.545668786905834 0.496366063506172 0.363693472257567 0.816932157079832 0.0805403533048188 0.334903154151017 0.183067842920168 0.919459646695181 0.665096845848983 166
6797 1207498 2 3 0.25 1e-04 0.6 0 "PR" 0.260993854824325 0.56187552327701 0.161181806802056 0.346844186011714 0.485937079612751 0.541973027629592 0.33105624095272 0.367241245105921 0.746930934437076 0.548495552547071 0.492238047754777 0.360560368263998 0.822682454537438 0.0942258040909432 0.348011179404231 0.177317545462562 0.905774195909057 0.651988820595769 158
6798 374729 3 3 0.25 1e-04 0.6 0 "PR" 0.257959644281277 0.557132423415013 0.162878699772831 0.351616249160139 0.48727685027377 0.540497365707498 0.335071832339409 0.369266855855339 0.745236494555047 0.545900944236013 0.49795053211224 0.363531574725455 0.80980978079782 0.0767304662932023 0.32999775544734 0.19019021920218 0.923269533706798 0.67000224455266 165
6799 562600 4 3 0.25 1e-04 0.6 0 "PR" 0.26263656915085 0.561788102675028 0.162301177399354 0.346901346593407 0.475041049416786 0.529910061778124 0.343799605764938 0.380124981026105 0.737677618567636 0.540316051123023 0.506100783164292 0.369280964427995 0.908258409209961 0.135615800153802 0.409546451130642 0.0917415907900389 0.864384199846198 0.590453548869358 284
6800 1107222 5 3 0.25 1e-04 0.6 0 "PR" 0.259481426922946 0.550002374343873 0.169384658586056 0.358780208218065 0.481308961850867 0.54007730099968 0.332171902743113 0.370115504344538 0.740790388773813 0.543119267164593 0.50155656132917 0.366614810835544 0.78765144223166 0.0451988842021559 0.305174646822781 0.21234855776834 0.954801115797844 0.694825353177219 107
6801 1203747 1 0.05 0.5 1e-04 0.6 0 "PR" 0.248692437525848 0.518961652805129 0.187023733972552 0.390109758577967 0.472874446817729 0.514260884787964 0.364753996062309 0.39473724218008 0.721566884343576 0.51553866927082 0.551777730034861 0.393488151322623 0.422144651044951 0.346114388396815 0.372288385889844 0.577855348955049 0.653885611603185 0.627711614110156 768
6802 240656 2 0.05 0.5 1e-04 0.6 0 "PR" 0.25284722224479 0.524529440140331 0.185466597880415 0.384536140890698 0.484819439450669 0.536584400917478 0.337298782708275 0.37225814328084 0.737666661695459 0.532198793575866 0.52276538058869 0.376723759951778 0.295452096232643 0.157183061773183 0.204665611224865 0.704547903767358 0.842816938226817 0.795334388775135 169
6803 1159337 3 0.05 0.5 1e-04 0.6 0 "PR" 0.245682902038231 0.518897447271091 0.184941607179475 0.390160936373186 0.481511992373875 0.524387837821455 0.354464790831321 0.384521767627216 0.727194894412105 0.522197711163355 0.539406398010796 0.386766082505513 0.329121759425351 0.239956715511889 0.270104175112171 0.670878240574649 0.760043284488111 0.729895824887829 404
6804 90014 4 0.05 0.5 1e-04 0.6 0 "PR" 0.248711667646027 0.527109457352896 0.180331492188124 0.381769056952181 0.467278754434292 0.50322402951602 0.378663078753828 0.405880419100646 0.715990422080319 0.510942815145582 0.558994570941952 0.39808910007131 0.678348108733171 0.522652635496725 0.576495082454664 0.321651891266829 0.477347364503275 0.423504917545336 286
6805 592 5 0.05 0.5 1e-04 0.6 0 "PR" 0.247760905133569 0.517855215264137 0.187331069201751 0.391216823002798 0.476729542171244 0.520307441297286 0.35755056562001 0.388627458410709 0.724490447304813 0.519125591488595 0.544881634821761 0.389860346594216 0.367068068013734 0.276236492535848 0.307304757650927 0.632931931986266 0.723763507464152 0.692695242349073 525
6806 1290300 1 3 0.5 1e-04 0.6 0 "PR" 0.255994455453597 0.561019127063424 0.158713539581849 0.34759104888297 0.464515820911227 0.510616614518423 0.369468960500055 0.400209818449569 0.720510276364824 0.526659837313336 0.528182500081904 0.383457798669958 0.956552804641388 0.233844293659204 0.488851335472945 0.0434471953586116 0.766155706340796 0.511148664527055 880
6807 1070128 2 3 0.5 1e-04 0.6 0 "PR" 0.258292472922227 0.55640998636376 0.163645672325095 0.35230656095221 0.487625262806778 0.546049797009814 0.3274825193645 0.363972460314504 0.745917735729005 0.549198760710504 0.491128191689595 0.360406350866787 0.933218066280065 0.0562345479916273 0.359753332752591 0.066781933719935 0.943765452008373 0.640246667247409 159
6808 59580 3 3 0.5 1e-04 0.6 0 "PR" 0.256261162610886 0.553205172711544 0.16484728621021 0.355486512030758 0.487068599614255 0.541476993361432 0.333183546957006 0.36824982571158 0.743329762225142 0.545113288786886 0.498030833167216 0.364281193093975 0.879917930133805 0.0978036822619701 0.367159135615889 0.120082069866195 0.90219631773803 0.632840864384111 158
6809 824286 4 3 0.5 1e-04 0.6 0 "PR" 0.257099732306808 0.561866165287839 0.158775881024189 0.346709593818999 0.484532364155455 0.540531161381739 0.334274366171305 0.369777005490377 0.741632096462263 0.547333258892832 0.493050247195493 0.362418647000723 0.937762983478057 0.0619087863457215 0.364953252160676 0.0622370165219426 0.938091213654278 0.635046747839324 164
6810 264733 5 3 0.5 1e-04 0.6 0 "PR" 0.25924246147108 0.546702885824671 0.171853996820147 0.362076407168655 0.483136498349551 0.542234327120358 0.328951577334881 0.367114613554468 0.742378959820631 0.543449637986209 0.500805574155029 0.365714422166295 0.826766533304121 0.0854298373760169 0.344230670852318 0.173233466695879 0.914570162623983 0.655769329147682 158
6811 138527 1 0.05 0 1e-04 0.7 0 "PR" 0.249008037524558 0.541881865259247 0.168871052071301 0.36682920292677 0.467510519824914 0.505931463948406 0.376240173224812 0.403155731502678 0.716518557349473 0.517642220111175 0.545111225296112 0.391322265168266 0.45546604015739 0.404996689461878 0.422420604997258 0.54453395984261 0.595003310538122 0.577579395002742 1366
6812 651051 2 0.05 0 1e-04 0.7 0 "PR" 0.254417542457583 0.557863864162826 0.160076707472789 0.350832907348142 0.498566640687326 0.552385114790401 0.322780444420197 0.356340108290336 0.752984183144909 0.55413258146053 0.482857151892985 0.354584050103877 0.123389479070729 0.0731373102768022 0.0900994561055973 0.876610520929271 0.926862689723198 0.909900543894403 101
6813 938728 3 0.05 0 1e-04 0.7 0 "PR" 0.260110892137818 0.559834558611973 0.162150412152127 0.348821362329577 0.493142193537542 0.552025646739136 0.319604301720309 0.356677937049957 0.753253085675361 0.554603630191303 0.481754713872436 0.354084774191521 0.102305324864804 0.0629308182192015 0.0765093170321773 0.897694675135196 0.937069181780798 0.923490682967823 81
6814 509080 4 0.05 0 1e-04 0.7 0 "PR" 0.252014398505962 0.545677472813331 0.167934366934272 0.363039991477917 0.475300200203165 0.521993226088674 0.355496376909572 0.386961965691044 0.727314598709127 0.529769323233033 0.523430743843844 0.379107867808978 0.301874860619659 0.243723750848517 0.263787064463891 0.698125139380341 0.756276249151483 0.736212935536109 648
6815 591431 5 0.05 0 1e-04 0.7 0 "PR" 0.259705896339436 0.553099378419344 0.167122985400747 0.355570422243068 0.475652307013665 0.528868928746244 0.344178393158407 0.380013358144025 0.735358203353101 0.53700050209116 0.511301378559154 0.371810657374103 0.26854171597964 0.215959679214756 0.234452200521805 0.73145828402036 0.784040320785244 0.765547799478196 405
6816 1047915 1 3 0 1e-04 0.7 0 "PR" 0.261589312709693 0.560517848979666 0.162674414728798 0.3481271454448 0.479680161325124 0.540226088169821 0.331477663095134 0.37015158801026 0.741269474034817 0.546841201869619 0.494152077823932 0.362970212842303 0.302749027774211 0.030263287458542 0.126256001250753 0.697250972225789 0.969736712541458 0.873743998749247 159
6817 981588 2 3 0 1e-04 0.7 0 "PR" 0.254493546482216 0.561696723572755 0.15733960105828 0.346955979208229 0.493751332414375 0.547377299090733 0.328167507947264 0.361867314472929 0.748244878896591 0.551891376814521 0.485507109005545 0.357165633666007 0.48839507808385 0.0410777603928301 0.192928823234069 0.51160492191615 0.95892223960717 0.807071176765931 107
6818 1167289 3 3 0 1e-04 0.7 0 "PR" 0.257806071478046 0.562966433944542 0.15845632577599 0.345640564676434 0.484135791419847 0.541154626760967 0.333356704346816 0.36935027508393 0.741941862897893 0.548178958931295 0.491813030122806 0.361713166223109 0.514724427027503 0.0312879350061675 0.198966599063259 0.485275572972497 0.968712064993833 0.801033400936741 154
6819 220586 4 3 0 1e-04 0.7 0 "PR" 0.26005730197928 0.564285631285838 0.158784805536461 0.34434686539419 0.484293802393123 0.542195931992123 0.331537159097795 0.368265216778902 0.744351104372403 0.549365889217567 0.490321964634256 0.360504593113738 0.542202890593971 0.0248747434444076 0.205273486687069 0.457797109406029 0.975125256555592 0.794726513312931 106
6820 433839 5 3 0 1e-04 0.7 0 "PR" 0.25901959622056 0.566234052675834 0.156733122825653 0.342283417613238 0.484298786456337 0.542153416249021 0.331695554894249 0.368248668872081 0.743318382676897 0.549976581735953 0.488428677719902 0.359813557152839 0.528702956338913 0.0262428534094034 0.200952511357854 0.471297043661087 0.973757146590597 0.799047488642146 154
6821 988766 1 0.05 0.25 1e-04 0.7 0 "PR" 0.253199857240335 0.539688904273398 0.173279883309604 0.369281444176142 0.486294883737155 0.53391105853746 0.343252987357251 0.374951923117706 0.739494740977491 0.535629058943333 0.516532870666856 0.373273328414337 0.24723164978148 0.177306902409204 0.201217107046012 0.75276835021852 0.822693097590796 0.798782892953988 405
6822 1179886 2 0.05 0.25 1e-04 0.7 0 "PR" 0.259231440036148 0.540196811140857 0.177029198437913 0.368807149541839 0.484319397943584 0.541252523022268 0.330108685991933 0.367520060794537 0.743550837979732 0.540728144948893 0.507137884429846 0.368126895808987 0.176022094517069 0.102564706979538 0.128170238973383 0.823977905482931 0.897435293020462 0.871829761026617 160
6823 262867 3 0.05 0.25 1e-04 0.7 0 "PR" 0.25636225401653 0.537969816542039 0.176930427726724 0.371073964686453 0.48615075314269 0.539940768165533 0.33324737189814 0.368881851936268 0.742513007159219 0.539121130886906 0.510177799624864 0.369779760776196 0.148489067612402 0.100700663755742 0.117200467922021 0.851510932387598 0.899299336244258 0.882799532077979 166
6824 186939 4 0.05 0.25 1e-04 0.7 0 "PR" 0.254783313629281 0.537758057433975 0.175954637078358 0.371216331751779 0.483999484946448 0.534851068264733 0.340151525662019 0.373987668231921 0.738782798575729 0.535621387647432 0.516106162740377 0.37326649463762 0.22628611003868 0.138030285768884 0.168441702056096 0.77371388996132 0.861969714231116 0.831558297943904 304
6825 342573 5 0.05 0.25 1e-04 0.7 0 "PR" 0.25348655001028 0.535400559279243 0.176988693481053 0.373589490221904 0.483385422685986 0.534449924298256 0.340228589663923 0.374505814301847 0.736871972696265 0.534573031362619 0.517217283144976 0.374398479463038 0.239843861376599 0.129437874782039 0.16740506774957 0.760156138623401 0.870562125217961 0.83259493225043 165
6826 661663 1 3 0.25 1e-04 0.7 0 "PR" 0.259151428842834 0.557602774167126 0.163322811173131 0.351104461223831 0.481754607725047 0.539719796834593 0.333849096311686 0.370743934396815 0.74090603656788 0.545400397596113 0.497171907484816 0.364493923145276 0.900384829651509 0.0442038269093221 0.343277821769269 0.0996151703484913 0.955796173090678 0.656722178230731 157
6827 431643 2 3 0.25 1e-04 0.7 0 "PR" 0.258436457360713 0.557207700022055 0.163228036717378 0.351491122846119 0.48363293137477 0.541515987046621 0.332091795632088 0.36887290446626 0.742069388735483 0.546498273421088 0.495319832349466 0.363342144546611 0.880193001563 0.0378699590546073 0.330929628791942 0.119806998437 0.962130040945393 0.669070371208058 117
6828 940367 3 3 0.25 1e-04 0.7 0 "PR" 0.257139398173109 0.550802836350253 0.167381613921909 0.357954101193373 0.486644361002277 0.545600455906647 0.327053097954852 0.36424325624766 0.743783759175386 0.547054177499423 0.494434711876761 0.362438333195507 0.751552070878681 0.0384280206864193 0.285007796381019 0.248447929121319 0.961571979313581 0.714992203618981 109
6829 114833 4 3 0.25 1e-04 0.7 0 "PR" 0.257453892312085 0.557246845794377 0.162527241247284 0.35143717270764 0.481789685902381 0.539480267872121 0.334282869086431 0.370889165378795 0.739243578214466 0.545071268980134 0.496810110333715 0.364757907901266 0.906557193587914 0.0378457491249091 0.339963632892564 0.0934428064120863 0.962154250875091 0.660036367107436 155
6830 384681 5 3 0.25 1e-04 0.7 0 "PR" 0.254780287990584 0.552413671494882 0.164516897989881 0.356335849461918 0.487109368570138 0.542458595106886 0.332750784158599 0.36763179554416 0.741889656560721 0.545407205296703 0.49726768214848 0.364256140506095 0.771061299745731 0.0406918257571443 0.291406763781676 0.228938700254269 0.959308174242856 0.708593236218324 161
6831 855390 1 0.05 0.5 1e-04 0.7 0 "PR" 0.252193810061334 0.530407808097952 0.18013935979518 0.378620261121736 0.488042012576706 0.538182795993489 0.336935560094978 0.370604138120501 0.740235822638039 0.535312906875833 0.517074919890158 0.373559268344533 0.288848185027745 0.127323286576553 0.182412900169287 0.711151814972255 0.872676713423447 0.817587099830713 161
6832 329635 2 0.05 0.5 1e-04 0.7 0 "PR" 0.251762129511916 0.52159605153909 0.187171971629287 0.387481980722601 0.482854291615326 0.533290943477354 0.341295625390096 0.375561574588113 0.734616421127242 0.528918545481312 0.528467597019383 0.38001568097257 0.269473875779503 0.14943718683616 0.19064918154819 0.730526124220497 0.85056281316384 0.80935081845181 285
6833 1214850 3 0.05 0.5 1e-04 0.7 0 "PR" 0.249326969517188 0.519391174505129 0.187152203934741 0.389717684386103 0.478386227480819 0.52474782723002 0.351938656801536 0.384151630552714 0.727713196998008 0.522622108801208 0.539090860736277 0.386352657503853 0.290377064151646 0.186377304119334 0.222030759418185 0.709622935848354 0.813622695880666 0.777969240581815 180
6834 42670 4 0.05 0.5 1e-04 0.7 0 "PR" 0.247484055785116 0.520735269296222 0.184603717594626 0.38830530539926 0.478295307160503 0.522396483436099 0.355805598381324 0.386587836571248 0.725779362945619 0.521480697727286 0.54040931597595 0.38752742954991 0.362585050696305 0.238345606053132 0.280712583628424 0.637414949303695 0.761654393946868 0.719287416371576 406
6835 131284 5 0.05 0.5 1e-04 0.7 0 "PR" 0.249570973237056 0.520604119215529 0.186357291290948 0.388457674575661 0.480736156196633 0.529341727988816 0.346290839394578 0.379505137741038 0.730307129433689 0.525993428388549 0.532648130685526 0.382931108014625 0.315879235053757 0.161011510667866 0.214000568816076 0.684120764946243 0.838988489332134 0.785999431183924 310
6836 792022 1 3 0.5 1e-04 0.7 0 "PR" 0.257568865449534 0.558044368158095 0.161904966975979 0.350654897957007 0.478324897364185 0.532239346690554 0.343538238903897 0.378694135117027 0.735893762813719 0.540588543482098 0.505443205879876 0.369622467259243 0.941942182468864 0.0526853043345911 0.363239590135932 0.0580578175311359 0.947314695665409 0.636760409864068 100
6837 17094 2 3 0.5 1e-04 0.7 0 "PR" 0.256053898292644 0.557615612924809 0.161316682560364 0.351038765537339 0.486194367865993 0.541375552984269 0.333925613958977 0.368925140558409 0.742248266158636 0.546442353359428 0.495242296519341 0.363332651858698 0.934342748226639 0.0456827912841192 0.351888240598894 0.0656572517733607 0.954317208715881 0.648111759401106 157
6838 93159 3 3 0.5 1e-04 0.7 0 "PR" 0.257043049337696 0.556704654576267 0.16269443050618 0.351964907844802 0.475319046416918 0.529176541109638 0.346712021629732 0.381850688238964 0.732362095754614 0.537902359312755 0.509406452135912 0.372370290689204 0.949539559895652 0.0637532311902586 0.373887739259205 0.0504604401043481 0.936246768809741 0.626112260740795 192
6839 1297080 4 3 0.5 1e-04 0.7 0 "PR" 0.260989555004817 0.558557143102181 0.163709693602488 0.350114393980405 0.479599802201929 0.538451000397182 0.333967301990828 0.371870037428877 0.740589357206745 0.544969386519645 0.497676995593317 0.364814260835086 0.934482514787049 0.0382097360278832 0.35348976822429 0.0655174852129509 0.961790263972117 0.64651023177571 156
6840 801495 5 3 0.5 1e-04 0.7 0 "PR" 0.257376051447596 0.553978537469524 0.16495542418849 0.354711517937445 0.485441568946586 0.544297641114443 0.328723250836732 0.365842638140855 0.742817620394182 0.547268931838832 0.493678675025222 0.362401915789539 0.939727555813191 0.0341647944993065 0.3478541864962 0.0602724441868093 0.965835205500694 0.6521458135038 107
6841 1281523 1 0.05 0 1e-04 0.8 0 "PR" 0.253579450738208 0.553685894072077 0.162713206161366 0.355003877482825 0.492533727023847 0.544853253449403 0.330608384853068 0.363931266436508 0.746113177762055 0.547694761097063 0.493321591014434 0.361059375760134 0.134620399088606 0.0903415685158501 0.105366953396728 0.865379600911394 0.90965843148415 0.894633046603272 164
6842 667242 2 0.05 0 1e-04 0.8 0 "PR" 0.255119356386873 0.556695143752866 0.161468688179073 0.351952775225431 0.489456596342103 0.542776522918854 0.332352328815751 0.366006740695909 0.744575952728977 0.547315387835211 0.493821016994825 0.361423856068724 0.189238600517318 0.127197362075578 0.148403055859073 0.810761399482682 0.872802637924422 0.851596944140927 402
6843 749696 3 0.05 0 1e-04 0.8 0 "PR" 0.255341916069644 0.5591761390316 0.159792220025175 0.349465625671081 0.495675895554693 0.552324803749838 0.32131200436445 0.356381708015608 0.751017811624337 0.554559631237513 0.481104224389626 0.354125942650805 0.0946576375663433 0.060710502440909 0.072238527532536 0.905342362433657 0.939289497559091 0.927761472467464 160
6844 424910 4 0.05 0 1e-04 0.8 0 "PR" 0.257421879053996 0.556297829557049 0.163152461550671 0.352368354131215 0.49212157465542 0.548196363717305 0.324897363495257 0.360614362601567 0.749543453709416 0.55086665994987 0.488049825045929 0.357896255113341 0.105375549935924 0.0645248124966787 0.0785359835227328 0.894624450064076 0.935475187503321 0.921464016477267 90
6845 589271 5 0.05 0 1e-04 0.8 0 "PR" 0.25739175012134 0.555775314824052 0.163557868683789 0.35287882181857 0.490545490759734 0.546641497870979 0.326387042405986 0.362155744097503 0.747937240881073 0.549652901048123 0.489944911089774 0.359097066278068 0.124539679331588 0.0783481358968986 0.0942201295730305 0.875460320668412 0.921651864103101 0.90577987042697 160
6846 946991 1 3 0 1e-04 0.8 0 "PR" 0.263122165372122 0.559899850939067 0.164002388777308 0.348770131335228 0.479114130242751 0.542015934215294 0.328595388203997 0.368602764890346 0.742236295614873 0.547860140985045 0.492597776981305 0.362116333225498 0.39796398800968 0.0149202472710048 0.150562741585592 0.60203601199032 0.985079752728995 0.849437258414408 111
6847 252189 2 3 0 1e-04 0.8 0 "PR" 0.258101934735668 0.561246328654813 0.15991245629903 0.347397587238017 0.485040885760949 0.543555451829399 0.330410688062769 0.366900527649948 0.743142820496617 0.549171359675357 0.490323144361799 0.360703948900447 0.470478947201704 0.0160451175369486 0.173683595767005 0.529521052798296 0.983954882463051 0.826316404232995 116
6848 1163549 3 3 0 1e-04 0.8 0 "PR" 0.257191720681781 0.562078891996936 0.158668280394452 0.346528475489157 0.48811240770392 0.546127789449108 0.328119856534431 0.364347958987769 0.745304128385701 0.551180570382582 0.486788136928883 0.358696232253786 0.332134335479706 0.0120002302907182 0.122383425053473 0.667865664520294 0.987999769709282 0.877616574946527 100
6849 860820 4 3 0 1e-04 0.8 0 "PR" 0.254686950591185 0.559372653132328 0.159183990047468 0.349262884267021 0.487393548220391 0.54156996758678 0.334529306680669 0.368901898704066 0.742080498811576 0.547193555256598 0.493713296728138 0.362693072018838 0.232362724838033 0.0124455368383532 0.0878333639003707 0.767637275161967 0.987554463161647 0.912166636099629 97
6850 1135507 5 3 0 1e-04 0.8 0 "PR" 0.256522696748428 0.560447700840799 0.159512494536329 0.348252027812012 0.488474053741879 0.543240668640056 0.332583597981143 0.367129273785361 0.744996750490308 0.548698463280195 0.492096092517472 0.361140230540307 0.286650395876626 0.0171896443028539 0.109855601594677 0.713349604123374 0.982810355697146 0.890144398405323 107
6851 1269643 1 0.05 0.25 1e-04 0.8 0 "PR" 0.255990067331511 0.53691370468732 0.177521569103371 0.372117146031257 0.486149880569578 0.539181520988618 0.334517611978766 0.369678687141326 0.74213994790109 0.538262278778663 0.512039181082137 0.370658679219686 0.129861319458815 0.0718580167044249 0.0918676780523736 0.870138680541185 0.928141983295575 0.908132321947626 160
6852 681574 2 0.05 0.25 1e-04 0.8 0 "PR" 0.258129383484532 0.54122820041119 0.175430400309631 0.367767480813747 0.482680009122538 0.536687535358531 0.336148010603119 0.372134755809297 0.74080939260707 0.538075500121443 0.51157841091275 0.370809172948678 0.183473489467297 0.1174037051029 0.140399294485463 0.816526510532703 0.8825962948971 0.859600705514537 163
6853 464992 3 0.05 0.25 1e-04 0.8 0 "PR" 0.25302344089372 0.540760598486987 0.172330316617093 0.368248386666579 0.491240942666879 0.541223910073278 0.334768499441914 0.367592930835082 0.744264383560599 0.540940091084663 0.507098816059007 0.367943782922296 0.123066379194838 0.0750567185007192 0.0913744583694969 0.876933620805162 0.924943281499281 0.908625541630503 100
6854 882583 4 0.05 0.25 1e-04 0.8 0 "PR" 0.251901924290229 0.536898957643437 0.174633468845509 0.372102330444213 0.48686848498219 0.536624717808393 0.339284921096811 0.372217282173586 0.738770409272419 0.536507657439811 0.51391838994232 0.372391509108978 0.150672271640371 0.0914406139354808 0.111629524736477 0.849327728359629 0.908559386064519 0.888370475263523 278
6855 1105035 5 0.05 0.25 1e-04 0.8 0 "PR" 0.255143642902366 0.536792893317336 0.176973527237633 0.372201162896765 0.478964915784632 0.529693658457256 0.344773896997236 0.379258074304915 0.734108558686998 0.531891617464605 0.521747424234869 0.377078922084959 0.208312072805352 0.12947098365759 0.15683166631597 0.791687927194648 0.87052901634241 0.84316833368403 288
6856 98674 1 3 0.25 1e-04 0.8 0 "PR" 0.256203710384053 0.562675922392089 0.157658775560205 0.345946746733612 0.487856179575137 0.545222978602525 0.32949173906697 0.365169966764047 0.74405988995919 0.550737971570623 0.487150514627175 0.359090932038082 0.898381967850369 0.0253644753017141 0.325615165250715 0.101618032149631 0.974635524698286 0.674384834749285 105
6857 974802 2 3 0.25 1e-04 0.8 0 "PR" 0.25783950196875 0.562915030516061 0.158491192330068 0.345715064658609 0.486200011962981 0.543978889181561 0.330176406405797 0.366321431652657 0.744039513931732 0.549965772249595 0.488667598735866 0.359801769847642 0.899932015674535 0.0286555674934592 0.330118660265309 0.100067984325465 0.971344432506541 0.669881339734691 114
6858 794643 3 3 0.25 1e-04 0.8 0 "PR" 0.258331605454036 0.55754783327286 0.162848283240012 0.351176802753225 0.486462507916581 0.545817880268996 0.327352995921223 0.364319054550837 0.744794113370617 0.549471799334952 0.490201279161235 0.360212417621781 0.799978949679107 0.0274756075391301 0.295248546390617 0.200021050320893 0.97252439246087 0.704751453609383 110
6859 226818 4 3 0.25 1e-04 0.8 0 "PR" 0.260442403228951 0.557694801311234 0.164024610281542 0.351000445444939 0.480991491116445 0.541457414521825 0.331001541417062 0.369282883539023 0.741433894345396 0.546679319767785 0.495026151698604 0.363393245714283 0.843183932138882 0.022008202264602 0.310252091417891 0.156816067861118 0.977991797735398 0.689747908582109 114
6860 993949 5 3 0.25 1e-04 0.8 0 "PR" 0.257871916857436 0.557834132889149 0.162305747421538 0.350864387246789 0.484862357184022 0.54162005788341 0.33211423186536 0.36847037196635 0.742734274041458 0.546837908357335 0.494419979286897 0.362803351379488 0.822376097107217 0.0288615958864767 0.303979200979166 0.177623902892783 0.971138404113523 0.696020799020834 98
6861 1237027 1 0.05 0.5 1e-04 0.8 0 "PR" 0.250481823420664 0.518608516339029 0.188667360103071 0.390508861403536 0.481968176263749 0.532656810649724 0.341702662206428 0.37621369633144 0.732449999684413 0.527530424432438 0.530370022309499 0.381429190440318 0.187355661737305 0.109083007490413 0.13590953561735 0.812644338262695 0.890916992509587 0.86409046438265 166
6862 1313737 2 0.05 0.5 1e-04 0.8 0 "PR" 0.249267365726268 0.517936380945049 0.18838424644023 0.391199392830786 0.483756993383525 0.533976502095356 0.340699037984229 0.374871394788723 0.733024359109793 0.528225357994119 0.52908328442446 0.380724511310134 0.208027616267259 0.0921210617909626 0.13163668706778 0.791972383732741 0.907878938209037 0.86836331293222 89
6863 440583 3 0.05 0.5 1e-04 0.8 0 "PR" 0.245994839520486 0.511658655694069 0.19119713029958 0.397503515681958 0.48218497401319 0.530859090690508 0.344605339752799 0.378019274915369 0.728179813533677 0.523937310178064 0.53580247005238 0.385042479381034 0.18620177692509 0.0952217329572341 0.126055173346257 0.81379822307491 0.904778267042766 0.873944826653743 104
6864 857462 4 0.05 0.5 1e-04 0.8 0 "PR" 0.248010675481368 0.511131450962813 0.193239730196594 0.398023976520988 0.476431790067585 0.526746654437782 0.347715879360932 0.382190251346865 0.724442465548953 0.520941772921993 0.540955609557527 0.38807634463005 0.180003887455569 0.127140462994325 0.145283614562527 0.819996112544431 0.872859537005675 0.854716385437473 320
6865 103416 5 0.05 0.5 1e-04 0.8 0 "PR" 0.247945252067468 0.514986003057858 0.189881127053596 0.394162615454065 0.479615660224492 0.528962951216291 0.346036976240843 0.379906573358008 0.72756091229196 0.523828088023943 0.535918103294438 0.385141429694074 0.173643638623048 0.101238189983898 0.125966779491699 0.826356361376952 0.898761810016102 0.874033220508301 161
6866 586970 1 3 0.5 1e-04 0.8 0 "PR" 0.262935667579328 0.555597759877316 0.167194848601308 0.353147185548406 0.479709445194563 0.542551994315469 0.327935529961722 0.36794673533706 0.74264511277389 0.546773681912611 0.49513037856303 0.363146311978124 0.919219196844432 0.0342956745431832 0.347452752092148 0.0807808031555676 0.965704325456817 0.652547247907852 111
6867 591699 2 3 0.5 1e-04 0.8 0 "PR" 0.257589050312448 0.55050392432761 0.167680937019215 0.358212655281127 0.484487429533853 0.541419045587315 0.332075025632782 0.36868644930325 0.742076479846301 0.544247054713872 0.499755962651997 0.365405267167983 0.875617447915546 0.0395401073171726 0.329694967463727 0.124382552084454 0.960459892682827 0.670305032536273 107
6868 945189 3 3 0.5 1e-04 0.8 0 "PR" 0.258869023668106 0.554687825597348 0.165414843179275 0.35397385454028 0.481130447588416 0.541202395467549 0.331027833196946 0.369391889159922 0.739999471256522 0.545397410453655 0.496442676376222 0.364571475166588 0.9627773823325 0.0287458981601148 0.355376731024213 0.0372226176674997 0.971254101839885 0.644623268975787 103
6869 214569 4 3 0.5 1e-04 0.8 0 "PR" 0.255243065559871 0.55452572960189 0.163187849460926 0.354195741979204 0.487872559453046 0.545243697423424 0.329540861265046 0.365293150896103 0.743115625012918 0.548049475976098 0.492728710725972 0.361903613950381 0.900643021068491 0.026598273721026 0.326881562223015 0.0993569789315085 0.973401726278974 0.673118437776985 114
6870 700631 5 3 0.5 1e-04 0.8 0 "PR" 0.2614791948061 0.555560737965948 0.166299667355213 0.353121308258538 0.482223534440138 0.543059211052354 0.328061597859939 0.366822935691748 0.743702729246238 0.547049592046604 0.494361265215152 0.3624384278127 0.89973376226771 0.0465346785726145 0.346211264040386 0.10026623773229 0.953465321427385 0.653788735959614 115
6871 152817 1 0.05 0 1e-04 0.9 0 "PR" 0.258682546168156 0.557481724101912 0.163111524924579 0.351214606691962 0.492591275874512 0.550332647703373 0.321892142239652 0.358426048906757 0.751273822042668 0.552703901854932 0.485003667164231 0.356034329651445 0.0790234838593106 0.0452688636772424 0.0568772624857925 0.920976516140689 0.954731136322758 0.943122737514207 97
6872 46576 2 0.05 0 1e-04 0.9 0 "PR" 0.256970414643604 0.558712365741876 0.161110054930026 0.349973466058343 0.495590201991055 0.551456220024094 0.322107411600826 0.357288149041843 0.75256061663466 0.553843850859645 0.483217466530852 0.354881704102985 0.0699709717212697 0.039900170245109 0.050155520811992 0.93002902827873 0.960099829754891 0.949844479188008 88
6873 192712 3 0.05 0 1e-04 0.9 0 "PR" 0.25388715603687 0.558323004156107 0.159560545403445 0.350350755121697 0.497838875288179 0.552977909404431 0.321476183419439 0.355759647581253 0.751726031325049 0.554698607601629 0.481036728822884 0.354018807079384 0.0562094575734335 0.0305690396329593 0.0392209654586431 0.943790542426567 0.969430960367041 0.960779034541357 102
6874 928060 4 0.05 0 1e-04 0.9 0 "PR" 0.261101037692951 0.558318235130643 0.163961611265178 0.350318798573571 0.490302772832178 0.553563294698882 0.315712513631618 0.355139490961547 0.751403810525129 0.555129193342815 0.479674124896796 0.353552191587434 0.0839003959817427 0.0413745657147564 0.0561395830561932 0.916099604018257 0.958625434285244 0.943860416943807 89
6875 327254 5 0.05 0 1e-04 0.9 0 "PR" 0.261944855923491 0.557841263772137 0.164851205136489 0.350840154455877 0.489887715906258 0.550805395077238 0.319273351048225 0.357961234748911 0.751832571829749 0.553149883340321 0.484124556184715 0.355588703158047 0.0719886920852079 0.037966434114012 0.0498063855668673 0.928011307914792 0.962033565885988 0.950193614433133 82
6876 922967 1 3 0 1e-04 0.9 0 "PR" 0.261659473357537 0.567435966342698 0.157438398484358 0.341188939325263 0.485556112908405 0.544398735612308 0.328720154926682 0.365994870948554 0.747215586265942 0.551948811935313 0.48615855341104 0.357872187858585 0.258347939693793 0.0111357879060828 0.0975269741148734 0.741652060306207 0.988864212093917 0.902473025885127 99
6877 372734 2 3 0 1e-04 0.9 0 "PR" 0.256673360280897 0.566528564114034 0.155109423025571 0.341972380271469 0.488273949793823 0.544500985965677 0.330867000821663 0.366088810725629 0.74494731007472 0.551599688640276 0.485976423847234 0.35831848379508 0.310557163344216 0.00968793547938934 0.113189941725608 0.689442836655784 0.990312064520611 0.886810058274392 106
6878 670103 3 3 0 1e-04 0.9 0 "PR" 0.259580902188868 0.560553462314068 0.161313203055037 0.348135113240793 0.485058553795005 0.545479613880901 0.327409366069454 0.365176467588565 0.744639455983873 0.550317229649549 0.488722569124491 0.359701036075479 0.319628708226354 0.00979305334770146 0.11774062512673 0.680371291773646 0.990206946652299 0.88225937487327 99
6879 410035 4 3 0 1e-04 0.9 0 "PR" 0.261429805688939 0.559735915297203 0.163062820941913 0.34896954481644 0.481695151752843 0.541143232129441 0.331652320188041 0.369692736258489 0.743124957441782 0.54718082146442 0.494715141129954 0.362964933944588 0.213614983986197 0.00702300245169392 0.0796301946947127 0.786385016013803 0.992976997548306 0.920369805305287 103
6880 582957 5 3 0 1e-04 0.9 0 "PR" 0.258928579662831 0.565675800454869 0.157040285331261 0.34282565062159 0.48809794584952 0.547547320413777 0.325218543538006 0.362465057588424 0.747026525512351 0.553396386638746 0.482258828869268 0.356129350000429 0.257000274670046 0.0148501230156775 0.0986542294053137 0.742999725329954 0.985149876984323 0.901345770594686 85
6881 1165830 1 0.05 0.25 1e-04 0.9 0 "PR" 0.252907754934351 0.539243741676857 0.173538915290332 0.36977520571146 0.492693282195648 0.54342584437178 0.33236817354532 0.365418714461278 0.745601037129998 0.541875532083096 0.505907088835652 0.367030288954228 0.10847402137787 0.051446226258223 0.0707990224119765 0.89152597862213 0.948553773741777 0.929200977588023 110
6882 1220160 2 0.05 0.25 1e-04 0.9 0 "PR" 0.254504004606783 0.54026992581415 0.173749610031965 0.368767385958404 0.493265221115047 0.546535957313138 0.327892360250317 0.362221688984223 0.74776922572183 0.544273433379603 0.501641970282282 0.364581500410719 0.0936377051288802 0.0492629019636657 0.0643765391517978 0.90636229487112 0.950737098036334 0.935623460848202 92
6883 35881 3 0.05 0.25 1e-04 0.9 0 "PR" 0.254263581724257 0.538804079286352 0.174740340697079 0.370220969177697 0.493684167794034 0.548454091424681 0.325219713206547 0.360356702557012 0.747947749518291 0.544997502901117 0.499960053903626 0.363889998963422 0.0795064149001713 0.0406459453651854 0.0538747393875075 0.920493585099829 0.959354054634815 0.946125260612492 98
6884 797443 4 0.05 0.25 1e-04 0.9 0 "PR" 0.252641024434094 0.538926790723763 0.173545850917567 0.370076834441753 0.491647668074617 0.542451015659349 0.333090921455169 0.366377547540677 0.744288692508711 0.541128873957148 0.506636772372736 0.367761516480277 0.104679678283052 0.0580968482015246 0.0739143139126371 0.895320321716948 0.941903151798475 0.926085686087363 109
6885 1210042 5 0.05 0.25 1e-04 0.9 0 "PR" 0.253445425444791 0.540321625307444 0.173030630615153 0.368723164251136 0.495351461452165 0.54677460329263 0.328918269363223 0.362067145852751 0.748796886896955 0.544451494656033 0.501948899978375 0.364461948063765 0.0799292853783153 0.0357857810320925 0.0507395944229126 0.920070714621685 0.964214218967907 0.949260405577087 100
6886 553497 1 3 0.25 1e-04 0.9 0 "PR" 0.256754321546113 0.55877119754479 0.160941930740632 0.349959365271794 0.486010095037424 0.540532619797862 0.335414181383261 0.370247358059142 0.742764416583537 0.546351156345178 0.496356112123893 0.363772706693708 0.852158690718917 0.0211352192483567 0.308107718692042 0.147841309281083 0.978864780751643 0.691892281307958 105
6887 473827 2 3 0.25 1e-04 0.9 0 "PR" 0.255879083299878 0.558335701797859 0.160666880434477 0.350398593949528 0.487471567327027 0.54200011561656 0.334244455195783 0.368812029712999 0.743350650626906 0.547131053493759 0.49491133563026 0.363023095689326 0.848442647657091 0.0211183988570746 0.305713673064195 0.151557352342909 0.978881601142925 0.694286326935805 99
6888 1289729 3 3 0.25 1e-04 0.9 0 "PR" 0.261626518014014 0.555272126435616 0.16668656609838 0.353442549145723 0.482564059423241 0.546946477065942 0.323266998855132 0.363605644077103 0.744190577437255 0.54952214897013 0.489953564953512 0.360427482438745 0.761955084351714 0.0240983745683091 0.283612134984281 0.238044915648286 0.975901625431691 0.716387865015719 101
6889 647621 4 3 0.25 1e-04 0.9 0 "PR" 0.259220655741978 0.56068499201142 0.160985879582108 0.347951348681536 0.48342113685679 0.540487356993129 0.33366664121197 0.370349878478712 0.742641792598768 0.547001902063351 0.494652520794078 0.363128622034301 0.894124655411895 0.0206226987337984 0.325166166852094 0.105875344588105 0.979377301266202 0.674833833147906 95
6890 599407 5 3 0.25 1e-04 0.9 0 "PR" 0.261299541759053 0.561143755016099 0.162032119206934 0.347545348458861 0.48082335101991 0.542724286987172 0.328558600908175 0.367906894853483 0.742122892778963 0.548675516168595 0.490590720115108 0.361324484444183 0.853017202494284 0.016478265840324 0.310689870353916 0.146982797505716 0.983521734159676 0.689310129646084 88
6891 477339 1 0.05 0.5 1e-04 0.9 0 "PR" 0.254680937853818 0.526316914326915 0.185327667876863 0.382752438005172 0.48174189002516 0.536633013207483 0.335595260846321 0.37259681904227 0.736422827878979 0.532833611826194 0.520922928723184 0.376347671458395 0.36673985854299 0.0833396439695588 0.181541398317292 0.63326014145701 0.916660356030441 0.818458601682708 102
6892 1033233 2 0.05 0.5 1e-04 0.9 0 "PR" 0.246718402498418 0.514024646763115 0.189798062215056 0.395152526632926 0.488622666307169 0.540083442938105 0.334618342124755 0.36870558321036 0.735341068805587 0.530865166488051 0.524416404339811 0.378060795191502 0.10869594270965 0.0513745512131152 0.0706903092323524 0.89130405729035 0.948625448786885 0.929309690767648 96
6893 578870 3 0.05 0.5 1e-04 0.9 0 "PR" 0.246044678000968 0.515823236783128 0.187770000148244 0.393324257361855 0.488394299347862 0.537214607280912 0.338922860130446 0.371702755820526 0.73443897734883 0.529618157577134 0.52669286027869 0.379382983698473 0.130054477042322 0.0659231214047834 0.0874865813873953 0.869945522957678 0.934076878595217 0.912513418612605 157
6894 169225 4 0.05 0.5 1e-04 0.9 0 "PR" 0.248901891431006 0.51504606249702 0.190567927208457 0.394131377569133 0.485733613868365 0.54006439064177 0.332618262165807 0.36873528181076 0.73463550529937 0.531142064406221 0.523186189374264 0.377792236965861 0.143681138696205 0.0558562021963686 0.0857351747895116 0.856318861303795 0.944143797803631 0.914264825210488 113
6895 153256 5 0.05 0.5 1e-04 0.9 0 "PR" 0.247677019614412 0.516014678105364 0.188774702117015 0.393183369302142 0.488804078945901 0.53974343795912 0.335234254539336 0.369129817960333 0.736481098560313 0.531356640607366 0.524008956656351 0.377632071842129 0.116909762652282 0.0539468505837007 0.0752049667076259 0.883090237347718 0.946053149416299 0.924795033292374 108
6896 588156 1 3 0.5 1e-04 0.9 0 "PR" 0.257507839934512 0.556910240304698 0.162832194693444 0.351822789708133 0.485522642583414 0.54433667233529 0.329317158905149 0.366273214652777 0.743030482517926 0.548244029367333 0.492149353598594 0.361762790319471 0.931256627326206 0.025015177273729 0.339011048585989 0.0687433726737945 0.974984822726271 0.660988951414011 103
6897 76918 2 3 0.5 1e-04 0.9 0 "PR" 0.26123515231434 0.563931101543793 0.159825822691504 0.344650756097344 0.483569387141289 0.544273892680532 0.328143463781593 0.36651328608816 0.744804539455628 0.550638221670504 0.487969286473097 0.35943599347019 0.946649099095919 0.0237822879335904 0.34713702942235 0.0533509009040807 0.97621771206641 0.65286297057765 104
6898 43192 3 3 0.5 1e-04 0.9 0 "PR" 0.260340033425796 0.551363240469033 0.168944872375443 0.357397244092348 0.477432070656013 0.540459814607013 0.330704305573881 0.370616903377339 0.737772104081809 0.543758535532753 0.499649177949325 0.366559976774145 0.930901146272721 0.018592701374435 0.340668654083782 0.0690988537272788 0.981407298625565 0.659331345916218 115
6899 764884 4 3 0.5 1e-04 0.9 0 "PR" 0.257330709903848 0.556929111364305 0.162675475664871 0.351761929014824 0.484750616477022 0.541630876536746 0.332232027305231 0.368691544584939 0.74208132638087 0.546473666260254 0.494907502970101 0.363327928831858 0.907399756267701 0.0274436863561006 0.33229117717655 0.092600243732299 0.972556313643899 0.66770882282345 101
6900 200231 5 3 0.5 1e-04 0.9 0 "PR" 0.254988894775068 0.560357304030886 0.158625488323986 0.348289042788844 0.48316750965554 0.538660923497217 0.337268042545749 0.372302613875996 0.738156404430607 0.545513111495956 0.495893530869735 0.364717314012596 0.94466832867405 0.0222310089075807 0.340443186880303 0.0553316713259501 0.977768991092419 0.659556813119697 108
6901 534280 1 0.05 0 1e-04 1 0 "PR" 0.25850059726123 0.560079381008397 0.160976672384223 0.348543980291306 0.495011708016851 0.555906312400007 0.315308352168187 0.352855973368639 0.753512305278081 0.557230975089955 0.47628502455241 0.351486685803775 0.0611722993761067 0.0285275597878638 0.0397195903158077 0.938827700623893 0.971472440212136 0.960280409684192 90
6902 671140 2 0.05 0 1e-04 1 0 "PR" 0.258474202775818 0.56026072194045 0.160792370498728 0.34837714748603 0.496593802713412 0.557199015363717 0.314364142754598 0.351580289494261 0.75506800548923 0.558153632111542 0.475156513253326 0.350579960792659 0.0513607977260673 0.0263010254499483 0.0348756315197905 0.948639202273933 0.973698974550052 0.96512436848021 90
6903 720048 3 0.05 0 1e-04 1 0 "PR" 0.256348679430947 0.560444980668317 0.159349798771294 0.348216550253477 0.497035385571678 0.555301190774926 0.317435478721966 0.353473226329344 0.753384065002624 0.556953558028733 0.47678527749326 0.351785091811509 0.0660805007800272 0.0294749986437638 0.041920204357809 0.933919499219973 0.970525001356236 0.958079795642191 87
6904 113485 4 0.05 0 1e-04 1 0 "PR" 0.255174698211147 0.556562245734126 0.161510118376014 0.352123287533109 0.496403825962882 0.552014250049725 0.321909628550473 0.356787906756218 0.751578524174029 0.553453046332203 0.483419746926487 0.355312182701274 0.0577225063034021 0.0266523284738878 0.0371934527384021 0.942277493696598 0.973347671526112 0.962806547261598 90
6905 1143800 5 0.05 0 1e-04 1 0 "PR" 0.259162959908354 0.563180361336651 0.15907814729424 0.345477430562663 0.494305599822639 0.555547263179251 0.315778382217496 0.353433635617141 0.753468559730993 0.558027338381818 0.474856529511737 0.350849842070265 0.0578247073368424 0.0221454547855814 0.0344052831822294 0.942175292663158 0.977854545214419 0.965594716817771 74
6906 719137 1 3 0 1e-04 1 0 "PR" 0.259524318247937 0.562897554678482 0.159517113284223 0.345744973592276 0.484639143725793 0.544442355802422 0.328741461579196 0.366390378379025 0.74416346197373 0.550340248978497 0.48825857486342 0.359789647093347 0.417782251177917 0.00657303052449838 0.149857435989436 0.582217748822083 0.993426969475502 0.850142564010564 95
6907 518553 2 3 0 1e-04 1 0 "PR" 0.259730839737704 0.565379096004601 0.157758299999287 0.343271378188962 0.485635225736354 0.543755641823901 0.330408261535091 0.367100000006102 0.745366065474057 0.550753135557413 0.488166561534378 0.359397342431704 0.496940833441957 0.00627519137359238 0.177019187925199 0.503059166558043 0.993724808626408 0.822980812074801 90
6908 270439 3 3 0 1e-04 1 0 "PR" 0.258026122139517 0.565049833385757 0.156982715601203 0.343539610934906 0.48652925459431 0.54533913404124 0.328831704360744 0.365565036270457 0.744555376733827 0.551696176122981 0.485814419961947 0.3584639241706 0.606127867401457 0.00692630022927156 0.214386443065763 0.393872132598543 0.993073699770728 0.785613556934237 98
6909 1036911 4 3 0 1e-04 1 0 "PR" 0.260106345789839 0.564822074198041 0.158418940672193 0.343698022335704 0.481510831855683 0.541962967342719 0.330453289710841 0.368909094482376 0.741617177645522 0.549411987548352 0.488872230383034 0.360695918634675 0.33156647286871 0.00458007719057878 0.119099938013295 0.66843352713129 0.995419922809421 0.880900061986705 97
6910 1086404 5 3 0 1e-04 1 0 "PR" 0.255362262321394 0.562781345360901 0.157026946587049 0.345840602778699 0.486044022435177 0.542462214859468 0.333032611952979 0.36855878798246 0.741406284756571 0.5489581565386 0.490059558540028 0.361297231723894 0.70352718291299 0.00720882409104907 0.246809927927432 0.29647281708701 0.992791175908951 0.753190072072568 101
6911 90809 1 0.05 0.25 1e-04 1 0 "PR" 0.254103106779282 0.541464822873369 0.172535662901141 0.367571064090452 0.495382233951302 0.551055387139071 0.322677634079036 0.3578291245853 0.749485340730584 0.547640167649874 0.495213296980177 0.361301251021157 0.0544096644143185 0.0260140465358931 0.0356549030331594 0.945590335585682 0.973985953464107 0.964345096966841 93
6912 1265189 2 0.05 0.25 1e-04 1 0 "PR" 0.254779786539815 0.539426347254092 0.174641237842289 0.369604052401603 0.49319662743733 0.548025131159792 0.325921189498557 0.361047944513593 0.747976413977145 0.544921837454798 0.500562427340846 0.364143674136746 0.0777598412314451 0.0297114925668844 0.0461021390460938 0.922240158768555 0.970288507433116 0.953897860953906 86
6913 440951 3 0.05 0.25 1e-04 1 0 "PR" 0.254872091338999 0.537755178267975 0.176062577444 0.371293022638729 0.489050692442762 0.5454761336044 0.326972857941553 0.363412961156593 0.743922783781761 0.54267177499236 0.503035435385553 0.366277165577911 0.0487012199412137 0.0237602247822939 0.0323145156642413 0.951298780058786 0.976239775217706 0.967685484335759 87
6914 776637 4 0.05 0.25 1e-04 1 0 "PR" 0.25368856584152 0.537122217312389 0.175729976077396 0.371930666006937 0.492761840025526 0.5474169426804 0.326455760851791 0.361533153920413 0.746450405867045 0.543748592889664 0.502185736929187 0.365241705695857 0.0625565038221957 0.0298078622144842 0.0409558041617505 0.937443496177804 0.970192137785516 0.95904419583825 94
6915 1152839 5 0.05 0.25 1e-04 1 0 "PR" 0.259991912812554 0.538951884575802 0.178612056665552 0.370056654438823 0.488298803123477 0.549720107319337 0.319931005485086 0.359129100790556 0.748290715936031 0.545774382342283 0.498543062150639 0.363134846747261 0.0944102326546672 0.0327512536697141 0.0542092086544134 0.905589767345333 0.967248746330286 0.945790791345587 88
6916 1009869 1 3 0.25 1e-04 1 0 "PR" 0.260367602271158 0.562447376808623 0.160366232789679 0.346242731651192 0.483557949582816 0.543325901348995 0.329538210980548 0.367386262236929 0.743925551853973 0.54950755482281 0.489904443770227 0.36055408276222 0.853419814058972 0.0219090242730345 0.312592207737056 0.146580185941027 0.978090975726965 0.687407792262944 95
6917 139449 2 3 0.25 1e-04 1 0 "PR" 0.257805022456288 0.55985396869775 0.160740223486997 0.348838340654612 0.48369246033064 0.540465779073314 0.334668363025463 0.370742118321402 0.741497482786928 0.546645993235463 0.49540858651246 0.363755762077224 0.907055635359676 0.0156757031531466 0.325372645860311 0.092944364640324 0.984324296846853 0.674627354139689 104
6918 973181 3 3 0.25 1e-04 1 0 "PR" 0.257841479747803 0.549849405401781 0.168435911874423 0.358932614626452 0.48269909145951 0.543461346714618 0.328865505199679 0.367375700182403 0.740540571207313 0.545279450190006 0.497301417074102 0.364893186787049 0.752397492009882 0.0165896599073568 0.273038421626987 0.247602507990118 0.983410340092643 0.726961578373013 103
6919 1252508 4 3 0.25 1e-04 1 0 "PR" 0.252148703342739 0.550330510837764 0.164464190132453 0.358381549951484 0.485380859001722 0.540229331887021 0.33575322965336 0.370781556658102 0.737529562344461 0.54320777206217 0.500217419785813 0.367077212910537 0.797511266016936 0.0150470798821078 0.282734075701258 0.202488733983064 0.984952920117892 0.717265924298742 102
6920 1213078 5 3 0.25 1e-04 1 0 "PR" 0.256297158512958 0.553657519915598 0.16454645082428 0.355156930586798 0.481877992090071 0.537153824273294 0.338364423320021 0.374026026379993 0.738175150603029 0.542346431453703 0.502910874144301 0.368077852228388 0.794451030203689 0.0309580932259535 0.295939292474339 0.205548969796311 0.969041906774046 0.704060707525661 108
6921 6874 1 0.05 0.5 1e-04 1 0 "PR" 0.257596342306284 0.519089614003043 0.193681388508845 0.390061422284179 0.480574495453326 0.542381660778062 0.326027834284376 0.366639655104032 0.73817083775961 0.533848850740952 0.519709222793221 0.375225565369801 0.1347567546722 0.0397156412241545 0.0730133313927166 0.865243245327801 0.960284358775846 0.926986668607283 94
6922 145555 2 0.05 0.5 1e-04 1 0 "PR" 0.251735769165785 0.51743529293669 0.190637798708083 0.391741257589096 0.48661527527913 0.542043103779607 0.330296661470265 0.366927271102524 0.738351044444915 0.533237447841795 0.520934460178348 0.375810621991508 0.100517945484963 0.037347591316092 0.0589756014551878 0.899482054515037 0.962652408683908 0.941024398544812 95
6923 317637 3 0.05 0.5 1e-04 1 0 "PR" 0.252141833108716 0.517552486707002 0.190841540379535 0.391649819179151 0.486887166736963 0.545180376086701 0.325960817357153 0.363770376912456 0.739028999845679 0.535263197341523 0.516802357736688 0.373783340765171 0.0613687975418264 0.0259009724807509 0.0380582896034791 0.938631202458174 0.974099027519249 0.961941710396521 94
6924 73810 4 0.05 0.5 1e-04 1 0 "PR" 0.244810238630677 0.508983299046481 0.192626001488347 0.400246925214944 0.484353321479561 0.53471874805943 0.340256754323509 0.374399056645198 0.729163560110238 0.525638120525745 0.532882755811856 0.383526038018914 0.088661761066017 0.0341319507622014 0.052525426120848 0.911338238933983 0.965868049237799 0.947474573879152 94
6925 886474 5 0.05 0.5 1e-04 1 0 "PR" 0.251174450874628 0.514468454903741 0.192772772326667 0.394730831592622 0.486876892698788 0.545964542881342 0.324742930202712 0.362958191154218 0.738051343573416 0.534630745967886 0.517515702529378 0.374397246266175 0.0586042313594237 0.0278965582872927 0.0384031840305857 0.941395768640576 0.972103441712707 0.961596815969414 97
6926 1061620 1 3 0.5 1e-04 1 0 "PR" 0.256464336877611 0.559238500968436 0.160357530295459 0.349437327891664 0.484416511582 0.540747803083409 0.334375715545236 0.370283986747506 0.740880848459611 0.546619916087454 0.494733245840696 0.36365914117832 0.924254349910837 0.0159424274644691 0.330139912352987 0.0757456500891626 0.984057572535531 0.669860087647013 99
6927 1046434 2 3 0.5 1e-04 1 0 "PR" 0.258844950885475 0.560165597689117 0.161146018331315 0.348518482257098 0.48228482566667 0.540967624459932 0.332523352211452 0.369991959786404 0.741129776552145 0.547141193557905 0.493669370542767 0.363089392379324 0.921667005019022 0.0225904578998724 0.336311745038382 0.078332994980978 0.977409542100128 0.663688254961618 94
6928 224485 3 3 0.5 1e-04 1 0 "PR" 0.25979908021114 0.546814930707876 0.172240063268801 0.362019768097107 0.479773095419008 0.544888704183945 0.324917363642548 0.365965490992842 0.739572175630148 0.545086146475912 0.497157426911349 0.365113836460232 0.880241019188834 0.0139168193285265 0.318768405371995 0.119758980811166 0.986083180671473 0.681231594628005 97
6929 617268 4 3 0.5 1e-04 1 0 "PR" 0.253641881197201 0.54991423074038 0.165673731441083 0.358839756760892 0.485848304264251 0.542601927484881 0.332500639478785 0.368343119632072 0.739490185461452 0.544690934546451 0.498174370919867 0.365554275804924 0.904548376611945 0.021132847177223 0.324441817921217 0.0954516233880551 0.978867152822777 0.675558182078783 99
6930 946383 5 3 0.5 1e-04 1 0 "PR" 0.254528868030232 0.546712042006912 0.168743648516973 0.362060669472306 0.486149383778349 0.543067139919813 0.332110779922413 0.36803365686608 0.740678251808581 0.543895059576534 0.500854428439386 0.366457059956744 0.852275559794389 0.020427312346272 0.306792998898062 0.147724440205611 0.979572687653728 0.693207001101938 110
6931 488773 1 0.05 0 1e-04 0 10 "PR" 0.264040878442465 0.566270215329523 0.159689794211195 0.342327439949251 0.497455967296142 0.562451130021403 0.306403639818842 0.346158236686054 0.761496845738607 0.563752863429677 0.466093434030037 0.344852738428398 0.999592444837156 0.999598337804419 0.999596295742645 0.000407555162844122 0.000401662195581471 0.000403704257355227 3601
6932 924787 2 0.05 0 1e-04 0 10 "PR" 0.257446979137772 0.560787447935996 0.159739938945058 0.34781817812772 0.501797926664717 0.560871722326144 0.311471224471538 0.347785170227811 0.759244905802489 0.560816162333306 0.471211163416596 0.347823774560495 0.999618746371026 0.999588780825827 0.999598942087017 0.000381253628974124 0.000411219174172522 0.000401057912983184 3601
6933 105418 3 0.05 0 1e-04 0 10 "PR" 0.257744216815017 0.561777428078185 0.159228600626207 0.346860660363251 0.500939598024306 0.558636929072338 0.314194191656986 0.350028208288848 0.758683814839323 0.559675395470772 0.473422792283194 0.348980876459933 0.997976475397911 0.997937801467315 0.997950933316254 0.00202352460208854 0.00206219853268541 0.00204906668374634 886
6934 1287252 4 0.05 0 1e-04 0 10 "PR" 0.26061465958663 0.559830366849823 0.162447881192218 0.348797105323381 0.497752270649123 0.560234908369999 0.309888161631335 0.34840430099399 0.758366930235753 0.560061841030176 0.472336042823553 0.348573723528694 0.999071123139529 0.999043434524944 0.999052950323674 0.000928876860470985 0.000956565475055655 0.000947049676325975 651
6935 719423 5 0.05 0 1e-04 0 10 "PR" 0.256663368423501 0.56152403398746 0.158770798330379 0.347133692842818 0.501625730813045 0.557770581645436 0.315974040049266 0.350900651408039 0.758289099236547 0.559014966459021 0.474744838379645 0.349652018434612 0.999367781641105 0.999044245070006 0.99915368570515 0.000632218358894798 0.000955754929993521 0.000846314294850305 3601
6936 244815 1 3 0 1e-04 0 10 "PR" 0.261301612761896 0.563624417672001 0.160005036362921 0.34497801370878 0.490253146455284 0.553769221700677 0.316365370424444 0.355367622372775 0.75155475921718 0.556934754849841 0.476370406787365 0.352029513865553 0.968521430998812 0.988770377826437 0.98173861545394 0.0314785690011875 0.0112296221735631 0.01826138454606 3045
6937 386832 2 3 0 1e-04 0 10 "PR" 0.258993548379326 0.560223395819656 0.161191127773893 0.348458562497159 0.490583884142675 0.551358997285877 0.320492528750988 0.357890880417725 0.749577432522001 0.554099522350707 0.481683656524881 0.354972257170884 0.963790128503017 0.999130753866213 0.986932338241371 0.0362098714969833 0.00086924613378696 0.0130676617586291 3601
6938 150297 3 3 0 1e-04 0 10 "PR" 0.258613328000727 0.568248022667976 0.155011655343969 0.340337172467692 0.496803129769295 0.556925172955077 0.315239389816326 0.351798846747927 0.755416457770023 0.560526471816015 0.470251045160295 0.348156517234477 0.999592142711765 0.999643451544436 0.999625918161843 0.000407857288235375 0.000356548455563787 0.000374081838157156 3601
6939 621825 4 3 0 1e-04 0 10 "PR" 0.255111907875301 0.561772015597597 0.157598132834799 0.346812139510415 0.495983220622422 0.554890316594044 0.318026423004043 0.354026525388112 0.751095128497723 0.556963600545611 0.475624555838842 0.35185100963464 0.999568965891713 0.999623333552754 0.99960488429497 0.000431034108287272 0.000376666447245914 0.000395115705030058 3601
6940 1239519 5 3 0 1e-04 0 10 "PR" 0.25956323313745 0.564822110420749 0.158085932169214 0.343818728325706 0.494339237655265 0.553338711217708 0.318671029990133 0.355377491296252 0.753902470792715 0.557035642302189 0.476756962159347 0.351659301495976 0.964650097635349 0.987009522877136 0.979326066331028 0.0353499023646507 0.0129904771228638 0.0206739336689721 3051
6941 1119401 1 0.05 0.25 1e-04 0 10 "PR" 0.259421906579848 0.558783490821085 0.162539721207151 0.349908137712684 0.499031140277684 0.55966423265853 0.311476234713494 0.348974308670778 0.758453046857532 0.559341145100464 0.474015955920645 0.349315913009678 0.99969640665601 0.999632798730944 0.999654556926257 0.00030359334398951 0.000367201269056206 0.000345443073743447 3601
6942 27588 2 0.05 0.25 1e-04 0 10 "PR" 0.257782042110017 0.562512944600193 0.1586802660028 0.346113307211495 0.503368328891396 0.563652627227875 0.308361816544659 0.344967405964743 0.761150371001413 0.563243119086529 0.467042082547458 0.345379427804278 0.99971861306369 0.999606726110047 0.999644625554355 0.00028138693630955 0.000393273889953099 0.00035537444564465 3601
6943 242818 3 0.05 0.25 1e-04 0 10 "PR" 0.258033396515722 0.559484480789565 0.161093212393576 0.349192031505998 0.500172349008256 0.560759323993292 0.310563725569172 0.347840423752191 0.758205745523978 0.560300533841632 0.471656937962748 0.348325689739136 0.999681073212462 0.999590092293975 0.999621058426973 0.000318926787537812 0.000409907706025177 0.000378941573027212 3601
6944 1290789 4 0.05 0.25 1e-04 0 10 "PR" 0.260334843248439 0.564947210945953 0.158440709209916 0.343601930117799 0.499927794074399 0.56304494553962 0.307210392602612 0.345559868026955 0.760262637322838 0.563677527109797 0.465651101812528 0.344908551647132 0.999669830502873 0.999474456772076 0.99954133975402 0.000330169497126844 0.000525543227923705 0.000458660245980183 3601
6945 1125347 5 0.05 0.25 1e-04 0 10 "PR" 0.256720676245857 0.558025820682539 0.161439893769461 0.350691119266315 0.499886715317617 0.555459772652264 0.318293252931831 0.353241590443674 0.756607391563474 0.556287954345021 0.479733146701291 0.352419273813856 0.999285807516434 0.999595473004277 0.999490450882537 0.000714192483565773 0.000404526995723094 0.00050954911746295 3601
6946 117740 1 3 0.25 1e-04 0 10 "PR" 0.258556944862692 0.562869866669762 0.158994776686717 0.345766603041255 0.493945759141525 0.55747557884906 0.31359795108202 0.351638895314963 0.752502704004218 0.5590009868966 0.472592727768736 0.349965771973164 0.999759656364047 0.993125276875717 0.995403643706884 0.000240343635953058 0.00687472312428311 0.00459635629311651 526
6947 919209 2 3 0.25 1e-04 0 10 "PR" 0.257618948088989 0.56092573345159 0.159785670332055 0.347729246222962 0.493180058688016 0.553282511520815 0.319037756727858 0.355906141247062 0.750799006777005 0.555639885229031 0.478823427059912 0.353380312265363 0.999723322460165 0.999530484655722 0.999596596908705 0.000276677539834737 0.000469515344277938 0.000403403091295287 3601
6948 1235448 3 3 0.25 1e-04 0 10 "PR" 0.261606330649557 0.567327965697853 0.157539463957366 0.34124054271639 0.491461631592344 0.555397320224368 0.314971031230182 0.353856400590314 0.753067962241901 0.559228938350697 0.472510495187548 0.349804260428727 0.999278128775697 0.999599055205029 0.999487718401372 0.000721871224303389 0.000400944794970943 0.000512281598628118 3601
6949 812319 4 3 0.25 1e-04 0 10 "PR" 0.259552817487351 0.563477945555359 0.159081554718806 0.345096339382339 0.489782205704273 0.553876329503755 0.316370324067989 0.355374875859069 0.749335023191624 0.556784807866201 0.475451878786795 0.352253873405934 0.999748900206689 0.999574397961551 0.99963478045461 0.000251099793310967 0.000425602038449458 0.000365219545389739 3601
6950 1135519 5 3 0.25 1e-04 0 10 "PR" 0.257329907509285 0.563394263052746 0.157754683215723 0.345174683915141 0.490409452832651 0.550878536271166 0.321179810568221 0.358458702910142 0.747739360341935 0.554788674918371 0.478934493783944 0.354306900183862 0.999650317184679 0.999527258583105 0.99956954864014 0.000349682815321232 0.000472741416894603 0.000430451359859982 3601
6951 244363 1 0.05 0.5 1e-04 0 10 "PR" 0.258355232774448 0.562144946087231 0.159347496035773 0.346496211964789 0.502005973024011 0.56202708538812 0.309958783846391 0.346614939939558 0.760361205798459 0.562041370781725 0.469306279882163 0.346600691529717 0.999755038405157 0.999554595580307 0.99962269945446 0.000244961594842665 0.000445404419692767 0.000377300545539729 3601
6952 679380 2 0.05 0.5 1e-04 0 10 "PR" 0.258840311510667 0.561701842201822 0.159946808589275 0.346946100968118 0.501260924464718 0.560267273289305 0.311917903133609 0.348398800534881 0.760101235975385 0.560732733016994 0.471864711722884 0.347927421686791 0.999791150123537 0.999668029469587 0.999709946751173 0.000208849876463217 0.000331970530413394 0.00029005324882698 3601
6953 400946 3 0.05 0.5 1e-04 0 10 "PR" 0.257314820702183 0.558842956042577 0.161176336157353 0.349842626668709 0.500659123533377 0.55947582839686 0.312851163448286 0.349163447203376 0.75797394423556 0.559225334902864 0.474027499605638 0.349430300823791 0.999761856125427 0.999622773966168 0.999669990804282 0.000238143874573086 0.000377226033832438 0.000330009195717952 3601
6954 192320 4 0.05 0.5 1e-04 0 10 "PR" 0.257601604993655 0.55911410697714 0.161137682193493 0.349573276244412 0.499560882335322 0.557133538350016 0.315472172702941 0.351522563860314 0.757162487328977 0.557777985227451 0.476609854896434 0.350889059640831 0.999326519925415 0.998808157493485 0.998984448660565 0.000673480074584632 0.00119184250651511 0.00101555133943525 3601
6955 1080444 5 0.05 0.5 1e-04 0 10 "PR" 0.256204116817218 0.565865593731052 0.155214106123654 0.34267209110555 0.503444706690445 0.560942984873191 0.312336737599741 0.347683462618554 0.759648823507663 0.562569128463513 0.467550843723395 0.346027928477792 0.999806697235103 0.999680769300198 0.999723209281744 0.000193302764897404 0.00031923069980215 0.000276790718256476 3601
6956 1060327 1 3 0.5 1e-04 0 10 "PR" 0.258377570537389 0.559996055274445 0.160952208233805 0.348601511245823 0.499028987570781 0.561383254974913 0.309476505902833 0.347248991808653 0.75740655810817 0.560759079017035 0.470428714136638 0.347862915069806 0.999688287993493 0.999507734514694 0.999569339894013 0.000311712006506667 0.000492265485305928 0.000430660105987304 3601
6957 649660 2 3 0.5 1e-04 0 10 "PR" 0.255165971732166 0.559632178983555 0.159227695355145 0.349013944531424 0.498243219242377 0.557021356562573 0.316082390530715 0.351823243156839 0.753409190974543 0.557705333373596 0.47531008588586 0.35107923438404 0.999811591997788 0.999606225269513 0.999675756149444 0.000188408002211529 0.000393774730487181 0.000324243850555579 3601
6958 579202 3 3 0.5 1e-04 0 10 "PR" 0.258286143154834 0.564446230798369 0.157581437158767 0.344146332810247 0.496768116638492 0.558194685611449 0.313182422878188 0.350418329503504 0.755054259793327 0.560108443700023 0.470763860036954 0.348501519406786 0.999816274830797 0.999668244060318 0.999718825185426 0.000183725169202677 0.000331755939682264 0.000281174814573787 3601
6959 555616 4 3 0.5 1e-04 0 10 "PR" 0.260306208739738 0.562762460745573 0.160040374058973 0.345844888647655 0.490361793029818 0.553633871193702 0.316758896914253 0.355518958755424 0.750668001769556 0.556467712111058 0.476799270973226 0.352513234461372 0.999772865665561 0.999511992143128 0.999602357234355 0.000227134334438793 0.000488007856872382 0.000397642765645092 3601
6960 710062 5 3 0.5 1e-04 0 10 "PR" 0.263464575958517 0.563703787074947 0.161324417569567 0.344964793599053 0.484868994472808 0.549011802333108 0.320488698090322 0.36035291592436 0.748333570431325 0.553781634445625 0.481813115659888 0.355360379907399 0.999797723930613 0.941666864060935 0.962095151870402 0.000202276069386918 0.0583331359390652 0.0379048481295985 2084
6961 1090583 1 0.05 0 1e-04 0.1 10 "PR" 0.255558933659539 0.558656746218411 0.160209036435756 0.350009175174565 0.50169327232893 0.550476692108108 0.326891918016004 0.358377350511059 0.757252205988469 0.553184049348468 0.48710095445176 0.355607522769383 0.999608993896873 0.99949102034538 0.999530786605596 0.00039100610312744 0.000508979654619625 0.000469213394404409 3601
6962 165342 2 0.05 0 1e-04 0.1 10 "PR" 0.259462882665459 0.558228406962926 0.162974052213999 0.350504519403596 0.497150579982038 0.548476852732203 0.326895852097111 0.360394672247654 0.756613462647497 0.551769964754924 0.489869904311111 0.357054738749271 0.996520017894377 0.996426913645287 0.996458793389582 0.00347998210562321 0.00357308635471286 0.00354120661041767 2206
6963 495717 3 0.05 0 1e-04 0.1 10 "PR" 0.259333398883959 0.556215885257551 0.164394697037977 0.352422593955359 0.49639056067314 0.551601503912995 0.321813549030908 0.357235771445634 0.755723959557098 0.553151335806239 0.486208246068885 0.355618482966727 0.995791899376878 0.995027180522277 0.995289445109125 0.00420810062312179 0.00497281947772285 0.00471055489087466 3402
6964 556958 4 0.05 0 1e-04 0.1 10 "PR" 0.256709310780324 0.555618947203837 0.163190891474264 0.353064222663965 0.497635479489728 0.550391568598016 0.324352542066192 0.358425403724179 0.754344790270051 0.552134080225524 0.487543433540456 0.356637874807994 0.655904995269435 0.723213929344667 0.700325655346186 0.344095004730565 0.276786070655333 0.299674344653814 289
6965 115304 5 0.05 0 1e-04 0.1 10 "PR" 0.256569718603025 0.553267500034827 0.164892471646361 0.355472777128929 0.4983736584047 0.550485883259344 0.32464948211826 0.358320017375119 0.754943377007725 0.551405724849536 0.489541953764621 0.357378304534014 0.754313820921441 0.755554813996917 0.755133236941046 0.245686179078559 0.244445186003083 0.244866763058954 1121
6966 776441 1 3 0 1e-04 0.1 10 "PR" 0.258513691627533 0.564746052072416 0.157525481968184 0.343815723995787 0.48858104395479 0.540081782713969 0.336045010964262 0.369477130454713 0.747094735582323 0.54812014648381 0.493570492932445 0.361117289695441 0.998132981504663 0.999183472286182 0.998821141736584 0.00186701849533713 0.000816527713818237 0.00117885826341651 3601
6967 1132661 2 3 0 1e-04 0.1 10 "PR" 0.261061612807632 0.567232378806719 0.157249995992544 0.341330822619751 0.487321740527672 0.541982243557383 0.332131327852675 0.367330816257827 0.748383353335304 0.550279941979989 0.489381323845218 0.358790127780442 0.997997918812888 0.999450713719598 0.998945724338029 0.00200208118711158 0.000549286280402251 0.00105427566197112 3601
6968 1030498 3 3 0 1e-04 0.1 10 "PR" 0.25499126385875 0.559775730927409 0.159133785957715 0.348844605656685 0.49123300745723 0.542015652933841 0.334756839023314 0.367509105859811 0.74622427131598 0.547595072675819 0.49389062498103 0.361642574354274 0.995861357784341 0.999124704899705 0.998011986462309 0.00413864221565871 0.000875295100294877 0.00198801353769048 3601
6969 337886 4 3 0 1e-04 0.1 10 "PR" 0.258029481166131 0.557873950577142 0.162360490513607 0.350755138539562 0.492915833400402 0.550882958570822 0.321814226762203 0.358135992497627 0.750945314566534 0.553019038971103 0.48417471727581 0.355875276097928 0.792433551087012 0.590429129942214 0.659779151160739 0.207566448912988 0.409570870057786 0.340220848839261 289
6970 1015641 5 3 0 1e-04 0.1 10 "PR" 0.255673298505878 0.558533104586446 0.160350012228479 0.350100030562646 0.492481098878192 0.547549237824665 0.326918919536311 0.361619832738874 0.74815439738407 0.551043256735725 0.487268931764791 0.357954903183548 0.366430414219354 0.458729633328205 0.427232097695252 0.633569585780646 0.541270366671795 0.572767902304748 290
6971 631824 1 0.05 0.25 1e-04 0.1 10 "PR" 0.259908058201389 0.559013748810168 0.162664814179619 0.349680551893378 0.498334034699038 0.552219480074723 0.322120667296198 0.356613980720726 0.758242092900427 0.554507466711674 0.484785481475817 0.354278916530314 0.999737749559797 0.999597059644381 0.999645236325755 0.000262250440202971 0.000402940355618561 0.000354763674244677 3601
6972 973393 2 0.05 0.25 1e-04 0.1 10 "PR" 0.258373874238303 0.553840776090551 0.165659585991753 0.354872968036858 0.495097436872558 0.547074307630588 0.327799431434719 0.361807941107887 0.753471311110861 0.54934895754232 0.493459017426472 0.359476282963627 0.999529574469956 0.999447826014461 0.999475830635042 0.000470425530044118 0.000552173985539003 0.000524169364958112 3601
6973 973116 3 0.05 0.25 1e-04 0.1 10 "PR" 0.256468510353585 0.554685226922175 0.163745343180355 0.35403733831645 0.500520657121539 0.553040817428643 0.322283576122698 0.35576885739115 0.756989167475124 0.553564580847969 0.486028919303053 0.355216030931835 0.844763802676043 0.757876277671831 0.787307644976174 0.155236197323957 0.242123722328169 0.212692355023826 165
6974 278827 4 0.05 0.25 1e-04 0.1 10 "PR" 0.25515834870022 0.555168788493811 0.162538258536954 0.353524167141451 0.499420940277344 0.548104588318375 0.32898138490808 0.360756856963771 0.754579288977564 0.550454584159 0.491519643445035 0.358350586645399 0.999698180676929 0.999561740218336 0.999607828799705 0.000301819323071289 0.000438259781664195 0.00039217120029498 3601
6975 621658 5 0.05 0.25 1e-04 0.1 10 "PR" 0.25560431006359 0.558076782064898 0.160633481411036 0.350552589199644 0.499734537397537 0.549611097959983 0.32695691743649 0.359233406978119 0.755338847461127 0.552426669817357 0.487590398847526 0.356346064732564 0.997410768468795 0.996734073405391 0.996962783352542 0.00258923153120553 0.00326592659460889 0.00303721664745806 285
6976 148716 1 3 0.25 1e-04 0.1 10 "PR" 0.258402691979037 0.562508765276145 0.159131775276277 0.346081690227745 0.491168241264141 0.544378338817828 0.33052985747467 0.364742035494848 0.749570933243178 0.550268197860904 0.489661632750948 0.35868136803977 0.990921812547866 0.797189657291392 0.863802826927533 0.00907818745213349 0.202810342708608 0.136197173072467 1247
6977 27941 2 3 0.25 1e-04 0.1 10 "PR" 0.257631621977353 0.557769288928054 0.162275116131812 0.350890354769392 0.484522380574073 0.535379667249272 0.340700632220274 0.374318082131736 0.742154002551426 0.542670546838993 0.502975748352087 0.366692055598116 0.99712070026078 0.999110298122931 0.998421590125089 0.0028792997392198 0.0008897018770686 0.00157840987491119 3601
6978 7847 3 3 0.25 1e-04 0.1 10 "PR" 0.257228053604469 0.564960754195843 0.156552994349426 0.343618964795788 0.494930517931156 0.545817522820962 0.330523298668882 0.363177703023621 0.752158571535625 0.551998367155677 0.487076293018308 0.356863332478353 0.989356405604805 0.868532947989557 0.909734434986578 0.0106435943951952 0.131467052010443 0.0902655650134219 1844
6979 986861 4 3 0.25 1e-04 0.1 10 "PR" 0.260349862481829 0.559619705448945 0.162602329080902 0.349030694710289 0.488003738526501 0.544524145134031 0.328322192666404 0.364527695169397 0.74835360100833 0.549394136874842 0.490924521747305 0.359529675963542 0.999592122310945 0.995869232297894 0.997161541612483 0.000407877689054617 0.00413076770210638 0.0028384583875172 1724
6980 365841 5 3 0.25 1e-04 0.1 10 "PR" 0.256921905741875 0.559696755137898 0.160351695699971 0.348943324142859 0.488647703041532 0.540428001634602 0.335289539932014 0.368915231417451 0.745569608783407 0.546622901359515 0.495641235631985 0.362496297889444 0.996913129758939 0.807462883050095 0.872574825621156 0.00308687024106077 0.192537116949905 0.127425174378844 767
6981 547364 1 0.05 0.5 1e-04 0.1 10 "PR" 0.257070984321895 0.55646507998385 0.162795730134331 0.352242489433451 0.499288223231929 0.550852030047461 0.32481143946731 0.357984055323425 0.756359207553824 0.552717449542769 0.487607169601641 0.356075613586942 0.999741621889979 0.999497002688756 0.99958007410255 0.000258378110021242 0.000502997311243644 0.000419925897449532 3601
6982 582650 2 0.05 0.5 1e-04 0.1 10 "PR" 0.25866274158746 0.557947313629056 0.162681925559422 0.35073886654937 0.498417795207374 0.551290612340681 0.323515043209241 0.357546660761166 0.757080536794835 0.553530364476484 0.486196968768663 0.35525586839084 0.999691383258485 0.999204991173504 0.999371009194086 0.000308616741515534 0.000795008826496399 0.00062899080591415 3601
6983 773675 3 0.05 0.5 1e-04 0.1 10 "PR" 0.259314241033561 0.555393310492762 0.165021198947367 0.353258895862058 0.495194320474878 0.548972053272809 0.324889548290715 0.359889221282747 0.75450856150844 0.551141462203916 0.489910747238083 0.357648846276718 0.999412977416579 0.997683431144811 0.99827732920782 0.000587022583420801 0.00231656885518872 0.0017226707921796 647
6984 150235 4 0.05 0.5 1e-04 0.1 10 "PR" 0.260447013436449 0.55355436342135 0.167197684498302 0.355148930554045 0.493270960349948 0.547561560165005 0.325813247357093 0.361309151762728 0.753717973786397 0.549584066871358 0.493010931855394 0.359229573687699 0.999790691231595 0.999586051568448 0.99965670408753 0.000209308768404893 0.000413948431551524 0.000343295912469554 3601
6985 331040 5 0.05 0.5 1e-04 0.1 10 "PR" 0.256705962293908 0.558501736665497 0.161018463813433 0.350115438383545 0.499256557327159 0.551241348557313 0.324189529192837 0.357575553579708 0.755962519621067 0.553662611739079 0.48520799300627 0.355087367876501 0.995137099958394 0.987301914735403 0.989959795646548 0.00486290004160649 0.0126980852645967 0.0100402043534518 1724
6986 751015 1 3 0.5 1e-04 0.1 10 "PR" 0.25813048847928 0.562703414466251 0.158822379579001 0.345950677854781 0.48705088358224 0.537080468527324 0.339892838547408 0.372805222288398 0.745181372061519 0.545420705100141 0.49871521812641 0.36406949991133 0.999827648408178 0.999513177236593 0.999621768511051 0.000172351591822208 0.000486822763406624 0.000378231488948994 3601
6987 61193 2 3 0.5 1e-04 0.1 10 "PR" 0.257298827477236 0.558841856841648 0.161219880550481 0.349838838951754 0.489818457160462 0.542103391458071 0.333562824876769 0.367256988778751 0.747117284637698 0.547475121387791 0.494782705427249 0.361667597735604 0.999813592053855 0.998700671941053 0.999083092752748 0.000186407946144581 0.00129932805894701 0.000916907247252189 889
6988 1144587 3 3 0.5 1e-04 0.1 10 "PR" 0.256169025720616 0.557463045646158 0.161594224698835 0.351198368935092 0.490381471413321 0.541640856190305 0.33479450048789 0.367831608616532 0.746550497133937 0.546675541153151 0.496388725186724 0.362537440102101 0.998002352400458 0.776149807114254 0.852127770723924 0.00199764759954238 0.223850192885746 0.147872229276076 1130
6989 552406 4 3 0.5 1e-04 0.1 10 "PR" 0.258775307767111 0.566893192587343 0.156072590611201 0.34164035258436 0.487978063114486 0.53806582517431 0.338540461092806 0.3714287382465 0.746753370881598 0.547486093117831 0.494613051704006 0.36169827180366 0.99981732880402 0.999351398546281 0.999512222112453 0.000182671195979865 0.000648601453719073 0.000487777887546945 3601
6990 1304884 5 3 0.5 1e-04 0.1 10 "PR" 0.257838608052445 0.563440815796118 0.158039609828203 0.345193775313533 0.491165792157247 0.542636755443332 0.333219002358214 0.366572702786799 0.749004400209692 0.549415954224354 0.491258612186416 0.359608213607098 0.999836753461466 0.998752834037531 0.999124843586618 0.000163246538533586 0.00124716596246934 0.000875156413382071 3601
6991 394408 1 0.05 0 1e-04 0.2 10 "PR" 0.255787321424509 0.552058366917494 0.165326228661897 0.356629309174453 0.493910447428868 0.53716527502569 0.342148076216137 0.371848049428681 0.749697768853378 0.542135451211418 0.507474304878035 0.366769031150013 0.999662655724248 0.99953873470385 0.999580919680052 0.000337344275752099 0.000461265296149552 0.000419080319948014 3601
6992 740442 2 0.05 0 1e-04 0.2 10 "PR" 0.258336921739832 0.550902434712736 0.167905053676607 0.357834684711128 0.492068007900702 0.539937352282975 0.336550270864251 0.369025868158196 0.750404929640535 0.543644547446691 0.504455324540858 0.365242091321805 0.87365963307342 0.850511121411841 0.858467081237712 0.12634036692658 0.149488878588159 0.141532918762288 1727
6993 1302724 3 0.05 0 1e-04 0.2 10 "PR" 0.256724401645995 0.5550819867973 0.163637734204187 0.353602725913129 0.497526044402998 0.548800651609107 0.326823398680671 0.360039017738799 0.754250446048994 0.550893463683561 0.490461132884857 0.357894330433416 0.511296152271766 0.528568632038437 0.522695066818148 0.488703847728234 0.471431367961563 0.477304933181852 532
6994 78777 4 0.05 0 1e-04 0.2 10 "PR" 0.255646195764609 0.549785272020746 0.167032388694917 0.358935410958287 0.491875800741616 0.536667389941492 0.341565045614247 0.372337277260244 0.747521996506225 0.541066926334646 0.508597434309164 0.36784237255434 0.999515541479349 0.999384094959898 0.999428958902477 0.000484458520651389 0.000615905040101886 0.000571041097522615 3601
6995 1299588 5 0.05 0 1e-04 0.2 10 "PR" 0.259380614952801 0.554244845245279 0.165952026603279 0.354446873636576 0.494018079183507 0.543695317326933 0.332196724885121 0.365246705834701 0.753398694136308 0.547267514767031 0.4981487514884 0.361589608909403 0.791361977567396 0.76468905825922 0.773857719020285 0.208638022432604 0.23531094174078 0.226142280979715 1728
6996 602580 1 3 0 1e-04 0.2 10 "PR" 0.26026253241039 0.564506470273621 0.158768336281564 0.344101232038677 0.483835116482054 0.533211688782473 0.343671426593211 0.37674494326125 0.744097648892444 0.543496412242598 0.502439762874775 0.366020131768493 0.96155931213156 0.657087606668247 0.763159234846814 0.0384406878684402 0.342912393331753 0.236840765153186 1253
6997 132283 2 3 0 1e-04 0.2 10 "PR" 0.256564157299305 0.558364633504286 0.161094614305665 0.350292926863702 0.483658081998729 0.527288683675674 0.352442486178807 0.382442678547065 0.740222239298035 0.537422029325953 0.513537100484472 0.371961858984861 0.899385012529783 0.869408293488547 0.87975318879512 0.100614987470217 0.130591706511453 0.12024681120488 1363
6998 587307 3 3 0 1e-04 0.2 10 "PR" 0.261903655421057 0.55849129410226 0.164362537588202 0.350177244058891 0.475464339704887 0.520075769512962 0.357659591569152 0.389811880091855 0.737367995125944 0.532935269592129 0.522022129157354 0.376548801942661 0.99715617016669 0.975261767289268 0.982996199016642 0.00284382983331014 0.0247382327107322 0.0170038009833584 3163
6999 1300000 4 3 0 1e-04 0.2 10 "PR" 0.25954192679488 0.563357058853017 0.159181056228556 0.345266555724352 0.48619923468678 0.536942391867485 0.338928014980921 0.372487303425187 0.74574116148166 0.545632950735387 0.498109071209476 0.363534134972636 0.866497310466539 0.562188585543408 0.667703288516652 0.133502689533461 0.437811414456592 0.332296711483348 1007
7000 1165104 5 3 0 1e-04 0.2 10 "PR" 0.257551989565699 0.562544789761491 0.15853015662924 0.346096642111745 0.492581170084771 0.548102874080351 0.325997994935907 0.36080066508358 0.75013315965047 0.552721943972405 0.484528151565147 0.356099352708349 0.443209957277415 0.310230434004897 0.355783179302722 0.556790042722585 0.689769565995103 0.644216820697278 400
7001 357168 1 0.05 0.25 1e-04 0.2 10 "PR" 0.254816175750104 0.550778240168155 0.165677992317143 0.357950417064758 0.49425341567329 0.536483426643227 0.343445409034999 0.372527791815462 0.749069591423393 0.541243808921994 0.509123401352143 0.367673139951543 0.999657865695398 0.999431336754265 0.999508226539782 0.000342134304601471 0.000568663245734865 0.000491773460217912 3601
7002 1174429 2 0.05 0.25 1e-04 0.2 10 "PR" 0.255374892140187 0.551814043179292 0.165314885450462 0.356943503744479 0.493497214161002 0.536651325751468 0.342728104636372 0.37233618732723 0.74887210630119 0.54169428373616 0.508042990086834 0.367216630677982 0.942875906603673 0.882251999833815 0.902875800296092 0.0571240933963273 0.117748000166185 0.0971241997039075 1602
7003 209050 3 0.05 0.25 1e-04 0.2 10 "PR" 0.256702134558972 0.54934975632883 0.16806777479952 0.359428242734593 0.491298466981968 0.536460686124207 0.341476286525865 0.372522652672997 0.74800060154094 0.540787572791495 0.509544061325386 0.368126773857604 0.89679299792037 0.820737388563158 0.846785253869013 0.10320700207963 0.179262611436842 0.153214746130987 648
7004 434863 4 0.05 0.25 1e-04 0.2 10 "PR" 0.259264597261794 0.545455549803429 0.172774064460179 0.363313977978402 0.487439183698233 0.535218573417785 0.340633127241428 0.373802608824017 0.746703780960027 0.538702011028826 0.513407191701607 0.370233162471186 0.999252894453502 0.998901014701554 0.999023004787335 0.000747105546497546 0.00109898529844633 0.000976995212665107 3601
7005 168928 5 0.05 0.25 1e-04 0.2 10 "PR" 0.253473630154775 0.552911674841317 0.163149045458402 0.355750819981312 0.496949206731113 0.538585837235813 0.341965655854642 0.370415804526123 0.750422836885888 0.543330873729408 0.505114701313044 0.36555832461234 0.99970605883092 0.999537639849364 0.999594405548152 0.000293941169079727 0.000462360150636515 0.000405594451848091 3601
7006 80489 1 3 0.25 1e-04 0.2 10 "PR" 0.259829939225498 0.560865566813245 0.161223145553848 0.347772818973794 0.477727996232871 0.520626733220504 0.358816127784042 0.389496225850084 0.737557935458369 0.533927454295707 0.520039273337889 0.375709752493806 0.997779718397228 0.980537481277018 0.986578505318466 0.00222028160277232 0.0194625187229817 0.0134214946815341 2085
7007 94049 2 3 0.25 1e-04 0.2 10 "PR" 0.256689371391346 0.558680943559978 0.160865091676274 0.349986222686397 0.489707287373396 0.53430886165079 0.344546709561113 0.374700827376586 0.746396658764742 0.542279161569203 0.505411801237387 0.366618792209089 0.964874429953928 0.744771316638777 0.82016818898537 0.0351255700460721 0.255228683361223 0.17983181101463 1609
7008 1174475 3 3 0.25 1e-04 0.2 10 "PR" 0.259786069306205 0.562710181257546 0.159776393286441 0.345889008937896 0.482564768312248 0.529257305743789 0.348722773768544 0.380708698004678 0.742350837618453 0.540242627540356 0.508499167054986 0.369278993120905 0.97967846487376 0.770511748893779 0.843390607991657 0.0203215351262398 0.229488251106221 0.156609392008343 1969
7009 2860 4 3 0.25 1e-04 0.2 10 "PR" 0.254587393317557 0.55714519418819 0.160851225300949 0.351509284306355 0.483850296848478 0.527664095241272 0.352551201887632 0.3824272639851 0.738437690166035 0.53718033970406 0.513402427188581 0.372450823223014 0.992753306907581 0.656122332834799 0.771753848433842 0.00724669309241924 0.343877667165201 0.228246151566158 1485
7010 1090837 5 3 0.25 1e-04 0.2 10 "PR" 0.25740028233986 0.563134090075788 0.158027339694638 0.345510402727761 0.488176410676584 0.536894510367563 0.340874941327911 0.372920212523575 0.745576693016444 0.545433510769661 0.498902281022549 0.364004409484327 0.928141090548701 0.521243246047298 0.66125301978509 0.0718589094512993 0.478756753952702 0.33874698021491 643
7011 796868 1 0.05 0.5 1e-04 0.2 10 "PR" 0.257354357675344 0.553248465373815 0.165433498173982 0.355455761298991 0.491476109184654 0.535586301250019 0.342921494869096 0.373424447770601 0.748830466859999 0.541497383759823 0.508354993043078 0.367410676375524 0.990306121261374 0.967837638545601 0.975538287144794 0.00969387873862574 0.0321623614543992 0.0244617128552062 2567
7012 743005 2 0.05 0.5 1e-04 0.2 10 "PR" 0.255529010258809 0.552037023842015 0.165246736564394 0.356729605841222 0.492085228594434 0.532859526241583 0.347718970263169 0.376181203848962 0.747614238853244 0.539243706185665 0.512965706827562 0.369705747339519 0.999732966312532 0.999370441934634 0.999493969624549 0.000267033687468324 0.000629558065366257 0.000506030375450831 3601
7013 1289886 3 0.05 0.5 1e-04 0.2 10 "PR" 0.254351137572102 0.55197127939908 0.164465422952477 0.356751193274825 0.494999442525913 0.536520654254265 0.343925534362352 0.372494510113282 0.749350580098015 0.541645200839823 0.508390957314829 0.367272697254113 0.999225119724069 0.998056165391311 0.998451990572189 0.000774880275930868 0.00194383460868884 0.00154800942781089 3601
7014 819477 4 0.05 0.5 1e-04 0.2 10 "PR" 0.253505636569108 0.550401396863114 0.165089750227446 0.358304685526078 0.496367527775014 0.538191154688329 0.342213768552265 0.370811756440584 0.749873164344122 0.542246547968915 0.507303518779711 0.366657629362591 0.997577649224876 0.989440241861825 0.992186172715943 0.00242235077512432 0.010559758138175 0.00781382728405657 3165
7015 963610 5 0.05 0.5 1e-04 0.2 10 "PR" 0.257741363858528 0.547962534770427 0.169822931798664 0.360833599642244 0.489159081291863 0.53454010549183 0.342978857428895 0.374471211323483 0.746900445150391 0.53908315344963 0.512801789227559 0.369855267408312 0.996439173179377 0.990206126576086 0.992352455224397 0.00356082682062277 0.00979387342391409 0.00764754477560281 2447
7016 1217920 1 3 0.5 1e-04 0.2 10 "PR" 0.257915946885668 0.558114070896416 0.162129419188008 0.350562431027698 0.487616682581434 0.538666040978391 0.337391793264168 0.370807630774067 0.745532629467102 0.544966776462755 0.499521212452176 0.36424939824889 0.985380070221442 0.421753625978158 0.616234816188528 0.014619929778558 0.578246374021842 0.383765183811472 410
7017 424098 2 3 0.5 1e-04 0.2 10 "PR" 0.255245577978872 0.555744687615921 0.162264748354463 0.352968161237182 0.488738630538482 0.536056775059812 0.342281512502075 0.373535118534877 0.743984208517354 0.542377579864148 0.504546260856539 0.366933865792982 0.981540458706333 0.54293008871336 0.693021862338441 0.018459541293667 0.45706991128664 0.306978137661559 1125
7018 1101349 3 3 0.5 1e-04 0.2 10 "PR" 0.256650585730984 0.56336768261172 0.157445172622294 0.345217023970769 0.485647678545423 0.526770053261486 0.35445190839863 0.383077614493061 0.742298264276406 0.538680722731524 0.511897081020924 0.370760006757451 0.999830207596962 0.999237195646355 0.999441201463524 0.000169792403038238 0.000762804353645079 0.000558798536476009 3601
7019 990267 4 3 0.5 1e-04 0.2 10 "PR" 0.256091682072783 0.560165477840055 0.159508176030398 0.348431668797052 0.484413186329826 0.525953965819733 0.354614272208283 0.383733077661154 0.740504868402609 0.537097979290982 0.514122448238681 0.372237442865964 0.999827385366302 0.99946472377878 0.999589539646919 0.000172614633698306 0.000535276221219983 0.000410460353081302 3601
7020 601115 5 3 0.5 1e-04 0.2 10 "PR" 0.260015909468808 0.563844854063821 0.159053229249497 0.344761233670717 0.481987443500913 0.528256697847742 0.349541247150869 0.381408100460885 0.742003352969721 0.539990547728837 0.508594476400365 0.369329817065717 0.992865676454858 0.801409049064865 0.868160653770831 0.00713432354514168 0.198590950935135 0.131839346229169 1982
7021 797120 1 0.05 0 1e-04 0.3 10 "PR" 0.254138649047342 0.547197235069707 0.168034699015698 0.36156226577964 0.488866839389964 0.526665681421872 0.355210938373067 0.382415576957409 0.743005488437305 0.533493782780598 0.523245637388765 0.375480405402307 0.894874501435311 0.873376151028949 0.880705109858331 0.105125498564689 0.126623848971051 0.119294890141669 1967
7022 1257484 2 0.05 0 1e-04 0.3 10 "PR" 0.256406173208621 0.546048217555257 0.170401236767752 0.362689399638511 0.486124698216098 0.529593146767777 0.348821827370307 0.379433473171837 0.742530871424719 0.535121262900809 0.519223064138059 0.37380821052088 0.765599484601606 0.739932835886899 0.74877250368317 0.234400515398394 0.260067164113101 0.25122749631683 1607
7023 1001810 3 0.05 0 1e-04 0.3 10 "PR" 0.254694512490123 0.548730516717075 0.167170602636936 0.359948141107993 0.486201219331609 0.523587275275856 0.358199352075277 0.385539669875103 0.740895731821732 0.531957003502246 0.525369954712213 0.377020696612188 0.999509384834336 0.999260766677955 0.999345891276119 0.000490615165663857 0.000739233322044588 0.000654108723881454 3601
7024 433398 4 0.05 0 1e-04 0.3 10 "PR" 0.256186609625028 0.551331146034932 0.166227700160157 0.357368213955871 0.492272891225226 0.539542322039064 0.337683105206477 0.369375136838359 0.748459500850254 0.543483468729559 0.503910805366635 0.365360914598453 0.550964460557862 0.531270148010225 0.537998763529815 0.449035539442138 0.468729851989775 0.462001236470185 1129
7025 1295841 5 0.05 0 1e-04 0.3 10 "PR" 0.255338581151114 0.548482185365145 0.167795425456192 0.360232020386449 0.485152805460772 0.523206210775833 0.358117281971329 0.385910468577217 0.740491386611886 0.531633832442995 0.525912707427521 0.377348597978953 0.977766051403252 0.957319991603157 0.964341511304436 0.0222339485967479 0.0426800083968431 0.0356584886955636 2929
7026 868315 1 3 0 1e-04 0.3 10 "PR" 0.254707838252617 0.558443468545516 0.159867248190551 0.35020507465363 0.486322000316367 0.529247628402105 0.351272840363767 0.380186203892286 0.741029838568984 0.538649844097812 0.511140088554318 0.370533301073231 0.855331411617583 0.606893872824746 0.691913300946821 0.144668588382417 0.393106127175254 0.308086699053179 1722
7027 450421 2 3 0 1e-04 0.3 10 "PR" 0.254638898906756 0.555464898601706 0.162021389406201 0.353187110610556 0.477691881481739 0.510044644645037 0.374583868248644 0.399163165018374 0.732330780388495 0.524857706781897 0.536605257654845 0.384169132576447 0.99727294547507 0.994597413178059 0.99552065970724 0.0027270545249304 0.00540258682194139 0.00447934029276031 406
7028 255600 3 3 0 1e-04 0.3 10 "PR" 0.260651106741241 0.565367109264035 0.158386709722786 0.343171704094331 0.48697765751585 0.543678896925257 0.329349148127059 0.36577892550841 0.74762876425709 0.550754580377144 0.487735857849845 0.358404505527398 0.450811086203765 0.170923868654282 0.268234212788236 0.549188913796235 0.829076131345718 0.731765787211764 285
7029 13648 4 3 0 1e-04 0.3 10 "PR" 0.262566400899675 0.561778134563182 0.162206494222065 0.34681610190219 0.464445385086539 0.502374904336474 0.378348983324626 0.408002485864454 0.727011785986214 0.522180304147123 0.54055547754669 0.387606193499054 0.999648776992966 0.999198600100786 0.999359788563472 0.000351223007033652 0.000801399899213884 0.000640211436527716 3601
7030 346815 5 3 0 1e-04 0.3 10 "PR" 0.259712864669746 0.55699312137051 0.164104941849187 0.351678285233366 0.466365412709985 0.502628866523385 0.379497814846933 0.407521416641967 0.726078277379731 0.520638076115709 0.54360275669612 0.38902729573829 0.999402457041926 0.997693329681893 0.998299677610563 0.00059754295807422 0.00230667031810664 0.00170032238943714 2565
7031 119461 1 0.05 0.25 1e-04 0.3 10 "PR" 0.256268804854706 0.544731280702304 0.171362932152295 0.36414941271518 0.491228362613097 0.537330387050329 0.340107317710506 0.371599952034668 0.747497167467803 0.53978611315895 0.511470249862801 0.36912823701198 0.577820615146869 0.48075581487205 0.513990658185829 0.422179384853131 0.51924418512795 0.486009341814171 766
7032 818492 2 0.05 0.25 1e-04 0.3 10 "PR" 0.252585452116733 0.544763645823795 0.168882602038931 0.364020877044518 0.492022568874805 0.530060216373282 0.352055192653168 0.378996947977651 0.744608020991539 0.534916378328831 0.520937794692099 0.374050559124543 0.899325209594515 0.844495239971925 0.863051106814267 0.100674790405485 0.155504760028075 0.136948893185733 2086
7033 1070885 3 0.05 0.25 1e-04 0.3 10 "PR" 0.251882904038024 0.542745995057379 0.169969291364672 0.366030208688522 0.486101586537319 0.520446577482889 0.36326034305296 0.388691171522769 0.737984490575343 0.527827145632912 0.533229634417632 0.381190873294782 0.999556850332818 0.998900438648109 0.999123659714201 0.000443149667181777 0.00109956135189079 0.00087634028579866 3601
7034 815581 4 0.05 0.25 1e-04 0.3 10 "PR" 0.254684677952708 0.542020424190736 0.172433578966314 0.366844831897215 0.491788023743631 0.5385173244673 0.338812591251834 0.370409014500969 0.746472701696339 0.539638553987673 0.511246170218147 0.369268117911099 0.591894151640652 0.454312531030593 0.501225057052628 0.408105848359348 0.545687468969407 0.498774942947372 403
7035 668868 5 0.05 0.25 1e-04 0.3 10 "PR" 0.250800655203487 0.540855681568357 0.170707055928925 0.367898779026136 0.485794301918533 0.520827606247215 0.362368139362962 0.388311825166108 0.73659495712202 0.527461127087544 0.533075195291886 0.381550676810903 0.999523343221589 0.999210614186461 0.999316750226209 0.000476656778411394 0.000789385813538758 0.000683249773790877 3601
7036 781500 1 3 0.25 1e-04 0.3 10 "PR" 0.256534777178046 0.560535079568529 0.159434063131052 0.348121832605048 0.480258360038305 0.521276958491197 0.360234378439256 0.388709346542232 0.736793137216351 0.534061508822171 0.519668441570308 0.375496583283041 0.971161471370837 0.614778646866576 0.738173626960474 0.0288385286291627 0.385221353133423 0.261826373039526 1727
7037 242370 2 3 0.25 1e-04 0.3 10 "PR" 0.256454539803842 0.552222760757004 0.165666806616454 0.356512784774986 0.470071330963766 0.504773460933983 0.378268255387841 0.404866810735101 0.726525870767608 0.520398389626332 0.543935062004295 0.388946163789539 0.997735264198117 0.994358920350905 0.995541596368362 0.00226473580188321 0.0056410796490947 0.00445840363163778 3404
7038 855424 3 3 0.25 1e-04 0.3 10 "PR" 0.256653963092655 0.561237773831003 0.158988357739168 0.347341649399266 0.478016300058397 0.519267941543178 0.361808895104068 0.390911281229919 0.734670263151052 0.532863196726786 0.520797252843235 0.376802733112193 0.975508932169102 0.631785304223322 0.751177555329602 0.0244910678308984 0.368214695776678 0.248822444670398 1249
7039 1114904 4 3 0.25 1e-04 0.3 10 "PR" 0.255084076769233 0.555875513909175 0.162029111476425 0.352812781861156 0.473759797635038 0.508009631682074 0.376101329842973 0.40193601550745 0.728843874404271 0.523602991788552 0.538130441319399 0.385935830679977 0.993142944718503 0.894568532653911 0.928817120406851 0.00685705528149704 0.105431467346089 0.0711828795931494 1968
7040 4537 5 3 0.25 1e-04 0.3 10 "PR" 0.255168423724947 0.558746819675508 0.159877937363872 0.349874568005073 0.480737886681994 0.520540249514373 0.361297651980232 0.389368118341743 0.73590631040694 0.532953934738049 0.521175589344104 0.376539264375645 0.958991334016603 0.691619600077808 0.783825006006124 0.0410086659833974 0.308380399922192 0.216174993993876 1607
7041 971539 1 0.05 0.5 1e-04 0.3 10 "PR" 0.252563915093286 0.545055845127483 0.168642239306612 0.363750276558048 0.48998529850819 0.525437164449882 0.358019433313209 0.383654858776332 0.742549213601476 0.53193063595567 0.526661672619821 0.377066679788642 0.957967358513079 0.886711263457372 0.910869566418193 0.042032641486921 0.113288736542628 0.0891304335818068 1126
7042 413590 2 0.05 0.5 1e-04 0.3 10 "PR" 0.256566475354765 0.546299018871295 0.170270607675936 0.362441961332323 0.485673587331989 0.524433627021183 0.356401712959408 0.384693934255929 0.742240062686754 0.531779279694975 0.526672320635343 0.377218335785128 0.99976471927581 0.999424054985823 0.999541400365305 0.00023528072419035 0.000575945014177279 0.00045859963469541 3601
7043 964443 3 0.05 0.5 1e-04 0.3 10 "PR" 0.250207113482505 0.543994823616387 0.167851702263709 0.364741691292572 0.48866543050391 0.522188184261442 0.362247591148998 0.386936253920495 0.738872543986415 0.529361003385523 0.530099293412707 0.37963580581219 0.989370983270954 0.977027998041398 0.981192982984873 0.0106290167290458 0.0229720019586016 0.0188070170151272 2806
7044 844978 4 0.05 0.5 1e-04 0.3 10 "PR" 0.253293051815958 0.547588069503057 0.167123176734023 0.36110294148106 0.488049637476518 0.525093786230957 0.357156492442121 0.384004195149914 0.741342689292476 0.532542496753942 0.524279669176144 0.376420652888368 0.974483129738928 0.943623746793586 0.954129565833323 0.0255168702610719 0.0563762532064136 0.045870434166677 1850
7045 963819 5 0.05 0.5 1e-04 0.3 10 "PR" 0.254439734249464 0.54746009760273 0.167970458227466 0.361275758776421 0.490788509959842 0.530317536180874 0.350769065645887 0.378733796421021 0.745228244209305 0.536004698611373 0.518739523873353 0.372941740522292 0.938211343142845 0.886011131193526 0.903785213228839 0.0617886568571549 0.113988868806474 0.0962147867711606 2089
7046 670274 1 3 0.5 1e-04 0.3 10 "PR" 0.254111856217915 0.555225812314103 0.161920699882196 0.353453629747695 0.487736521807392 0.533155171154496 0.346460040643781 0.376608436581825 0.741848378025307 0.540213941152286 0.508380740525977 0.369201655030872 0.975134929724406 0.355583680830814 0.567209657981886 0.0248650702755939 0.644416319169186 0.432790342018114 767
7047 296186 2 3 0.5 1e-04 0.3 10 "PR" 0.257270620811737 0.554414003722455 0.164528016108025 0.354293424659107 0.487389742260969 0.54031744154272 0.3351043076602 0.36939795589812 0.744660363072706 0.544796442481438 0.499632323768225 0.364595229870262 0.945430795509263 0.25178159906386 0.491076707780162 0.0545692044907368 0.74821840093614 0.508923292219838 405
7048 91036 3 3 0.5 1e-04 0.3 10 "PR" 0.261356110469197 0.563008445746706 0.160499901253576 0.345618502250381 0.478982602510216 0.52593473781993 0.35133451253474 0.384003833791652 0.740338712979414 0.538216147656299 0.511834413788316 0.371293016570732 0.97943935622849 0.497056353807074 0.666488297315938 0.0205606437715101 0.502943646192926 0.333511702684062 527
7049 903097 4 3 0.5 1e-04 0.3 10 "PR" 0.257672523591917 0.560600442974971 0.160121866752541 0.348038841280958 0.484518181310802 0.532404489862026 0.3450373047768 0.377163124506609 0.742190704902719 0.541598672344411 0.505159171529341 0.367667423545809 0.966241159163387 0.31721348195094 0.541648714180953 0.0337588408366127 0.68278651804906 0.458351285819047 285
7050 1008946 5 3 0.5 1e-04 0.3 10 "PR" 0.255476672688417 0.554753134028202 0.163162008577778 0.353905218860484 0.477109359714772 0.515651556840583 0.365965021413359 0.393951716318792 0.732586032403189 0.528379125516208 0.529127029991136 0.380919660903336 0.975526793055775 0.764617524562185 0.837726367256544 0.0244732069442251 0.235382475437815 0.162273632743456 2203
7051 561858 1 0.05 0 1e-04 0.4 10 "PR" 0.25265162725725 0.548469870597772 0.166138556872346 0.360277878009341 0.489313693954272 0.530847113166865 0.349789358432435 0.378103931667391 0.741965321211522 0.536658719153527 0.51592791530478 0.372225376548274 0.550136757133041 0.527301781750225 0.535054165430251 0.449863242866959 0.472698218249775 0.464945834569749 765
7052 236132 2 0.05 0 1e-04 0.4 10 "PR" 0.254060810111234 0.552244901258664 0.164108129111512 0.35641672513851 0.490936216489206 0.534389301574336 0.345253960226289 0.374547608736492 0.74499702660044 0.540266149906081 0.509362089337801 0.368579973819936 0.551556365599962 0.510028873416703 0.524149297928068 0.448443634400038 0.489971126583297 0.475850702071932 1367
7053 222094 3 0.05 0 1e-04 0.4 10 "PR" 0.257115440113583 0.549939615771461 0.167959894434418 0.358757335200676 0.484185274969715 0.529939720526006 0.347498899051814 0.379029957595328 0.741300715083298 0.536658691358514 0.515458793486232 0.372219318458509 0.526367175231739 0.516221102514436 0.519728611508301 0.473632824768261 0.483778897485564 0.480271388491699 1018
7054 186053 4 0.05 0 1e-04 0.4 10 "PR" 0.25727238984497 0.555688741849128 0.163581790708995 0.353011214174813 0.491052663390755 0.541123342371 0.334716784077257 0.367705354281881 0.748325053235725 0.545995501274125 0.498298574786253 0.362790186754052 0.34650300595332 0.302375317760948 0.317509378740291 0.65349699404668 0.697624682239052 0.682490621259709 411
7055 789877 5 0.05 0 1e-04 0.4 10 "PR" 0.259931417213803 0.554676195690203 0.166033117123649 0.353983158082525 0.488503510187431 0.542621693635061 0.330747954333198 0.366215256445094 0.748434927401235 0.546686899245166 0.496781071456846 0.362090207900832 0.306561392273487 0.285037791543828 0.292498382521992 0.693438607726513 0.714962208456172 0.707501617478008 535
7056 796896 1 3 0 1e-04 0.4 10 "PR" 0.260763603605354 0.562557026599459 0.160556202802389 0.3461021890194 0.485174583161819 0.542267790442788 0.331280087462476 0.36786645040034 0.745938186767173 0.548930399789902 0.491836290264865 0.360722683891719 0.613241692144093 0.105583901651677 0.282703481723362 0.386758307855908 0.894416098348323 0.717296518276638 171
7057 1005239 2 3 0 1e-04 0.4 10 "PR" 0.259384593293699 0.564116754365911 0.158512155940312 0.344472892233186 0.478338805135523 0.527369828186096 0.349557885464847 0.382348128718655 0.737723398429222 0.539344937602409 0.508070041405159 0.370006836114229 0.728055152818983 0.329527172054826 0.468908684948632 0.271944847181017 0.670472827945174 0.531091315051368 1006
7058 676162 3 3 0 1e-04 0.4 10 "PR" 0.260371655931037 0.558611621560585 0.163334236792775 0.350080341897455 0.482524461847234 0.538453742815107 0.335114213318656 0.371367037904766 0.742896117778271 0.545007474028623 0.498448450111431 0.364446596107651 0.516170821697037 0.155624092795565 0.28168999896407 0.483829178302963 0.844375907204435 0.71831000103593 419
7059 1046127 4 3 0 1e-04 0.4 10 "PR" 0.257818048773884 0.558441032113294 0.161850984217032 0.350212758987625 0.487232948527266 0.543432588847302 0.330568305662224 0.366245667144699 0.74505099730115 0.548153887293259 0.492419289879256 0.361197191723207 0.723643381151864 0.15316785570018 0.350260542553748 0.276356618848136 0.84683214429982 0.649739457446252 169
7060 130252 5 3 0 1e-04 0.4 10 "PR" 0.256194794668485 0.560810571913227 0.158987838583426 0.347820542797704 0.47570483664365 0.517832435614053 0.363088367522671 0.391922816024979 0.731899631312135 0.5316413215682 0.522076206106097 0.37775369667018 0.796545167160476 0.470847576126155 0.584106957944976 0.203454832839524 0.529152423873845 0.415893042055024 1500
7061 11989 1 0.05 0.25 1e-04 0.4 10 "PR" 0.248912083699402 0.536218114155705 0.17305480672299 0.372577144404121 0.475995959952741 0.50415062645849 0.38265067882804 0.405070811897514 0.724908043652143 0.514703025838091 0.55570548555103 0.394378271830682 0.973132677703003 0.982165205265016 0.979080968309301 0.0268673222969973 0.0178347947349835 0.0209190316906989 1373
7062 461618 2 0.05 0.25 1e-04 0.4 10 "PR" 0.251407845707133 0.543954664866573 0.168695933157767 0.364789888279097 0.48541294352333 0.520072230453027 0.363483881763549 0.389025997529601 0.736820789230463 0.52793739515623 0.532179814921316 0.381044353121508 0.857340603321028 0.775741410635968 0.803473044654218 0.142659396678972 0.224258589364032 0.196526955345782 1725
7063 1170586 3 0.05 0.25 1e-04 0.4 10 "PR" 0.248311649279468 0.533518505633053 0.17477886049513 0.375304161614362 0.476043754800918 0.504608415245775 0.38188536148704 0.404605209703521 0.724355404080385 0.51414392123128 0.556664221982169 0.394940729851373 0.978868916254933 0.963928243149841 0.969024176205318 0.0211310837450666 0.0360717568501592 0.0309758237946818 2927
7064 419580 4 0.05 0.25 1e-04 0.4 10 "PR" 0.256282666135402 0.539810090965693 0.175289209212811 0.36893904277105 0.472213715276273 0.50711739006087 0.374551992415353 0.402091784063041 0.728496381411675 0.518143836536226 0.549841201628165 0.390910202899652 0.995980579512664 0.995059423509581 0.99538170138631 0.00401942048733643 0.00494057649041854 0.00461829861369044 893
7065 212282 5 0.05 0.25 1e-04 0.4 10 "PR" 0.249555977201896 0.53688907695581 0.172953889190118 0.371894677421293 0.474733278454105 0.5031275851131 0.383351627966401 0.406106527976949 0.724289255656001 0.514260939594654 0.556305517156519 0.394824729712768 0.989633059163851 0.983250237475644 0.985436588356474 0.0103669408361494 0.0167497625243555 0.0145634116435259 3049
7066 1076615 1 3 0.25 1e-04 0.4 10 "PR" 0.256422479891524 0.56135061692954 0.158718071037172 0.347298899012997 0.490122072931233 0.541803737880246 0.334997395618425 0.368146488920949 0.746544552822756 0.548067635003814 0.493715466655598 0.36146685573596 0.912725955293043 0.118639682555316 0.390831718045633 0.0872740447069565 0.881360317444684 0.609168281954367 157
7067 641206 2 3 0.25 1e-04 0.4 10 "PR" 0.257799022178759 0.557261724834646 0.162759890278418 0.351383032536793 0.482197969420264 0.533161190385791 0.34307895489963 0.37679542563107 0.739996991599023 0.540933937880355 0.505838845178048 0.368598790219199 0.937433900772662 0.225725317572205 0.472954629021133 0.0625660992273376 0.774274682427795 0.527045370978867 521
7068 790572 3 3 0.25 1e-04 0.4 10 "PR" 0.260934291163175 0.559471896679153 0.162996718125724 0.349209523225356 0.451578335398866 0.480758805596702 0.403806874842471 0.429096017820595 0.712512626562042 0.506757775733493 0.566803592968196 0.402711984891576 0.999531733787109 0.986793829182564 0.991397567250291 0.000468266212890593 0.0132061708174361 0.00860243274970928 3408
7069 862616 4 3 0.25 1e-04 0.4 10 "PR" 0.260580958064958 0.559838834237359 0.162527790969407 0.348835132759552 0.471164552341363 0.517345425953597 0.360183969601927 0.392519737376763 0.731745510406321 0.531254541454652 0.522711760571334 0.378222516093657 0.929415228055176 0.449055509439102 0.619036699044216 0.0705847719448237 0.550944490560898 0.380963300955784 1243
7070 133806 5 3 0.25 1e-04 0.4 10 "PR" 0.25785291811568 0.560426168104246 0.160353616879693 0.348243006116952 0.491169388336242 0.545946227321996 0.328278557210243 0.363098329574037 0.749022306451922 0.550552667553085 0.488632174089936 0.358372728592136 0.811672215478617 0.151047731913787 0.377976489336607 0.188327784521383 0.848952268086213 0.622023510663393 160
7071 278389 1 0.05 0.5 1e-04 0.4 10 "PR" 0.254469897368992 0.53695377999802 0.176327504896473 0.371891556808575 0.482919297437566 0.523546889504818 0.355899908818228 0.385509830498169 0.737389194806558 0.528046170012807 0.532227413714701 0.380939361592683 0.807364086190587 0.666014663617035 0.714685493798743 0.192635913809413 0.333985336382965 0.285314506201257 165
7072 1090348 2 0.05 0.5 1e-04 0.4 10 "PR" 0.25297813439215 0.537659800030867 0.174704759436882 0.371123722009161 0.474994573468361 0.509398278356127 0.373205593652904 0.399761954397024 0.727972707860511 0.51882240298722 0.547910353089786 0.390212175284798 0.930616922846242 0.863673882601772 0.886824545715662 0.0693830771537579 0.136326117398228 0.113175454284338 2446
7073 383305 3 0.05 0.5 1e-04 0.4 10 "PR" 0.25622446878536 0.54251453044341 0.173050444792 0.366286375388269 0.47465619227928 0.509958207069647 0.371762707587118 0.399196964776697 0.730880661064641 0.52088173357834 0.544813152379118 0.388154620459834 0.932175403292248 0.871556654480617 0.892689573205404 0.0678245967077517 0.128443345519383 0.107310426794596 887
7074 1090904 4 0.05 0.5 1e-04 0.4 10 "PR" 0.254233071506754 0.53851158698445 0.174946656774876 0.370342641898012 0.482617027349703 0.522298014882718 0.357890515850795 0.38675822726279 0.736850098856457 0.527702342046443 0.532837172625671 0.381286549298971 0.828841456477438 0.656283769257152 0.715656829970835 0.171158543522562 0.343716230742848 0.284343170029165 1241
7075 564856 5 0.05 0.5 1e-04 0.4 10 "PR" 0.249615093634578 0.538557534302083 0.171699006331843 0.370198345208771 0.477125131166262 0.507204810735181 0.378313256124811 0.401990201469555 0.72674022480084 0.517532271774567 0.550012262456654 0.391518088437318 0.96748849599391 0.922703265637441 0.938003313976375 0.03251150400609 0.0772967343625593 0.0619966860236253 2448
7076 538835 1 3 0.5 1e-04 0.4 10 "PR" 0.255231035682885 0.550792511396396 0.165985940237603 0.357958803213817 0.483355400620127 0.528861667142719 0.349894045585123 0.38061430202214 0.738586436303012 0.535893286587717 0.515879985822726 0.373348170382192 0.928281182071256 0.32923900051545 0.535577780473581 0.0717188179287438 0.67076099948455 0.464422219526419 766
7077 950461 2 3 0.5 1e-04 0.4 10 "PR" 0.254673891196975 0.556573213819243 0.16130730096353 0.352092507547675 0.487821208979225 0.538069348713473 0.339249682835874 0.371846804278122 0.7424951001762 0.543900119559446 0.500556983799404 0.365617621543882 0.965062759636972 0.143445550528892 0.424703667813938 0.0349372403630281 0.856554449471108 0.575296332186062 170
7078 206800 3 3 0.5 1e-04 0.4 10 "PR" 0.258938958401919 0.560097919154459 0.161229416860595 0.3485572892746 0.485663571742501 0.537594653663417 0.338028818176714 0.372146454440457 0.74460253014442 0.544988473995541 0.499258235037309 0.364396926922637 0.941940376022546 0.159914546618266 0.431107837020434 0.0580596239774538 0.840085453381734 0.568892162979566 160
7079 1263770 4 3 0.5 1e-04 0.4 10 "PR" 0.257173402849016 0.553576796706337 0.165170778615542 0.355123687931742 0.469496923824064 0.509421357252463 0.370941610638937 0.399999411712991 0.72667032667308 0.52379003515183 0.53611238925448 0.385397104242861 0.955004284544529 0.601170227763752 0.725482080919565 0.044995715455471 0.398829772236248 0.274517919080435 1726
7080 674605 5 3 0.5 1e-04 0.4 10 "PR" 0.259768836867682 0.558320666930118 0.163140973656349 0.350333125569744 0.470729234219268 0.516255162589896 0.362106744129161 0.393920518382555 0.730498071086949 0.530083248916735 0.52524771778551 0.379594329699397 0.977885376673009 0.479960540703142 0.655976075989327 0.0221146233269913 0.520039459296858 0.344023924010673 1482
7081 4253 1 0.05 0 1e-04 0.5 10 "PR" 0.255123243879481 0.556633888734595 0.161484411699758 0.35205466178535 0.496160671281483 0.547506731630179 0.3285282177625 0.361261037344373 0.751283915160964 0.550471039255022 0.490012629462259 0.358271237614326 0.221912153263441 0.178683599751082 0.193340311111913 0.778087846736559 0.821316400248918 0.806659688888087 165
7082 1241401 2 0.05 0 1e-04 0.5 10 "PR" 0.255491495746473 0.558474363541032 0.160289680588975 0.350134555894774 0.491862967839743 0.540417274738068 0.3366392979439 0.368393009160317 0.747354463586216 0.546355135376915 0.496928978532875 0.362389018048368 0.31680587613176 0.271785899855272 0.287130371779654 0.68319412386824 0.728214100144728 0.712869628220346 413
7083 1306639 3 0.05 0 1e-04 0.5 10 "PR" 0.250801145525403 0.544173562438371 0.168130335921 0.364491174116855 0.47769417688001 0.510856737249976 0.373607768517913 0.398245580068292 0.728495322405412 0.521782092689461 0.541738104438913 0.387176486099766 0.782400810752199 0.719289625720581 0.740892430942605 0.217599189247801 0.280710374279419 0.259107569057395 2086
7084 174885 4 0.05 0 1e-04 0.5 10 "PR" 0.256360365635213 0.557945439213431 0.161280930431428 0.350681912669686 0.496570588224334 0.552721305922371 0.32082607367735 0.355970215241604 0.752930953859548 0.554423090092707 0.482107004108778 0.354247379359931 0.182170114695133 0.128409175156877 0.146697598646577 0.817829885304867 0.871590824843123 0.853302401353423 167
7085 107477 5 0.05 0 1e-04 0.5 10 "PR" 0.257955665501652 0.552423184801354 0.166539847737108 0.356241208525177 0.486513732717477 0.538919782383181 0.335222519405539 0.369923097679824 0.74446939821913 0.543457963801324 0.501762367142647 0.365324865902263 0.264164748398067 0.235261155837574 0.24525377635538 0.735835251601933 0.764738844162426 0.75474622364462 289
7086 323692 1 3 0 1e-04 0.5 10 "PR" 0.257084260215855 0.565916911338359 0.155793530826886 0.342670991398876 0.484172830146632 0.534012647204138 0.343775045968831 0.375963020924163 0.741257090362487 0.544263983520078 0.499568576795717 0.36526533866277 0.562716714668939 0.163361818818396 0.301293528420158 0.437283285331061 0.836638181181604 0.698706471579842 400
7087 997837 2 3 0 1e-04 0.5 10 "PR" 0.258506787218914 0.564985928250407 0.157350654182823 0.343616392015094 0.487729625371904 0.542065044482509 0.332777318867608 0.367407319603692 0.746236412590818 0.549483166629087 0.490127973050431 0.359709166685721 0.370291117908261 0.142071785794747 0.220886386905391 0.629708882091739 0.857928214205253 0.779113613094609 168
7088 464123 3 3 0 1e-04 0.5 10 "PR" 0.257893371909182 0.560315615082682 0.160486579376368 0.348329231956885 0.483212827655766 0.537763468154483 0.337512873924536 0.372269282534064 0.741106199564948 0.544900069400238 0.497999453300904 0.364688026688063 0.47702688033422 0.137698151595534 0.255477237004769 0.52297311966578 0.862301848404466 0.744522762995231 406
7089 994808 4 3 0 1e-04 0.5 10 "PR" 0.259107666179116 0.559958623012281 0.16143205436238 0.348711906138612 0.485181588898938 0.541372991291598 0.332448802127066 0.368366498383871 0.744289255078054 0.54735715389886 0.493880856489446 0.362037474225396 0.630492885467673 0.103955504004674 0.286859415185684 0.369507114532327 0.896044495995326 0.713140584814316 162
7090 475650 5 3 0 1e-04 0.5 10 "PR" 0.258223038371749 0.555366005981198 0.164491178417707 0.353297910925259 0.486779916074201 0.545202989252332 0.327795259364394 0.364760207832216 0.745002954445949 0.548334583992699 0.492286437782102 0.361208287843419 0.575897623211403 0.0758842758985595 0.24911378253296 0.424102376788597 0.924115724101441 0.75088621746704 166
7091 830818 1 0.05 0.25 1e-04 0.5 10 "PR" 0.253087333217852 0.5340424859145 0.177778331571718 0.374815982646422 0.473736245203652 0.510748204403804 0.370514127930851 0.398362060344357 0.726823578421504 0.518459118616135 0.548292459502569 0.390568146461328 0.682732378130853 0.634796585514468 0.651419438786059 0.317267621869147 0.365203414485532 0.348580561213941 293
7092 1198920 2 0.05 0.25 1e-04 0.5 10 "PR" 0.253778131997933 0.536514752029786 0.176188098681053 0.372400372716987 0.484264154473648 0.52881087093522 0.349129563468683 0.380152656079036 0.738042286471581 0.531291184679189 0.525317662149736 0.377657807876363 0.481766683372526 0.380894669923063 0.415529992034225 0.518233316627474 0.619105330076937 0.584470007965775 418
7093 491600 3 0.05 0.25 1e-04 0.5 10 "PR" 0.251987674055388 0.538582595311996 0.173315417058138 0.370278695463666 0.48096577110279 0.519086645052594 0.362556954394716 0.389933447272264 0.732953445158178 0.525441716809782 0.535872371452854 0.383527800104572 0.587349678704569 0.533589453380607 0.552007251296556 0.412650321295431 0.466410546619393 0.447992748703444 1486
7094 1009281 4 0.05 0.25 1e-04 0.5 10 "PR" 0.254510524234262 0.537545937103132 0.175927961458191 0.371445800088331 0.486961385659802 0.533565558739375 0.34329582516177 0.375321753044831 0.741471909894064 0.53482151195623 0.519223786619962 0.374102614506103 0.30029944587968 0.224226970840978 0.25031566259902 0.69970055412032 0.775773029159022 0.74968433740098 170
7095 705778 5 0.05 0.25 1e-04 0.5 10 "PR" 0.255201583641114 0.538702377119193 0.175520548909758 0.37021676576582 0.482073028394332 0.525929622531622 0.351893744602325 0.383044971062635 0.737274612035446 0.530156732925777 0.527414293512083 0.37880066566119 0.448823200596115 0.386382395925805 0.407946221824051 0.551176799403885 0.613617604074195 0.592053778175949 287
7096 816537 1 3 0.25 1e-04 0.5 10 "PR" 0.257492341472584 0.560865291055419 0.159797504625764 0.347781633107169 0.486485841804765 0.538901861101148 0.337034154821157 0.370967366003341 0.743978183277349 0.546033601051838 0.496831659446921 0.363441717035035 0.86972186566708 0.100463538906274 0.366022987152928 0.13027813433292 0.899536461093726 0.633977012847072 161
7097 1182212 2 3 0.25 1e-04 0.5 10 "PR" 0.253488733954353 0.551978016796431 0.16401567022645 0.356806745598975 0.492307468376904 0.541307078033643 0.33616156483867 0.367861242509238 0.745796202331257 0.544610099092164 0.500177235065119 0.364437503690967 0.806595218241249 0.131107445344936 0.360341998157292 0.193404781758751 0.868892554655064 0.639658001842708 168
7098 1072257 3 3 0.25 1e-04 0.5 10 "PR" 0.256215483228315 0.550286492931071 0.167145291868853 0.358459832733277 0.485907154213427 0.539072234367472 0.336036356040934 0.370611881253134 0.742122637441743 0.542517301467966 0.503181647909786 0.366863407260968 0.829372502999016 0.103461113683231 0.353816245535731 0.170627497000984 0.896538886316769 0.646183754464269 175
7099 452272 4 3 0.25 1e-04 0.5 10 "PR" 0.256891353177896 0.554547303006064 0.16421050288675 0.354182700335672 0.484778832027466 0.539029373871027 0.335691975775569 0.370844254168854 0.741670185205362 0.543943564240075 0.499902478662319 0.365564085814118 0.847643805840243 0.117954564606854 0.370297712444917 0.152356194159757 0.882045435393146 0.629702287555083 164
7100 845415 5 3 0.25 1e-04 0.5 10 "PR" 0.256809677179461 0.554295763120263 0.164305397664986 0.354405700544285 0.483960228964351 0.535872428034905 0.340096530207336 0.373825687555119 0.740769906143812 0.541708486338351 0.504401927872322 0.367669317950205 0.834830986824939 0.173643111962792 0.402334572150119 0.165169013175061 0.826356888037208 0.597665427849881 404
7101 1179878 1 0.05 0.5 1e-04 0.5 10 "PR" 0.25207799027715 0.525550935278308 0.183973572248481 0.383418243402325 0.47815029803571 0.520124453453693 0.358230497756353 0.388906340362259 0.73022828831286 0.521817450379964 0.542204070004834 0.387194142469989 0.581487611131379 0.454570346227645 0.498338653698834 0.418512388868621 0.545429653772355 0.501661346301166 648
7102 972336 2 0.05 0.5 1e-04 0.5 10 "PR" 0.249313110793819 0.52933347300996 0.178846230376607 0.379530260772105 0.468717917616996 0.500452983270429 0.383463402672851 0.408712329329507 0.718031028410815 0.510001040211238 0.562309633049458 0.399064561660838 0.859789792422819 0.745771004231262 0.785153412065799 0.140210207577181 0.254228995768738 0.214846587934201 1607
7103 1253646 3 0.05 0.5 1e-04 0.5 10 "PR" 0.252276529936596 0.532955736880358 0.177985481582142 0.375867310260828 0.464345134389799 0.49454882045418 0.38969690430948 0.414700845187621 0.716621664326395 0.507375779584613 0.567682385891622 0.401731384995062 0.92353497522373 0.859030363432637 0.881582750303666 0.0764650247762702 0.140969636567363 0.118417249696334 285
7104 180266 4 0.05 0.5 1e-04 0.5 10 "PR" 0.24578955185602 0.521835172775271 0.182460252774652 0.387223140853709 0.489383735220914 0.529395137870303 0.351510359784548 0.379541297393205 0.735173287076934 0.526695180442015 0.5339706125592 0.382283963686249 0.393001469489064 0.25851115313656 0.303530215475428 0.606998530510936 0.74148884686344 0.696469784524572 174
7105 81202 5 0.05 0.5 1e-04 0.5 10 "PR" 0.250588426823353 0.531538712650004 0.17799032040755 0.37732149128851 0.464778477009679 0.494207817262633 0.390824840418163 0.415013675628511 0.715366903833032 0.506578046809822 0.568815160825713 0.402523710983372 0.902912895889837 0.823707545769676 0.851264836712169 0.0970871041101628 0.176292454230324 0.148735163287831 2326
7106 343747 1 3 0.5 1e-04 0.5 10 "PR" 0.256292844977628 0.553411239186596 0.164636263009064 0.355297782962949 0.483705898581769 0.534237639623494 0.342599879249381 0.375751006779213 0.739998743559397 0.540453071092648 0.507236142258445 0.369119292718185 0.932371488924131 0.153612526203115 0.422757424560322 0.0676285110758693 0.846387473796885 0.577242575439678 400
7107 1136534 2 3 0.5 1e-04 0.5 10 "PR" 0.259940410631809 0.55571999930253 0.165246956217162 0.353012982847745 0.486319251749714 0.540820575548106 0.333125185450435 0.368641202288094 0.746259662381522 0.545659717703482 0.498372141667597 0.363564072389519 0.934761640261418 0.0987191321319472 0.389386472855653 0.0652383597385818 0.901280867868053 0.610613527144347 157
7108 887687 3 3 0.5 1e-04 0.5 10 "PR" 0.259466177169854 0.560795819307779 0.161068943708998 0.347835503266845 0.479420628207813 0.529243464552802 0.34710632336175 0.380805815183452 0.738886805377667 0.539592535148617 0.508175267070748 0.369993750849997 0.947087390129426 0.142573406222933 0.423947799561636 0.0529126098705739 0.857426593777067 0.576052200438364 286
7109 390745 4 3 0.5 1e-04 0.5 10 "PR" 0.252799211141545 0.551528924719057 0.163956216057823 0.357197208805258 0.48667850751661 0.535206412277083 0.343007780213959 0.374870702298323 0.739477718658155 0.540364601256512 0.506963996271782 0.369279432605329 0.929772335407482 0.126267587805288 0.400542691438439 0.0702276645925181 0.873732412194712 0.599457308561561 164
7110 37389 5 3 0.5 1e-04 0.5 10 "PR" 0.256189873003954 0.553925042067879 0.164228064642986 0.35474450006564 0.480920973685884 0.52972935478648 0.347015865954984 0.380020319442247 0.737110846689838 0.537538979310906 0.51124393059797 0.37186134501798 0.936892247418057 0.19636144901417 0.452919611374006 0.0631077525819429 0.80363855098583 0.547080388625994 170
7111 98471 1 0.05 0 1e-04 0.6 10 "PR" 0.257106878117499 0.552116630494973 0.166240897221038 0.356570483651178 0.485477051155363 0.537195397901373 0.337789876749759 0.37163528180111 0.742583929272862 0.542147514964155 0.504030773970797 0.366635537890435 0.279682772026853 0.236852629137252 0.251643374609519 0.720317227973147 0.763147370862748 0.748356625390481 529
7112 1038051 2 0.05 0 1e-04 0.6 10 "PR" 0.260743171709699 0.557968891217919 0.164041312725389 0.350696839049415 0.488223414309803 0.544163907920923 0.32842578439491 0.364609150518389 0.748966586019502 0.548813008605816 0.492467097120298 0.359924182023027 0.210397069516922 0.176291100409584 0.188137120136173 0.789602930483078 0.823708899590415 0.811862879863827 287
7113 235857 3 0.05 0 1e-04 0.6 10 "PR" 0.254206949145427 0.555928375053652 0.161441847451358 0.352733098048073 0.492683274086482 0.544881636580597 0.330480775259056 0.363857943314386 0.746890223231909 0.548494716392536 0.491922622710414 0.360219555551161 0.176680287308931 0.126882611269247 0.143798682312154 0.823319712691069 0.873117388730753 0.856201317687846 287
7114 812430 4 0.05 0 1e-04 0.6 10 "PR" 0.256327750710567 0.553193478952187 0.164849578534849 0.355478368981228 0.491692012649916 0.545934772373226 0.328114390829054 0.362833078594519 0.748019763360482 0.548296204968698 0.492963969363903 0.360440208246206 0.163040741469047 0.139347927777742 0.147456671232702 0.836959258530953 0.860652072222258 0.852543328767298 282
7115 1237385 5 0.05 0 1e-04 0.6 10 "PR" 0.254118398000005 0.555401434965904 0.161771348972862 0.353245028634172 0.493440339086971 0.546167214324525 0.328998190856322 0.362678084107452 0.747558737086976 0.549164667562841 0.490769539829184 0.359616142785368 0.213529878266551 0.138993996433877 0.164293735120594 0.786470121733449 0.861006003566123 0.835706264879406 287
7116 883571 1 3 0 1e-04 0.6 10 "PR" 0.257241499000306 0.561824684881743 0.158902600497941 0.346834779625039 0.486111109206441 0.541504817867841 0.33353685325519 0.368635972085556 0.743352608206747 0.548090717719037 0.49243945375313 0.361571916154327 0.34818199952041 0.0516268080565652 0.154044713680527 0.65181800047959 0.948373191943435 0.845955286319473 163
7117 1094896 2 3 0 1e-04 0.6 10 "PR" 0.257893578216512 0.559239478687282 0.161285241172776 0.349435017169061 0.484821616533912 0.538314660725377 0.336586365307201 0.371312383917293 0.742715194750425 0.545073051128985 0.497871606479977 0.364246699786891 0.395156727400916 0.0715152687783615 0.183590442367332 0.604843272599084 0.928484731221639 0.816409557632668 160
7118 48137 3 3 0 1e-04 0.6 10 "PR" 0.258652108146044 0.561715292841651 0.159973083110707 0.346901418266118 0.484416590633052 0.542091449443553 0.331255037123491 0.367945383850669 0.743068698779096 0.548324418520047 0.491228120234198 0.361257490954336 0.427395962601126 0.0407816615236294 0.17509801484932 0.572604037398874 0.959218338476371 0.82490198515068 159
7119 665899 4 3 0 1e-04 0.6 10 "PR" 0.254757872453335 0.559024475956637 0.159462652149757 0.349592614717772 0.486257306412369 0.539440623793081 0.336972210890835 0.370881110080806 0.741015178865705 0.545646006791225 0.496434863040592 0.364131363872978 0.454496759984241 0.0493501956684025 0.188405271696464 0.545503240015759 0.950649804331598 0.811594728303537 161
7120 1060334 5 3 0 1e-04 0.6 10 "PR" 0.261902277539188 0.564820269939476 0.159527469321498 0.343790725136019 0.480691613993738 0.540457971782003 0.331701575238859 0.369931053306733 0.742593891532926 0.548435903281714 0.491229044560357 0.36137497074886 0.33722453060633 0.038694489617062 0.143735864512924 0.66277546939367 0.961305510382938 0.856264135487076 158
7121 144291 1 0.05 0.25 1e-04 0.6 10 "PR" 0.252221622473416 0.538065109279945 0.173929022322888 0.370881334847774 0.481423929819684 0.523153938104816 0.356789250241413 0.38580206041782 0.7336455522931 0.52795769906497 0.530718272564301 0.380997552287718 0.386661395386658 0.325236949978929 0.346293606319 0.613338604613342 0.674763050021071 0.653706393681 772
7122 1268741 2 0.05 0.25 1e-04 0.6 10 "PR" 0.252050258458326 0.535753559676511 0.175634953426166 0.373189587490978 0.478959720387605 0.520084778462106 0.359974557672664 0.388911649959628 0.731009978845931 0.525140942277195 0.53560951109883 0.383840504346193 0.415299473715246 0.36670772052812 0.383411921968768 0.584700526284754 0.63329227947188 0.616588078031232 1007
7123 1055763 3 0.05 0.25 1e-04 0.6 10 "PR" 0.251163288571535 0.537404071360588 0.173685762466741 0.371553793115424 0.486078241325116 0.528942318344347 0.350658791728303 0.37997980742896 0.737241529896651 0.531620076224538 0.524344554195044 0.377316432763285 0.34365056532681 0.276487362594354 0.299329175692762 0.65634943467319 0.723512637405646 0.700670824307238 527
7124 517020 4 0.05 0.25 1e-04 0.6 10 "PR" 0.253675412371681 0.536762924382636 0.175976166518902 0.372264133497481 0.490595536390245 0.53990773928184 0.336156932844105 0.368920767980771 0.744270948761926 0.538690754434763 0.512133099363006 0.370207236174029 0.160067221197213 0.114298266873753 0.129902034186155 0.839932778802787 0.885701733126247 0.870097965813845 81
7125 597370 5 0.05 0.25 1e-04 0.6 10 "PR" 0.246237287947456 0.527655577610434 0.177961580767243 0.381212737665557 0.462738009422831 0.492328997030013 0.393558966315138 0.41686741743254 0.708975297370287 0.503868255728513 0.571520547082381 0.405221371501193 0.718551628747226 0.665365569979566 0.683714666209141 0.281448371252774 0.334634430020434 0.316285333790859 2093
7126 349154 1 3 0.25 1e-04 0.6 10 "PR" 0.256012599052657 0.555886657794229 0.162603648456357 0.352825982179609 0.487120750271945 0.541132615868879 0.334343704802609 0.36889098462941 0.743133349324602 0.545778748250228 0.496947353258966 0.363825252211706 0.853730685179217 0.0723009500560434 0.341166959236349 0.146269314820783 0.927699049943957 0.658833040763651 160
7127 1223898 2 3 0.25 1e-04 0.6 10 "PR" 0.256529780078506 0.560399873037957 0.159533225203613 0.348266691977884 0.485122716521452 0.53649094057579 0.340034532595062 0.373630756716157 0.741652496599958 0.544217638531539 0.499567757798675 0.365437187146539 0.861607962316965 0.0777379061269549 0.348152217143887 0.138392037683035 0.922262093873045 0.651847782856113 158
7128 503624 3 3 0.25 1e-04 0.6 10 "PR" 0.257161015537803 0.557998400036948 0.161813078901773 0.350697528112414 0.484445373971156 0.536243243821376 0.340200943883938 0.373969055548294 0.741606389508959 0.543245443559439 0.502014022785712 0.366479827000586 0.922898768740794 0.0774055629064738 0.369935718889253 0.0771012312592058 0.922594437093526 0.630064281110747 162
7129 539444 4 3 0.25 1e-04 0.6 10 "PR" 0.257574342359706 0.554395304234537 0.164794972294743 0.354363479295519 0.480028747124211 0.531332011071039 0.344924966672153 0.3790459001538 0.737603089483917 0.538744755663912 0.509719938966896 0.371111209495557 0.840935009987645 0.101244427935338 0.358929071588686 0.159064990012355 0.898755572064662 0.641070928411314 230
7130 1203605 5 3 0.25 1e-04 0.6 10 "PR" 0.258119180847369 0.558708620414551 0.161784257995038 0.349989340687904 0.477530310921007 0.526538955807183 0.350953879107362 0.383966091962039 0.735649491768376 0.537041617578128 0.5127381371024 0.372878445739631 0.92232655269571 0.0977611743241419 0.385982336125862 0.0776734473042902 0.902238825675858 0.614017663874138 282
7131 1171342 1 0.05 0.5 1e-04 0.6 10 "PR" 0.248731649999803 0.521953613244619 0.184539371178231 0.387089499254224 0.484245643362158 0.528182484752153 0.349897618152195 0.380746436985422 0.73297729336196 0.52590786326948 0.534436989330426 0.383061686164413 0.341077379455695 0.199167365683058 0.247369906419244 0.658922620544305 0.800832634316942 0.752630093580756 185
7132 23642 2 0.05 0.5 1e-04 0.6 10 "PR" 0.247134757689521 0.521070065913648 0.184067506479981 0.387983975424482 0.482335141220143 0.524739823147312 0.354695720182784 0.384220868965249 0.729469898909664 0.523230604153069 0.538763226662765 0.385764659914645 0.375380663931298 0.24182647922895 0.287092249024068 0.624619336068702 0.758173520771049 0.712907750975932 524
7133 1275053 3 0.05 0.5 1e-04 0.6 10 "PR" 0.245929543259664 0.525158360255877 0.179856182794964 0.383814080680223 0.478676943154002 0.514073199000106 0.36912665798356 0.394972208940839 0.724606486413666 0.517520114513438 0.548982840778524 0.391503519439916 0.539045465836459 0.400778508306776 0.447605214993209 0.460954534163541 0.599221491693224 0.552394785006791 768
7134 270336 4 0.05 0.5 1e-04 0.6 10 "PR" 0.24664626156191 0.524417991795667 0.180932232495947 0.384464727316687 0.459593980409975 0.489925617119548 0.394780452361413 0.419299521310435 0.706240241971885 0.501214900675584 0.57571268485736 0.407898225915271 0.7795171498831 0.629355137843119 0.681456845117943 0.2204828501169 0.370644862156881 0.318543154882057 1603
7135 1029725 5 0.05 0.5 1e-04 0.6 10 "PR" 0.245054782557776 0.519973683426488 0.183509451832202 0.389060690135137 0.484373193368496 0.524301617842204 0.356213665297323 0.384667240352599 0.729427975926272 0.522638533556587 0.539723117129525 0.386354576347641 0.395092057788625 0.221051206099736 0.279561077070714 0.604907942211375 0.778948793900264 0.720438922929286 401
7136 108020 1 3 0.5 1e-04 0.6 10 "PR" 0.258282989489099 0.560021308066818 0.161005387920705 0.348630125138712 0.479337538011029 0.531886985146715 0.344314129291325 0.378813353251826 0.737620527500128 0.540976564569755 0.505319517212031 0.369061017025045 0.956845892415238 0.102333518909973 0.400715924100875 0.0431541075847622 0.897666481090027 0.599284075899125 278
7137 582503 2 3 0.5 1e-04 0.6 10 "PR" 0.259340869059397 0.562806437659052 0.159459631873325 0.345802751672877 0.484316419193708 0.536956637913908 0.339161340756197 0.373460785298687 0.743657288253105 0.545365019399361 0.498620972629522 0.364467865058948 0.951239825275949 0.0719419854147943 0.377794012485584 0.0487601747240511 0.928058014585206 0.622205987514416 164
7138 716351 3 3 0.5 1e-04 0.6 10 "PR" 0.257651299438506 0.558885777875407 0.161401050430707 0.349751294589836 0.469628441307106 0.515263898190276 0.363810053630178 0.39507257366879 0.727279740745612 0.529344604374585 0.525211104060886 0.380443490421634 0.958964578175793 0.218533857827995 0.479244952503299 0.0410354218242071 0.781466142172005 0.520755047496701 758
7139 32549 4 3 0.5 1e-04 0.6 10 "PR" 0.258149790936 0.560377686866763 0.160564825005618 0.348223360496671 0.483220672657 0.536130249003695 0.339918328134826 0.374464222582888 0.741370463593 0.544000214726463 0.500483153140444 0.365947680827275 0.962053657204726 0.0656020662262888 0.37708935124223 0.0379463427952739 0.934397933773711 0.62291064875777 164
7140 459000 5 3 0.5 1e-04 0.6 10 "PR" 0.258200504631526 0.558520371956808 0.162035840385875 0.35009412169924 0.483380576229755 0.536810528855531 0.338719601638129 0.373682674089408 0.741581080861281 0.543828058657038 0.500755442024004 0.366052802633267 0.942938546392637 0.0683472854637826 0.372307946003552 0.057061453607363 0.931652714536217 0.627692053996448 114
7141 1026540 1 0.05 0 1e-04 0.7 10 "PR" 0.254727778100484 0.556839179999488 0.161051824070418 0.351785424334929 0.493487346668227 0.546051961463265 0.329481616851471 0.362717962561697 0.748215124768711 0.549561446793055 0.490533440921889 0.359161126497531 0.174111489448031 0.13060105024324 0.145386812137499 0.825888510551969 0.86939894975676 0.854613187862501 284
7142 241296 2 0.05 0 1e-04 0.7 10 "PR" 0.256329187517363 0.551493418206676 0.166275166799612 0.357181856161562 0.483726790676442 0.534929996123828 0.340283903279187 0.37393173561399 0.740055978193804 0.540450458635901 0.506559070078799 0.36834892217667 0.216477967157598 0.173300032732269 0.188212653754227 0.783522032842402 0.826699967267731 0.811787346245773 421
7143 303873 3 0.05 0 1e-04 0.7 10 "PR" 0.257149601785911 0.557708576087161 0.161921560308642 0.350943670534292 0.493860640392727 0.550051415157557 0.323200266552405 0.358669951842035 0.751010242178638 0.552571389998773 0.485121826861047 0.356127193572574 0.136868788205854 0.0879247774530084 0.104661318390303 0.863131211794146 0.912075222546992 0.895338681609697 166
7144 1228238 4 0.05 0 1e-04 0.7 10 "PR" 0.254527546245067 0.552933516428079 0.163946706823434 0.355689174981008 0.486278727727933 0.538539879641433 0.336582359017025 0.370272267313564 0.740806273972999 0.543267365241839 0.500529065840459 0.365482185743221 0.224364893321593 0.178685676717989 0.194341218840654 0.775635106678407 0.821314323282011 0.805658781159346 289
7145 385212 5 0.05 0 1e-04 0.7 10 "PR" 0.25864372791143 0.555251228599849 0.164736188103063 0.353428968649909 0.484127071322512 0.537103450305922 0.336924906722416 0.371746700055094 0.742770799233942 0.543131776341324 0.501661094825478 0.365662010965612 0.22677810720197 0.152033154881504 0.17797963423435 0.77322189279803 0.847966845118496 0.82202036576565 168
7146 1211423 1 3 0 1e-04 0.7 10 "PR" 0.261790636048196 0.56267768927858 0.161039656995166 0.345968088780928 0.48515687629858 0.544736168755207 0.327593593383282 0.365077594092495 0.746947512346775 0.550600666521723 0.488633250378448 0.358830539797365 0.278345555853669 0.0493191138631371 0.129433026108407 0.721654444146332 0.950680886136863 0.870566973891593 163
7147 507865 2 3 0 1e-04 0.7 10 "PR" 0.255632017476769 0.559559172277972 0.159660854226109 0.349115540265595 0.486158177659157 0.540427874143061 0.335655740623491 0.370017818523224 0.741790195135926 0.546410683606758 0.4953165948496 0.363474746412432 0.533772189007534 0.0388282460884994 0.209135955811034 0.466227810992466 0.961171753911501 0.790864044188966 117
7148 1095625 3 3 0 1e-04 0.7 10 "PR" 0.253889890620656 0.557884888882425 0.1598216005856 0.350829867664257 0.491542220286256 0.545258813217941 0.330413858928521 0.364289072360456 0.745432110906912 0.549227062179724 0.490235459514122 0.360057204636925 0.298835712992818 0.0408853160463617 0.128620292910655 0.701164287007182 0.959114683953638 0.871379707089345 97
7149 949679 4 3 0 1e-04 0.7 10 "PR" 0.257297489076534 0.556592486369435 0.163012781714868 0.3520636073963 0.483540720237902 0.540861683810086 0.333006637928773 0.369517342695742 0.740838209314435 0.545844357291506 0.496019419643641 0.363975580093503 0.306972732316803 0.0257095771412305 0.123299705660715 0.693027267683197 0.974290422858769 0.876700294339285 118
7150 1187051 5 3 0 1e-04 0.7 10 "PR" 0.260597942410704 0.567281645817703 0.156880584706112 0.341283522025741 0.487134086406634 0.546230507192291 0.326804348683247 0.363856244783806 0.747732028817339 0.553071856890204 0.483684933389359 0.356520632162542 0.316887254886516 0.0299119142087449 0.129726422412696 0.683112745113484 0.970088085791255 0.870273577587304 119
7151 1079553 1 0.05 0.25 1e-04 0.7 10 "PR" 0.255211649306873 0.537996866682004 0.176072412982573 0.371031726280538 0.491085478055224 0.542072707947264 0.333003056734739 0.366744294741581 0.746297127362097 0.540554724500319 0.509075469717313 0.368336324414392 0.129782963086457 0.0936053043610999 0.105982277167268 0.870217036913543 0.9063946956389 0.894017722832732 160
7152 786370 2 0.05 0.25 1e-04 0.7 10 "PR" 0.25178531284429 0.534663874801582 0.17634478916068 0.374350958929431 0.480791227672924 0.524793948072205 0.353880329799861 0.384160629031981 0.732576540517214 0.527868206608555 0.530225118960541 0.38110990921273 0.2567728306835 0.204352858526975 0.22233243178699 0.7432271693165 0.795647141473025 0.77766756821301 644
7153 572524 3 0.05 0.25 1e-04 0.7 10 "PR" 0.252075773028323 0.535379147369965 0.175951180203316 0.373606521185712 0.486386939154057 0.534172491275671 0.342444054186261 0.374692918098093 0.738462712182379 0.534418365666021 0.518395234389576 0.374489916925063 0.240228791743969 0.15394381477193 0.183383415150758 0.759771208256031 0.84605618522807 0.816616584849242 167
7154 835556 4 0.05 0.25 1e-04 0.7 10 "PR" 0.253041038875507 0.533913052051171 0.177884162700983 0.37508790513688 0.482259727761662 0.529005254372187 0.348052199994441 0.379924031161062 0.73530076663717 0.53045866468263 0.525936362695424 0.378497732315638 0.216993622265469 0.163569245811896 0.181933632771797 0.783006377734531 0.836430754188104 0.818066367228203 296
7155 810346 5 0.05 0.25 1e-04 0.7 10 "PR" 0.258726521000506 0.535659079485677 0.180396085544226 0.373363292740614 0.48524414764336 0.541295275916526 0.330626003761113 0.367631317671143 0.743970668643866 0.539153264084384 0.511022089305339 0.369810247000242 0.157442798269064 0.0849477192801607 0.110178895715608 0.842557201730936 0.915052280719839 0.889821104284392 160
7156 119400 1 3 0.25 1e-04 0.7 10 "PR" 0.259358835232852 0.559244671739597 0.16214486813608 0.349450170114621 0.480589725304322 0.535922122671277 0.338639725629731 0.374437416871589 0.739948560537173 0.543407322729725 0.500784593765811 0.366416333020672 0.90416291942197 0.047294412682984 0.346921372622544 0.0958370805780299 0.952705587317016 0.653078627377456 164
7157 1175863 2 3 0.25 1e-04 0.7 10 "PR" 0.258909084563377 0.55498294816593 0.165178518858883 0.353742853210764 0.483971668096863 0.540664767494113 0.333283498082772 0.369764793243952 0.74288075266024 0.545271903763615 0.498462016941656 0.364601764277517 0.903639089248661 0.0336243813136596 0.336618577538882 0.0963609107513394 0.96637561868634 0.663381422461118 106
7158 661265 3 3 0.25 1e-04 0.7 10 "PR" 0.254968586354992 0.5546137533514 0.162973140899594 0.35406862529687 0.482898647117584 0.536618505915321 0.339473643207842 0.373981511655081 0.737867233472575 0.542333516568758 0.502446784107436 0.367647304216679 0.864400450606413 0.0469871248163885 0.329103911887701 0.135599549393587 0.953012875183611 0.670896088112299 162
7159 154746 4 3 0.25 1e-04 0.7 10 "PR" 0.258067320117609 0.556197750185037 0.163795865184098 0.352553116449086 0.485026561635359 0.5379774193102 0.337178467936798 0.371651161833197 0.743093881752968 0.543874904582132 0.500974333120895 0.365469678920321 0.821076654400677 0.0702108588586928 0.330374338199124 0.178923345599323 0.929789141141307 0.669625661800876 160
7160 735520 5 3 0.25 1e-04 0.7 10 "PR" 0.259753024443987 0.554673328217648 0.165934062166629 0.354061866324847 0.478573440260052 0.534024834919088 0.339870689819219 0.376496947315808 0.738326464704039 0.540741127258443 0.505804751985848 0.369196959198186 0.821670208168013 0.0383717453591737 0.313460375915344 0.178329791831987 0.961628254640826 0.686539624084656 154
7161 556582 1 0.05 0.5 1e-04 0.7 10 "PR" 0.247447780783109 0.521119854940215 0.184415923690781 0.387936978639946 0.480720279939829 0.524571997393077 0.353794972508001 0.384403500929456 0.728168060722938 0.523095737759028 0.538210896198782 0.385910737994481 0.37466237998549 0.196606377305631 0.257140100142695 0.62533762001451 0.803393622694369 0.742859899857305 406
7162 323836 2 0.05 0.5 1e-04 0.7 10 "PR" 0.253781984011662 0.522478717540695 0.187875976322375 0.386566775279092 0.47145246590661 0.517874686405523 0.357598770201537 0.391120458503232 0.725234449918273 0.519147344096157 0.545474746523912 0.389868520271384 0.398664109397647 0.245371784023454 0.298956709259866 0.601335890602353 0.754628215976546 0.701043290740134 404
7163 519910 3 0.05 0.5 1e-04 0.7 10 "PR" 0.248893619445366 0.524985711298037 0.182124688587606 0.38397792218145 0.472720703069609 0.512225164116696 0.368087922186402 0.396817289453672 0.721614322514975 0.516164317097882 0.550212610774009 0.392855300266118 0.493463564337833 0.320831171025244 0.380224463032141 0.506536435662167 0.679168828974756 0.619775536967859 646
7164 1287542 4 0.05 0.5 1e-04 0.7 10 "PR" 0.247587947363514 0.522404739147939 0.183367286082535 0.386596277848285 0.482600457908261 0.528076553516097 0.349101488554328 0.380842278780275 0.730188405271776 0.525940514616249 0.532468774636863 0.383008461723652 0.420471200594592 0.193564220513268 0.270570131697204 0.579528799405408 0.806435779486732 0.729429868302796 177
7165 526991 5 0.05 0.5 1e-04 0.7 10 "PR" 0.242352445119229 0.510484157455943 0.189351481866746 0.39867557527689 0.485027747390035 0.526767673325414 0.353078379435525 0.382186526080094 0.727380192509265 0.521001252838535 0.542429861302271 0.388025436573258 0.225286038145494 0.150036586944841 0.175178483832495 0.774713961854506 0.849963413055159 0.824821516167505 166
7166 401164 1 3 0.5 1e-04 0.7 10 "PR" 0.255411740215639 0.557474537448964 0.161002038339597 0.351210808045418 0.482613586807287 0.53290610993968 0.344836809708048 0.377680923690341 0.738025327022926 0.540742664601984 0.505838848047645 0.369238292005377 0.949144148991295 0.0548460581926006 0.363608371532147 0.0508558510087047 0.945153941807399 0.636391628467853 165
7167 437324 2 3 0.5 1e-04 0.7 10 "PR" 0.26013709798478 0.557583533427513 0.163907672314252 0.35111481776564 0.478651799219793 0.532958142229779 0.341748945163003 0.377519908522304 0.738788897204573 0.540994479145309 0.505656617477256 0.368903244266787 0.918823280203778 0.0553386477404506 0.358628118844445 0.0811767197962222 0.944661352259549 0.641371881155555 165
7168 1248835 3 3 0.5 1e-04 0.7 10 "PR" 0.260278598623947 0.557023091787453 0.164467959202897 0.351650081099024 0.481550830921978 0.537442474383809 0.336479479517153 0.372874689375312 0.741829429545925 0.543841756550347 0.50094743872005 0.365936889533338 0.941920186087153 0.0464997055275149 0.360126343314187 0.0580798139128471 0.953500294472485 0.639873656685813 158
7169 863749 4 3 0.5 1e-04 0.7 10 "PR" 0.258166715377378 0.559592281700407 0.161200459890452 0.34904606976174 0.483217711268648 0.538027122760404 0.336833992235322 0.372313342977443 0.741384426646026 0.545017737058236 0.498034452125774 0.364772992918599 0.925743806563966 0.0425149487819474 0.349466436261607 0.0742561934360335 0.957485051218053 0.650533563738394 120
7170 963061 5 3 0.5 1e-04 0.7 10 "PR" 0.258610783828503 0.558756415291122 0.162084148073247 0.349927561084448 0.482156910996824 0.533610782956725 0.341882446446302 0.376121828722384 0.740767694825327 0.541860742413702 0.503966594519549 0.367529298542498 0.911908437643013 0.0783016336851673 0.368357260817438 0.0880915623569873 0.921698366314833 0.631642739182562 161
7171 973282 1 0.05 0 1e-04 0.8 10 "PR" 0.257565746493273 0.557132596230665 0.16264374349917 0.351521558123952 0.48897118452899 0.544784936388101 0.328378005709494 0.363967282838273 0.746536931022263 0.548861999984006 0.491021749208664 0.359858112885393 0.139401010887914 0.0969693266063892 0.111577486239015 0.860598989112086 0.903030673393611 0.888422513760985 276
7172 459259 2 0.05 0 1e-04 0.8 10 "PR" 0.261082977945637 0.557311958599639 0.164729277488585 0.351353718655922 0.487998166471902 0.547604436638208 0.323099176559784 0.361135003182855 0.749081144417539 0.550872523887082 0.48782845404837 0.357842355202361 0.122208367654719 0.0813394217836579 0.0955601449786708 0.877791632345281 0.918660578216342 0.904439855021329 159
7173 608748 3 0.05 0 1e-04 0.8 10 "PR" 0.259877255015763 0.560543441114241 0.161488579959103 0.348106764615047 0.491632883842949 0.550539520090081 0.321131526556761 0.358186152349833 0.751510138858712 0.553855308236835 0.482620106515864 0.354845759958226 0.100792637792043 0.0623467096930836 0.0756189464014989 0.899207362207957 0.937653290306916 0.924381053598501 159
7174 291843 4 0.05 0 1e-04 0.8 10 "PR" 0.252954110280146 0.552575108553329 0.163149747106719 0.356140977352554 0.492848923065303 0.542841018726893 0.333524885959876 0.365959307547901 0.74580303334545 0.546018614004727 0.496674633066594 0.362754303879157 0.10850419718775 0.0667609473430524 0.0808949100360653 0.89149580281225 0.933239052656948 0.919105089963935 164
7175 1047248 5 0.05 0 1e-04 0.8 10 "PR" 0.259815431291908 0.555818931704223 0.165111231551439 0.352875950114125 0.485749132979798 0.545651756598901 0.325165787380342 0.363074791185348 0.745564564271707 0.549020617412054 0.490277018931781 0.359696575214529 0.152667974137171 0.102609445200305 0.120021529062235 0.847332025862829 0.897390554799695 0.879978470937765 277
7176 675428 1 3 0 1e-04 0.8 10 "PR" 0.255433148048642 0.560310639366771 0.158955551018326 0.348321029268964 0.48055758296456 0.535484436750415 0.340944848543104 0.375678527122068 0.735990731013201 0.543401421360764 0.49990039956143 0.366951977596516 0.665006366766993 0.0250213291431531 0.246751512250458 0.334993633233007 0.974978670856847 0.753248487749542 165
7177 1319611 2 3 0 1e-04 0.8 10 "PR" 0.257603335450746 0.561060107682215 0.159716541446027 0.34755470056954 0.488354089443284 0.545777389142582 0.328849147363501 0.364842281306866 0.74595742489403 0.550621053258622 0.488565688809527 0.359356132008405 0.209934369963571 0.0102882624868989 0.0791951867611993 0.790065630036429 0.989711737513101 0.920804813238801 96
7178 509936 3 3 0 1e-04 0.8 10 "PR" 0.258747808648016 0.563105960981042 0.158945579815411 0.34555839600913 0.482792682100021 0.539335356935249 0.335083917549746 0.371236060597037 0.741540490748037 0.547003608967172 0.494029497365157 0.36295381749652 0.355214100440874 0.0141044010078895 0.132878655522772 0.644785899559126 0.98589559899211 0.867121344477228 92
7179 18284 4 3 0 1e-04 0.8 10 "PR" 0.25757268256834 0.561954726433979 0.158968695642032 0.34663564506295 0.482319155042562 0.540539644286148 0.333566888035599 0.370261990771188 0.739891837610902 0.547357381327114 0.49253558367763 0.362734124252932 0.533081490269062 0.0214227791883914 0.19928680422343 0.466918509730938 0.978577220811609 0.80071319577657 108
7180 1030197 5 3 0 1e-04 0.8 10 "PR" 0.259531197387462 0.563158291662441 0.159368120918418 0.345427909364371 0.484857076144646 0.545762888525281 0.326786947788019 0.364562351531328 0.744388273532108 0.551388064221012 0.486155068706438 0.358371491081294 0.382030544140973 0.0190073368516662 0.145420779774687 0.617969455859027 0.980992663148334 0.854579220225313 109
7181 1059229 1 0.05 0.25 1e-04 0.8 10 "PR" 0.252175050837682 0.536786502618481 0.174931715754118 0.372233270688447 0.492607927044007 0.542413333312921 0.333877292612402 0.36643975687136 0.74478297788169 0.540328086077823 0.508809008366519 0.368583627839551 0.191392890466579 0.0709288579546842 0.111745843777795 0.808607109533421 0.929071142045316 0.888254156222205 94
7182 814993 2 0.05 0.25 1e-04 0.8 10 "PR" 0.253437598678691 0.536158049361383 0.176314690689703 0.372886889962445 0.491469759661571 0.541500441943909 0.33446610268661 0.367383900719543 0.744907358340262 0.539569785420101 0.510780793376314 0.369370975270415 0.106126316402792 0.0579766262784841 0.0743695738867905 0.893873683597208 0.942023373721516 0.92563042611321 159
7183 556534 3 0.05 0.25 1e-04 0.8 10 "PR" 0.254888994536245 0.538839979995366 0.175144555694628 0.370192589260965 0.487765352785289 0.538332269508751 0.337109351218769 0.370543465074696 0.742654347321534 0.53837557460477 0.512253906913397 0.370555610405911 0.12219000431196 0.0797506735972139 0.0943106706348952 0.87780999568804 0.920249326402786 0.905689329365105 165
7184 944185 4 0.05 0.25 1e-04 0.8 10 "PR" 0.255138951412068 0.541479163054033 0.173228135141798 0.3674686680142 0.484155633598712 0.533041467753707 0.342460222257612 0.375844678501956 0.73929458501078 0.535810025887446 0.51568835739941 0.373098415042632 0.32224662099775 0.0990502772995996 0.175950285284619 0.67775337900225 0.9009497227004 0.824049714715381 158
7185 946805 5 0.05 0.25 1e-04 0.8 10 "PR" 0.258740212939009 0.540246689647253 0.176649953766923 0.368783263586962 0.482930546286138 0.537360937944371 0.335264643553928 0.371494857632478 0.741670759225147 0.538142409667684 0.511914597320851 0.37077644394283 0.137649589637396 0.0823263438985015 0.10161046236962 0.862350410362604 0.917673656101499 0.89838953763038 163
7186 323947 1 3 0.25 1e-04 0.8 10 "PR" 0.256129558211083 0.556437833976114 0.1622939233843 0.352299621018989 0.486472960841098 0.54002848081947 0.336300724405527 0.370597751452255 0.742602519052181 0.54530795367494 0.498594647789826 0.364707009786315 0.848182442188786 0.0230504793530131 0.307389739363017 0.151817557811214 0.976949520646987 0.692610260636983 111
7187 1093080 2 3 0.25 1e-04 0.8 10 "PR" 0.261146774817997 0.559898265404192 0.162804899651555 0.348825540917687 0.482840403421456 0.541905768931304 0.331159241087347 0.368602085001542 0.743987178239453 0.547775662937109 0.493964140738902 0.362149224958834 0.883080282336274 0.0196047759345592 0.322304708765571 0.116919717663726 0.980395224065441 0.677695291234429 115
7188 939276 3 3 0.25 1e-04 0.8 10 "PR" 0.255268829876975 0.556263191103104 0.161866781202341 0.352430518732611 0.482694088889236 0.538221199090649 0.337484004128085 0.372513067491912 0.737962918766212 0.543827405063174 0.499350785330425 0.366257151714476 0.843168252383968 0.033239986157677 0.313094570366394 0.156831747616032 0.966760013842323 0.686905429633606 160
7189 303943 4 3 0.25 1e-04 0.8 10 "PR" 0.25634911279003 0.557286619431109 0.161870858171765 0.351417489468616 0.482426014259312 0.538431964375275 0.33708299191243 0.372494908125187 0.738775127049342 0.544331509289061 0.498953850084195 0.365884203505826 0.879758603403657 0.0226645266005562 0.31977140749285 0.120241396596343 0.977335473399444 0.68022859250715 156
7190 217088 5 3 0.25 1e-04 0.8 10 "PR" 0.25800135756516 0.559022707900193 0.161464314106087 0.349564858716289 0.480214886770038 0.537322410482404 0.336924775958584 0.373381135802162 0.738216244335198 0.54426023801416 0.49838909006467 0.365760041593047 0.866649692376214 0.037180945201353 0.326604539410719 0.133350307623785 0.962819054798647 0.673395460589281 159
7191 230909 1 0.05 0.5 1e-04 0.8 10 "PR" 0.247736333924784 0.521139070314972 0.184557630124437 0.387909265319954 0.488050781043104 0.534373775260445 0.343008314186431 0.374556333447128 0.735787114967888 0.529610319274053 0.527565944310867 0.379363008564917 0.315805578033143 0.117500148880458 0.184419184558109 0.684194421966857 0.882499851119542 0.815580815441891 163
7192 1069223 2 0.05 0.5 1e-04 0.8 10 "PR" 0.244924600211539 0.512653737100799 0.189570798960572 0.396503392560088 0.485951390653826 0.530524022527528 0.347555762769923 0.378377036859026 0.730875990865365 0.52418855896119 0.537126561730495 0.384802179611154 0.162578204245606 0.0843241084814869 0.110627382461324 0.837421795754394 0.915675891518513 0.889372617538676 166
7193 573831 3 0.05 0.5 1e-04 0.8 10 "PR" 0.252958405674608 0.517558905363541 0.191463875482679 0.391562464760578 0.479809723341745 0.53091381270713 0.342594250669487 0.378005178580256 0.732768129016353 0.526033806150594 0.534058126152166 0.382958457374961 0.218213197501829 0.102332155635783 0.142421941597304 0.781786802498171 0.897667844364217 0.857578058402696 161
7194 714524 4 0.05 0.5 1e-04 0.8 10 "PR" 0.248509652613184 0.514629224700778 0.190665577399098 0.394499718412615 0.484269977466884 0.534000989442106 0.341031339183168 0.37488125674833 0.732779630080068 0.526994141951663 0.531696916582266 0.381976598585336 0.194140372488996 0.0920416439269987 0.126779781442733 0.805859627511004 0.907958356073001 0.873220218557267 159
7195 206761 5 0.05 0.5 1e-04 0.8 10 "PR" 0.244685313134758 0.512718608938403 0.189276286829929 0.396413448779931 0.475303204734587 0.517379105438113 0.361723975475802 0.391637465685166 0.719988517869346 0.515426687332172 0.551000262305732 0.393633660679798 0.228809601887978 0.170404548320298 0.190264667130697 0.771190398112022 0.829595451679702 0.809735332869303 287
7196 755924 1 3 0.5 1e-04 0.8 10 "PR" 0.259621985474733 0.558254608767641 0.163100409098629 0.350411369880553 0.480554908730225 0.534831747343417 0.339865006274228 0.375702174323222 0.740176894204957 0.542500102371117 0.502965415372857 0.36742678595489 0.955213484219669 0.042369500013785 0.361878489600359 0.0447865157803314 0.957630499986215 0.638121510399641 111
7197 394164 2 3 0.5 1e-04 0.8 10 "PR" 0.254989896322786 0.554206746686475 0.163347110531894 0.35452853859753 0.484908229446995 0.537465946252511 0.339202836448924 0.373200386960548 0.739898125769781 0.54272107021768 0.502549946980819 0.367328130064199 0.932403625912914 0.0330164518953121 0.342687188927164 0.0675963740870858 0.966983548104688 0.657312811072836 106
7198 939089 3 3 0.5 1e-04 0.8 10 "PR" 0.258713205447836 0.55743995685796 0.163159110027639 0.351241556898994 0.483104895137878 0.538100126569386 0.33670001448426 0.372531419936958 0.741818100585714 0.544316574435374 0.499859124511898 0.365686986485016 0.950423951005311 0.0333257945238502 0.352748933057458 0.0495760489946892 0.96667420547615 0.647251066942542 103
7199 1206203 4 3 0.5 1e-04 0.8 10 "PR" 0.257777914614489 0.55761728399565 0.162422720293999 0.351047497469928 0.485269586869105 0.540891026638992 0.334275366865568 0.369827759115813 0.743047501483594 0.546218315623694 0.496698087159567 0.36383685251505 0.93854964877768 0.027146721569411 0.343087642746456 0.0614503512223199 0.972853278430589 0.656912357253544 103
7200 720042 5 3 0.5 1e-04 0.8 10 "PR" 0.260147624203323 0.559545274651149 0.162420220982978 0.349123609586367 0.481483036289223 0.537523989648697 0.336590716936868 0.372883180691067 0.741630660492546 0.544672908100182 0.499010937919846 0.365168320947227 0.933246260966546 0.0352541090961136 0.349608788660154 0.0667537390334541 0.964745890903886 0.650391211339846 156
7201 955865 1 0.05 0 1e-04 0.9 10 "PR" 0.261512536719021 0.560242299655612 0.162732310037566 0.348414392702173 0.490025022231805 0.551137867296774 0.319492435152991 0.357912602097226 0.751537558950826 0.554189110467551 0.482224745190557 0.354729737742252 0.107877002095362 0.0530677722874819 0.0721169523278748 0.892122997904638 0.946932227712518 0.927883047672125 96
7202 209842 2 0.05 0 1e-04 0.9 10 "PR" 0.258665932976217 0.559769931920219 0.161342498184295 0.348895905662696 0.493616432350513 0.551817591367013 0.320473164307345 0.357007323634529 0.75228236532673 0.554449741688904 0.481815662491641 0.354323184353178 0.0735385212629576 0.0419096403047481 0.0527714050654232 0.926461478737042 0.958090359695252 0.947228594934577 107
7203 192086 3 0.05 0 1e-04 0.9 10 "PR" 0.261539910360771 0.56149265843667 0.161747841946517 0.347095637150686 0.491198359187599 0.55313511902649 0.316898129674574 0.355672625658956 0.75273826954837 0.555919256969278 0.478645971621091 0.352815231646189 0.0933568046179851 0.0463112597039453 0.0626369365949832 0.906643195382015 0.953688740296055 0.937363063405017 106
7204 1174863 4 0.05 0 1e-04 0.9 10 "PR" 0.257114683276322 0.558219540781651 0.161540573231607 0.350438341333185 0.493061335804595 0.549290534371084 0.323873350555791 0.359509925659442 0.750176019080917 0.552232920387487 0.485413923787398 0.356520659377919 0.0878260940245177 0.0494673419400884 0.0625953489966965 0.912173905975482 0.950532658059912 0.937404651003304 102
7205 464819 5 0.05 0 1e-04 0.9 10 "PR" 0.258819662904535 0.561222677235783 0.160316543840224 0.347403505167382 0.493559771674037 0.551657627118388 0.320626167336228 0.357072390034574 0.752379434578572 0.554827677933375 0.480942711176452 0.353868091356349 0.0841116504229598 0.0465559604203329 0.0594546684818895 0.91588834957704 0.953444039579667 0.94054533151811 94
7206 348141 1 3 0 1e-04 0.9 10 "PR" 0.257408657361501 0.566126454677607 0.155876205841417 0.342438507280783 0.48471628388289 0.540434446105435 0.335552764138436 0.370670447147013 0.74212494124439 0.548723049653807 0.491428969979853 0.361563198542823 0.47073337510533 0.00664457006374624 0.167337152129389 0.52926662489467 0.993355429936254 0.832662847870611 111
7207 1242658 2 3 0 1e-04 0.9 10 "PR" 0.259236899897033 0.56533312047953 0.157523125078463 0.34326548891925 0.487130082966159 0.545615439458449 0.328209872042733 0.364892810343068 0.746366982863192 0.551999946989244 0.485732997121197 0.357892754032975 0.645984343159878 0.0138263085736767 0.233093703347794 0.354015656840122 0.986173691426323 0.766906296652206 97
7208 929311 3 3 0 1e-04 0.9 10 "PR" 0.261051539585385 0.557895888419696 0.164356053628794 0.350799247341444 0.481826941245518 0.546451181386705 0.323926513756105 0.364290270896103 0.742878480830903 0.550044601704456 0.488282567384899 0.36002646197304 0.404799307375901 0.0075092984107267 0.147139573191364 0.595200692624099 0.992490701589273 0.852860426808636 102
7209 1190160 4 3 0 1e-04 0.9 10 "PR" 0.260394650598714 0.562702341293922 0.160200171460576 0.345899200031859 0.484075163960514 0.54402072089323 0.328706014402417 0.3666344742169 0.744469814559228 0.550094179260997 0.488906185862993 0.359892673640716 0.41147807169204 0.0119243337683186 0.151529853176575 0.58852192830796 0.988075666231681 0.848470146823425 99
7210 291724 5 3 0 1e-04 0.9 10 "PR" 0.258942376531844 0.561153935955731 0.160513674240799 0.347509245882358 0.484568815505836 0.54292982566861 0.330464335081262 0.367546701597459 0.74351119203768 0.548834214365245 0.490978009322061 0.361056138538544 0.194683130842219 0.0130045455967051 0.0761991428970384 0.805316869157781 0.986995454403295 0.923800857102962 105
7211 1069473 1 0.05 0.25 1e-04 0.9 10 "PR" 0.254489364231062 0.538375501531341 0.175288028642453 0.370659326531145 0.491886347106617 0.54324993873522 0.331933383139665 0.365587823072188 0.746375711337679 0.541454368013657 0.507221411782118 0.367452362842705 0.120066360253239 0.0524830099620087 0.0755397981064782 0.879933639746761 0.947516990037991 0.924460201893522 98
7212 214093 2 0.05 0.25 1e-04 0.9 10 "PR" 0.256731758472925 0.536106984900643 0.178703890451942 0.372942825587381 0.487593585863645 0.540702860615677 0.33291164261205 0.368150798044667 0.74432534433657 0.538967437133156 0.511615533063992 0.3699557546973 0.1103913418954 0.0470230212963384 0.0688914813747399 0.8896086581046 0.952976978703662 0.93110851862526 106
7213 589529 3 0.05 0.25 1e-04 0.9 10 "PR" 0.254936507044119 0.536061950305255 0.177424790864214 0.372982437007073 0.48939680055568 0.54353153405604 0.329914761276358 0.365310202617033 0.7443333075998 0.540849253706793 0.507339552140572 0.368064427851252 0.0735337095152273 0.0409428759313841 0.0521165959893583 0.926466290484773 0.959057124068616 0.947883404010642 110
7214 949671 4 0.05 0.25 1e-04 0.9 10 "PR" 0.253173700726471 0.539377424784829 0.173555313138075 0.369648809168764 0.488829274279706 0.538483027293627 0.337551432383112 0.370471208142801 0.742002975006177 0.538639738562171 0.511106745521186 0.370342354952295 0.138988090602741 0.0566434067667517 0.0847299054700513 0.861011909397259 0.943356593233248 0.915270094529949 108
7215 29442 5 0.05 0.25 1e-04 0.9 10 "PR" 0.252104052207378 0.537266084285975 0.174528083784841 0.371779233634014 0.494496193628827 0.545452242723215 0.330288319393748 0.3633452757723 0.746600245836206 0.542539079737424 0.504816403178589 0.366344411701108 0.0864011897199459 0.0414073656299406 0.0566171827235016 0.913598810280054 0.958592634370059 0.943382817276498 94
7216 1135204 1 3 0.25 1e-04 0.9 10 "PR" 0.263281589919009 0.563804862699074 0.161122837078806 0.344862882732655 0.480592233566545 0.540594146822912 0.331666183733807 0.370270172447118 0.743873823485554 0.548249497185082 0.492789020812613 0.36189623818487 0.895860916251175 0.0175915609008149 0.327926407493892 0.104139083748825 0.982408439099185 0.672073592506108 102
7217 865653 2 3 0.25 1e-04 0.9 10 "PR" 0.259587348424197 0.562823299051221 0.159599051312 0.345843605587937 0.480904092112697 0.53607074586043 0.338927977085299 0.374955749035092 0.740491440536895 0.544840572603777 0.498527028397299 0.365422165484131 0.881549534357143 0.0196273650976434 0.321147133449371 0.118450465642857 0.980372634902357 0.678852866550629 109
7218 938485 3 3 0.25 1e-04 0.9 10 "PR" 0.25496378392364 0.555725041683342 0.162117053535487 0.352985548057529 0.485502063451844 0.539077940973449 0.337193139913211 0.371730355174503 0.740465847375484 0.544360247054404 0.499310193448698 0.36577670974947 0.858536935489148 0.0203408707672745 0.308756856687948 0.141463064510852 0.979659129232725 0.691243143312052 100
7219 1154362 4 3 0.25 1e-04 0.9 10 "PR" 0.257414429610901 0.55695193010637 0.1626891112874 0.351704979421198 0.483055211645312 0.538762061108885 0.33637934565103 0.372258161256963 0.740469641256214 0.54456108351293 0.49906845693843 0.365697654899074 0.874426142306252 0.0187553981566285 0.316014422195682 0.125573857693748 0.981244601843371 0.683985577804318 105
7220 247321 5 3 0.25 1e-04 0.9 10 "PR" 0.252481095446554 0.545767466507297 0.168101642962211 0.363029379761283 0.489075247925461 0.542138771737983 0.334327071807969 0.368266957754864 0.741556343372015 0.543045938740582 0.50242871477018 0.366845429049366 0.651982210301529 0.0263773824120404 0.239593651411193 0.348017789698471 0.97362261758796 0.760406348588807 96
7221 233117 1 0.05 0.5 1e-04 0.9 10 "PR" 0.246724541055154 0.510918240004218 0.192444349261047 0.398270085542551 0.488033361679674 0.536799641499739 0.339225357949085 0.372124061515765 0.734757902734828 0.527635074297298 0.531669707210132 0.381382969173544 0.104081630171102 0.0507185033761943 0.0687180313768439 0.895918369828897 0.949281496623806 0.931281968623156 92
7222 1027923 2 0.05 0.5 1e-04 0.9 10 "PR" 0.247943989600477 0.515451562931782 0.189473926395136 0.393687489326843 0.484460134326649 0.531390689331123 0.3451685798826 0.377582892407327 0.732404123927126 0.525742728033502 0.534642506277736 0.38329000436673 0.213509570915251 0.063297162362223 0.114287919532233 0.786490429084749 0.936702837637777 0.885712080467767 119
7223 1121877 3 0.05 0.5 1e-04 0.9 10 "PR" 0.247125007207797 0.510908500684814 0.19270682909146 0.398301972087361 0.484972268016815 0.533116700031645 0.342698863047936 0.375815932450567 0.732097275224612 0.525259497080535 0.535405692139397 0.383771492496209 0.104611770326346 0.0508550265059551 0.0690701180714303 0.895388229673654 0.949144973494045 0.93092988192857 119
7224 431122 4 0.05 0.5 1e-04 0.9 10 "PR" 0.243988163987956 0.508981751257398 0.191944398417397 0.400200499137025 0.484981653032385 0.530820467848301 0.346500590622788 0.378185711004051 0.728969817020341 0.523098452135178 0.538444989040186 0.385971864209204 0.133899584533929 0.0557396470252152 0.0820018426612095 0.866100415466071 0.944260352974785 0.917998157338791 110
7225 1071097 5 0.05 0.5 1e-04 0.9 10 "PR" 0.249091307959075 0.517024942713934 0.188991831467245 0.392132529847557 0.485455860537607 0.534883481125607 0.340590896937271 0.374146574639767 0.734547168496682 0.528535669507788 0.529582728404516 0.380542416518459 0.141137065844214 0.0629801420276549 0.0895656602718848 0.858862934155786 0.937019857972345 0.910434339728115 105
7226 489673 1 3 0.5 1e-04 0.9 10 "PR" 0.257128301783825 0.559470570081168 0.160600563259036 0.349195896226323 0.487003118822298 0.540904172949663 0.335334362339055 0.369872741415288 0.744131420606123 0.546825679845745 0.495934925598091 0.363275173839113 0.937540815689918 0.0193684736470706 0.336318934014762 0.0624591843100821 0.980631526352929 0.663681065985238 101
7227 875460 2 3 0.5 1e-04 0.9 10 "PR" 0.255534444772474 0.558808087252503 0.160096423930306 0.349864637361646 0.48684649603345 0.538205577252643 0.339077542981887 0.372444244106534 0.742380940805924 0.544842133200921 0.499173966912193 0.365173160006897 0.938434216265266 0.0463392989196666 0.352946577653716 0.0615657837347338 0.953660701080333 0.647053422346284 107
7228 100547 3 3 0.5 1e-04 0.9 10 "PR" 0.258739076424346 0.555997574944013 0.164287744520251 0.352678582576381 0.479930676417347 0.534461818966034 0.340540414912423 0.376426029801395 0.738669752841694 0.541454152687133 0.504828159432674 0.368714867361329 0.908449761376234 0.0333121336898692 0.339412498784315 0.091550238623766 0.966687866310131 0.660587501215686 111
7229 235729 4 3 0.5 1e-04 0.9 10 "PR" 0.257182424722381 0.55578567586417 0.163477632463978 0.352900081990943 0.482733293786971 0.537492836832333 0.33848754950517 0.373645339289157 0.739915718509353 0.543335771357436 0.501965181969148 0.367007142950337 0.934610322534599 0.0246042561884969 0.340706508865213 0.0653896774654006 0.975395743811503 0.659293491134787 113
7230 836214 5 3 0.5 1e-04 0.9 10 "PR" 0.253511397707831 0.550041759365266 0.165502412076148 0.358637137809746 0.483005607781346 0.536196191385233 0.340154281710055 0.374650541076878 0.736517005489177 0.540451145416454 0.505656693786202 0.369699675533006 0.891481734303333 0.0291537999548647 0.325913052198278 0.108518265696667 0.970846200045135 0.674086947801722 101
7231 1058608 1 0.05 0 1e-04 1 10 "PR" 0.260144065336299 0.561478467065016 0.160925284640577 0.347181720403067 0.49358395174295 0.554753336269084 0.316090439009833 0.354096673334718 0.753728017079249 0.556930497259344 0.47701572365041 0.351859053422627 0.0565573057328228 0.027274655195753 0.0373713071436158 0.943442694267177 0.972725344804247 0.962628692856384 89
7232 752145 2 0.05 0 1e-04 1 10 "PR" 0.257621029269458 0.561783062374982 0.159142357650344 0.3468449636811 0.496894616103741 0.556319890220452 0.315845437971076 0.352465098378901 0.754515645373199 0.558100315548032 0.47498779562142 0.350633619122939 0.0528346883839535 0.0279311345140264 0.0364271648156441 0.947165311616046 0.972068865485974 0.963572835184356 91
7233 45833 3 0.05 0 1e-04 1 10 "PR" 0.259431274316847 0.561619716832204 0.160389870540895 0.347037351040055 0.496397749354887 0.558588075836932 0.312320555652011 0.350224571875154 0.755829023671734 0.559539032767155 0.472710426192906 0.34922336975396 0.0535390964966851 0.0273752370390873 0.0363519284635943 0.946460903503315 0.972624762960913 0.963648071536406 91
7234 905053 4 0.05 0 1e-04 1 10 "PR" 0.258688929449428 0.561827161578893 0.159793821186977 0.346786311557926 0.493727137628408 0.557147087420692 0.312970174822927 0.351627582868055 0.752416067077836 0.558601496597717 0.472763996009904 0.350123685852003 0.0470992867785698 0.0205301231451315 0.029658447639535 0.95290071322143 0.979469876854869 0.970341552360465 81
7235 937291 5 0.05 0 1e-04 1 10 "PR" 0.258862896357998 0.560888980780825 0.160611616837189 0.347770990464625 0.494807755090861 0.555609721855031 0.315743090635588 0.35317780222695 0.753670651448859 0.557297051513247 0.476354707472777 0.351450452174438 0.0451679231458203 0.0233727018421484 0.0308524326596777 0.95483207685418 0.976627298157852 0.969147567340322 87
7236 782405 1 3 0 1e-04 1 10 "PR" 0.265133869174829 0.565704450048941 0.160812216937899 0.342932299589261 0.479010682117017 0.543891188756018 0.325772993898086 0.36694137256677 0.744144551291846 0.551109452347422 0.486585210835986 0.359003156341815 0.491232468794263 0.00919798482605778 0.18070567796639 0.508767531205737 0.990802015173942 0.81929432203361 98
7237 927608 2 3 0 1e-04 1 10 "PR" 0.256996046795322 0.562805675191041 0.158090198110552 0.345845025577451 0.48767363738811 0.546163253300256 0.328429609811418 0.36479162480652 0.744669684183431 0.551420695223186 0.48651980792197 0.358801219643713 0.275274027896404 0.00597395133430248 0.0988740319610857 0.724725972103596 0.994026048665698 0.901125968038914 99
7238 656304 3 3 0 1e-04 1 10 "PR" 0.263223811750967 0.564980563982947 0.160182568839871 0.34363462392018 0.479000508485406 0.540939473142016 0.330574113607859 0.370182944093109 0.742224320236373 0.548868412462809 0.49075668244773 0.361433053613899 0.21237081145588 0.00670072206482952 0.0795340741862071 0.78762918854412 0.99329927793517 0.920465925813793 106
7239 844931 4 3 0 1e-04 1 10 "PR" 0.260080525516739 0.562052806291188 0.160544239384348 0.346571781534245 0.483104352469742 0.543821217065592 0.328251470040328 0.366740804552053 0.743184877986481 0.549707153185643 0.488795709424676 0.360228239671641 0.491246582002404 0.00938809626561292 0.177833222890444 0.508753417997596 0.990611903734387 0.822166777109556 93
7240 700103 5 3 0 1e-04 1 10 "PR" 0.261504891114395 0.567497304998528 0.157261067249351 0.341067552192191 0.48045491576311 0.539185559807494 0.334097137949406 0.371912083405564 0.741959806877505 0.548510843080541 0.491358205198758 0.361765370400935 0.44545870008231 0.00634958133688946 0.160785052915634 0.55454129991769 0.993650418663111 0.839214947084366 103
7241 157757 1 0.05 0.25 1e-04 1 10 "PR" 0.256357266740394 0.542705477414763 0.173092629683979 0.366342912717583 0.492640883202673 0.54809078938482 0.325596257626587 0.361017042039885 0.748998149943067 0.546113945926637 0.498688887310565 0.362979504026668 0.114786778056636 0.0326551905470731 0.0607917758631974 0.885213221943364 0.967344809452927 0.939208224136803 93
7242 1282688 2 0.05 0.25 1e-04 1 10 "PR" 0.252583989686238 0.537598246998074 0.174585025622393 0.371432215376513 0.493018421472483 0.545264017618742 0.329919454680319 0.363689517004257 0.745602411158721 0.542532792991921 0.504504480302712 0.36645073695751 0.0588426285877404 0.0248904689011195 0.0364058715800133 0.94115737141226 0.975109531098881 0.963594128419987 79
7243 866897 3 0.05 0.25 1e-04 1 10 "PR" 0.259098821692303 0.538622875832011 0.178237237873867 0.370420395595929 0.488163901601343 0.545121373277516 0.326862222784328 0.363885574879392 0.747262723293646 0.542727460405042 0.505099460658195 0.366296677122071 0.050300830024712 0.0249477387493184 0.0337473112935682 0.949699169975288 0.975052261250682 0.966252688706432 85
7244 532217 4 0.05 0.25 1e-04 1 10 "PR" 0.253232622313018 0.538119018612658 0.17460286190661 0.370913861637975 0.491712072229614 0.544269016005842 0.330763544724072 0.364869485446939 0.744944694542632 0.542024304919571 0.505366406630682 0.367085396782232 0.068550428833111 0.0277773758341679 0.0416529926739695 0.931449571166889 0.972222624165832 0.958347007326031 93
7245 265838 5 0.05 0.25 1e-04 1 10 "PR" 0.255760419856964 0.540290061056662 0.174595805561011 0.368743692870026 0.491854844427707 0.545929422479077 0.327853090797634 0.362923398313047 0.74761526428467 0.543869494413927 0.502448896358646 0.365048387335567 0.0567756961801167 0.0274147070392857 0.0374663459978888 0.943224303819883 0.972585292960714 0.962533654002111 67
7246 883127 1 3 0.25 1e-04 1 10 "PR" 0.255542491587126 0.554878571969003 0.163088837717425 0.353824312759601 0.485413968766707 0.541394638708101 0.333762448383126 0.36940974569608 0.740956460353833 0.545610467515699 0.496851286100552 0.364519653136543 0.883645809641912 0.0175973625738599 0.316235601565808 0.116354190358088 0.98240263742614 0.683764398434192 92
7247 1046938 2 3 0.25 1e-04 1 10 "PR" 0.256471227858707 0.548619213877034 0.168519353512297 0.360179868669473 0.486249738835924 0.542930832350596 0.331490085240322 0.36768412800118 0.74272096669463 0.54451387252696 0.500009438752619 0.365518136097468 0.660355241359331 0.0200875592585373 0.241373433548513 0.339644758640669 0.979912440741463 0.758626566451487 98
7248 1243085 3 3 0.25 1e-04 1 10 "PR" 0.259410346327267 0.559274109892847 0.162132371593581 0.349438058829481 0.484156807117774 0.54076627714603 0.333433248109502 0.369774647168619 0.743567153445042 0.546808779962691 0.495565619703083 0.363138058563549 0.750627771849002 0.0191635192805414 0.274019268030579 0.249372228150998 0.980836480719459 0.725980731969421 94
7249 1189656 4 3 0.25 1e-04 1 10 "PR" 0.256172317544284 0.560091128510591 0.159520655819804 0.348581403469469 0.4840886722914 0.537559238466049 0.338825070971795 0.373424626113868 0.740260989835684 0.544834491433452 0.498345726791598 0.365409154807229 0.869628878278479 0.0180884014093346 0.312339256441069 0.130371121721521 0.981911598590665 0.687660743558931 100
7250 473581 5 3 0.25 1e-04 1 10 "PR" 0.257873469981762 0.564582845418371 0.157257286209325 0.344041849693882 0.486635104609258 0.542753029803353 0.332488756008406 0.367932971091881 0.74450857459102 0.549767907262722 0.489746042217732 0.360260739033275 0.912062693600305 0.0161183290981314 0.325954071807702 0.087937306399695 0.983881670901869 0.674045928192298 87
7251 59815 1 0.05 0.5 1e-04 1 10 "PR" 0.245687275216333 0.513722308449826 0.189176694000881 0.395467053406363 0.490186741499391 0.539474440285727 0.336906533725368 0.369690474436113 0.735874016715723 0.530410912920236 0.526083227726249 0.378770199112006 0.105025318319798 0.0369220712093632 0.0597666924421779 0.894974681680202 0.963077928790637 0.940233307557822 88
7252 786298 2 0.05 0.5 1e-04 1 10 "PR" 0.248239252574369 0.511132544722751 0.193452712272149 0.398055920717891 0.481769834090759 0.532242219212939 0.342374364651011 0.377050627602842 0.730009086665129 0.524700515732283 0.53582707692316 0.384564839246152 0.168067620427409 0.0401791614327364 0.0838422280226395 0.831932379572591 0.959820838567264 0.916157771977361 96
7253 687215 3 0.05 0.5 1e-04 1 10 "PR" 0.247990726656834 0.509472714506346 0.194656253928441 0.399727104292542 0.484759029995363 0.535253710997068 0.339536075370967 0.373895998156688 0.732749756652197 0.526084640057927 0.534192329299408 0.383088520826031 0.093066965591042 0.0342481310199867 0.0542488146743509 0.906933034408958 0.965751868980013 0.945751185325649 94
7254 1070067 4 0.05 0.5 1e-04 1 10 "PR" 0.245650523339543 0.508929776758281 0.193347488024293 0.400272447519724 0.485217079934174 0.534760690389296 0.340731062015351 0.374356584481965 0.730867603273717 0.525645567667026 0.534078550039643 0.3835067912552 0.113979370795656 0.0308446308915729 0.0589188966304721 0.886020629204344 0.969155369108427 0.941081103369528 95
7255 192995 5 0.05 0.5 1e-04 1 10 "PR" 0.246288373619734 0.508335985804148 0.194269781607659 0.400875396394031 0.484239023982268 0.533092378788243 0.342446337034959 0.376020557297063 0.730527397602002 0.524345223545142 0.536716118642618 0.384807474937024 0.0668564267047999 0.0307685729272151 0.0429900586596046 0.9331435732952 0.969231427072785 0.957009941340395 92
7256 706147 1 3 0.5 1e-04 1 10 "PR" 0.258691727481503 0.559431253452948 0.161588368019599 0.349261935482483 0.485862140552363 0.542906098790022 0.331938671677819 0.368090221417091 0.744553868033866 0.548210034836303 0.493527039697418 0.362042952164734 0.921741269737723 0.0168005768081227 0.331079677676589 0.0782587302622775 0.983199423191877 0.668920322323411 98
7257 972137 2 3 0.5 1e-04 1 10 "PR" 0.254535138563828 0.55135837312775 0.165114459555979 0.357411589094781 0.484673080290059 0.537083683384753 0.340250801197223 0.37420389393086 0.739208218853887 0.541551668712646 0.505365260753202 0.368928208924942 0.925254518347614 0.0218012645747099 0.332936739094325 0.0747454816523861 0.97819873542529 0.667063260905675 106
7258 424142 3 3 0.5 1e-04 1 10 "PR" 0.255868192059645 0.560514147185048 0.159127582484465 0.348138221605016 0.485088941994486 0.53557074912685 0.342715290064548 0.375690610735484 0.740957134054131 0.543538361226318 0.501842872549012 0.366894976285164 0.94337704932635 0.0162733512822902 0.335933691503352 0.0566229506736505 0.98372664871771 0.664066308496647 105
7259 73678 4 3 0.5 1e-04 1 10 "PR" 0.256276394469872 0.559640711289755 0.15995176865836 0.349008104094112 0.48479431341355 0.538499495031852 0.338184536435071 0.372682358100545 0.741070707883422 0.545266074294606 0.498136305093431 0.365102875995873 0.934883106868031 0.0164244762564846 0.333731722026466 0.0651168931319688 0.983575523743515 0.666268277973534 103
7260 728755 5 3 0.5 1e-04 1 10 "PR" 0.259219964953063 0.551862558757121 0.167801016078766 0.356867064916937 0.478382770898341 0.535864509740993 0.337797131621729 0.375372512139824 0.737602735851404 0.540958372572383 0.505598147700495 0.369462196055761 0.9420054260326 0.0211281713383631 0.344702437112869 0.0579945739673998 0.978871828661637 0.655297562887131 104
7261 10737 1 0.05 0 1e-04 0 20 "PR" 0.257748881441078 0.560208520557781 0.160391300689696 0.348417824134457 0.501039308666073 0.560221951112008 0.311945161763142 0.34843133063861 0.758788190107151 0.560184308561437 0.472336462452838 0.348460392355773 0.998583737830983 0.999398532376586 0.999121755634452 0.00141626216901679 0.000601467623413785 0.000878244365548119 3601
7262 951681 2 0.05 0 1e-04 0 20 "PR" 0.256477908413986 0.561549819091089 0.158602189964364 0.347122695368904 0.50218077769054 0.558992069124771 0.314472659138997 0.349664468563134 0.758658686104526 0.559817597131289 0.473074849103361 0.348844883754843 0.991144053472971 0.983822664339689 0.986296639557362 0.00885594652702888 0.016177335660311 0.0137033604426376 1489
7263 381216 3 0.05 0 1e-04 0 20 "PR" 0.254659470748204 0.557726124774267 0.160287764898972 0.350903905997947 0.501440486162878 0.558119154267676 0.315194622725573 0.350537921540224 0.756099956911082 0.557968276755574 0.475482387624545 0.350680049200541 0.999263682984819 0.998974065661157 0.999071618437469 0.000736317015181407 0.00102593433884277 0.00092838156253055 3409
7264 675610 4 0.05 0 1e-04 0 20 "PR" 0.256919524839459 0.558910356315277 0.160845612038078 0.349800219817446 0.501601418007278 0.557801794625375 0.315771674384788 0.350872051310648 0.758520942846737 0.558157770120883 0.476617286422865 0.350528869564589 0.997679127445232 0.999068285350712 0.998597874358969 0.00232087255476796 0.000931714649287585 0.00140212564103108 418
7265 1209866 5 0.05 0 1e-04 0 20 "PR" 0.262289767232164 0.559008435666385 0.164101779697782 0.349668397619723 0.496121770562366 0.559784304044334 0.309439978023333 0.348854195695796 0.758411537794531 0.559488861121297 0.473541757721115 0.349163300363146 0.968548434211646 0.946013463026141 0.953807509097407 0.0314515657883543 0.0539865369738591 0.046192490902593 1972
7266 636466 1 3 0 1e-04 0 20 "PR" 0.26311003461629 0.563994270156088 0.160868982455751 0.344677224094629 0.489063997939566 0.553003477070365 0.316649869749368 0.356056052464443 0.752174032555856 0.556543045300545 0.477518852205119 0.352394902962992 0.99391016432925 0.984326568220895 0.987673785516273 0.00608983567075038 0.0156734317791047 0.0123262144837273 1490
7267 1185439 2 3 0 1e-04 0 20 "PR" 0.259721091126996 0.563707257059588 0.159045997307109 0.344910088427006 0.491225670991116 0.554432250237637 0.31590447887141 0.354461314049737 0.750946762118112 0.557262700140217 0.474950476178519 0.351550411412852 0.996931615037491 0.999530758173076 0.998633053309885 0.00306838496250949 0.000469241826924303 0.0013669466901145 3601
7268 1039130 3 3 0 1e-04 0 20 "PR" 0.259589238648583 0.564396306954993 0.158425288965291 0.344193286163887 0.493169521944849 0.556497783173415 0.31412353483972 0.352404075442519 0.752758760593432 0.558888367903642 0.472548823805011 0.349919055751135 0.999522810798701 0.999482961062761 0.999496688061639 0.000477189201298946 0.000517038937239164 0.000503311938360952 3601
7269 221875 4 3 0 1e-04 0 20 "PR" 0.258548528780422 0.563111251451817 0.158752179986816 0.345518024037421 0.492438030292528 0.552312145033786 0.319799995668813 0.356698047131601 0.75098655907295 0.555677907209441 0.47855217565563 0.353214784455484 0.999651052735639 0.999395280272724 0.999483203319505 0.000348947264361451 0.000604719727275803 0.000516796680495477 3601
7270 917752 5 3 0 1e-04 0 20 "PR" 0.256725571104844 0.56072514489972 0.159451514007233 0.347907813421879 0.493905266593568 0.553164148327942 0.319473459850286 0.355856740137699 0.750630837698413 0.555426627462774 0.478924973857519 0.353474824135122 0.999648396782807 0.999521476691723 0.99956484298895 0.000351603217193301 0.000478523308276842 0.000435157011050093 3601
7271 559588 1 0.05 0.25 1e-04 0 20 "PR" 0.256325218358903 0.562861344123565 0.15754534632999 0.345791155061444 0.504530798708123 0.561641391563852 0.31204904336081 0.347006128160268 0.760856017067026 0.562028488500794 0.4695943896908 0.346621007724957 0.997199737518345 0.997630136821379 0.997485172171624 0.00280026248165522 0.00236986317862084 0.00251482782837555 1367
7272 783996 2 0.05 0.25 1e-04 0 20 "PR" 0.256808948400286 0.560981286121864 0.159253433270747 0.347649081677493 0.501509087787781 0.560469479012718 0.311805165082718 0.348153863968434 0.758318036188068 0.560619998769035 0.471058598353465 0.348006056162189 0.999458281579171 0.998227051526431 0.998643973446165 0.000541718420828701 0.00177294847356943 0.0013560265538351 773
7273 949040 3 0.05 0.25 1e-04 0 20 "PR" 0.258411091439432 0.562951533855489 0.158720902555952 0.345672585700512 0.502380392985322 0.563654467793102 0.307748770797074 0.344947972472491 0.760791484424753 0.563392157654274 0.466469673353026 0.345217971771008 0.999747147806951 0.999671958195633 0.999697498973788 0.000252852193048908 0.000328041804366841 0.000302501026211639 3601
7274 535515 4 0.05 0.25 1e-04 0 20 "PR" 0.255370263245158 0.561355879630981 0.158081065941744 0.347275003185415 0.50272642787289 0.557570307174557 0.316907000706864 0.35110360739836 0.758096691118049 0.558817561558112 0.474988066648608 0.349842225864712 0.996394118550817 0.994874834524778 0.99538630828406 0.00360588144918326 0.00512516547522229 0.00461369171593966 2694
7275 999133 5 0.05 0.25 1e-04 0 20 "PR" 0.257233054009644 0.563881763375176 0.157340212492788 0.344717972005159 0.502296264133207 0.560941310901651 0.311745155356433 0.347682334945926 0.759529318142851 0.561911475848356 0.46908536784922 0.346704409836772 0.999744445749358 0.999661124228348 0.999689329389183 0.000255554250642131 0.000338875771651913 0.000310670610816599 3601
7276 1274332 1 3 0.25 1e-04 0 20 "PR" 0.256247056952485 0.559146292447241 0.16027209431054 0.349502729143642 0.492324878551454 0.551793881696787 0.320882519090803 0.357418814574217 0.748571935503938 0.554003111703632 0.481154613401343 0.355034135286322 0.999676731285267 0.998723158719805 0.99904932764212 0.000323268714732586 0.00127684128019535 0.000950672357880115 526
7277 687364 2 3 0.25 1e-04 0 20 "PR" 0.256175434884836 0.562252800110442 0.157970123948854 0.346382481987829 0.495251275060636 0.554131935053319 0.319009225687372 0.354851567712908 0.751426709945473 0.556546385239888 0.476979349636226 0.352332943498126 0.999714845672817 0.999671521562251 0.999686275139002 0.000285154327182708 0.000328478437749118 0.00031372486099777 3601
7278 1071107 3 3 0.25 1e-04 0 20 "PR" 0.260386267808458 0.564217580672179 0.159128567137406 0.344362618788911 0.49187998867557 0.555963915311414 0.314276513892852 0.353086009566562 0.752266256484028 0.558460767053745 0.473405081030258 0.350441957288714 0.998626166246687 0.993179042457136 0.995062629426247 0.0013738337533127 0.00682095754286379 0.00493737057375268 1604
7279 15785 4 3 0.25 1e-04 0 20 "PR" 0.25653661921439 0.562888633605469 0.157727072950326 0.345709885206792 0.492817788209833 0.552532189628164 0.320058436455322 0.356614259407733 0.749354407424223 0.555761001916225 0.477785509405648 0.353214913460684 0.999770095446743 0.999438471443477 0.999551856706294 0.000229904553256634 0.000561528556522776 0.000448143293706414 3601
7280 77362 5 3 0.25 1e-04 0 20 "PR" 0.254603739247745 0.557997408640336 0.160124290381977 0.350664017255663 0.498057056875409 0.556106873950776 0.317322229255943 0.352720442363536 0.752660796123154 0.556527106363396 0.47744651963792 0.352251168686738 0.999532032083028 0.998902224669737 0.999115218254761 0.00046796791697174 0.00109777533026345 0.000884781745239035 2208
7281 1086344 1 0.05 0.5 1e-04 0 20 "PR" 0.257892804331595 0.562858852662474 0.158510940480305 0.345737544587154 0.500900352438924 0.559716486439803 0.312611825070342 0.348922757673281 0.758793156770519 0.560755611695947 0.471122765550646 0.347869557466352 0.99946207419214 0.999024565327074 0.999173189417303 0.000537925807860033 0.000975434672926279 0.000826810582697164 3601
7282 347187 2 0.05 0.5 1e-04 0 20 "PR" 0.258723617487719 0.560003584406748 0.161165535830508 0.348676770092668 0.500492027413203 0.56025111363717 0.311606551896493 0.348393838527909 0.759215644900922 0.560150425845096 0.472772087727001 0.348506802119949 0.999615426358759 0.999216172912476 0.999352226829994 0.000384573641240866 0.00078382708752435 0.000647773170006397 3601
7283 820781 3 0.05 0.5 1e-04 0 20 "PR" 0.261933824592724 0.559948571517936 0.163195211978067 0.34873441785306 0.496488168953206 0.559157473227116 0.31060148620043 0.349495868417278 0.75842199354593 0.55941152126271 0.473796698178497 0.349252377140689 0.999781974097004 0.999630136733953 0.99968256706431 0.000218025902995565 0.000369863266046921 0.000317432935690403 3601
7284 926167 4 0.05 0.5 1e-04 0 20 "PR" 0.260046139897969 0.560652739927632 0.16153120378886 0.348031291844875 0.499000903895114 0.560276746275536 0.31064123600878 0.348362922797429 0.759047043793083 0.560385800902211 0.47217243979764 0.348269392919216 0.999460584340304 0.998918316518935 0.999104071756601 0.000539415659696103 0.0010816834810652 0.000895928243399136 3601
7285 511731 5 0.05 0.5 1e-04 0 20 "PR" 0.262519509771366 0.564958047265698 0.159746775268006 0.343649763506019 0.499581716977736 0.564701064994455 0.304558935280143 0.343892410226708 0.762101226749102 0.564766891029843 0.46430571054815 0.343831843136025 0.999753714520681 0.999618343734484 0.999664971030974 0.000246285479318789 0.000381656265515541 0.000335028969025775 3601
7286 454896 1 3 0.5 1e-04 0 20 "PR" 0.25819192163292 0.56325183443984 0.158468703147248 0.345408909566109 0.492667405476724 0.553165710948829 0.319090316183969 0.356125413132522 0.750859327109644 0.556299703087653 0.477559019331217 0.35279435209425 0.99981051924758 0.999613998905469 0.999681498763869 0.000189480752420001 0.000386001094531397 0.000318501236131166 3601
7287 990952 2 3 0.5 1e-04 0 20 "PR" 0.256454086609416 0.563700461922058 0.157056323778336 0.344957937219095 0.496001758085135 0.554062188823316 0.319308986924967 0.354745497151851 0.752455844694551 0.557047954640097 0.476365310703303 0.35171881617716 0.999608640220586 0.997600240717586 0.998283674236215 0.000391359779413528 0.00239975928241419 0.00171632576378549 1614
7288 708351 3 3 0.5 1e-04 0 20 "PR" 0.258680897109148 0.564455158726472 0.157804443584616 0.344117097607115 0.495761719666139 0.55999109817873 0.310505885837364 0.348891501931299 0.754442616775288 0.561313665487832 0.46831032942198 0.347471242887665 0.999744828247103 0.999505873418379 0.999587762012312 0.000255171752897236 0.000494126581620536 0.000412237987687821 3601
7289 620670 4 3 0.5 1e-04 0 20 "PR" 0.25910256430504 0.561246732324051 0.160490421407988 0.347417369483414 0.490082602177624 0.551101601452217 0.320524443870889 0.358214652630334 0.749185166482665 0.55429015747421 0.481014865278877 0.354820405225631 0.999828139747044 0.999651058353211 0.99971223212675 0.00017186025295593 0.000348941646788823 0.000287767873250276 3601
7290 940895 5 3 0.5 1e-04 0 20 "PR" 0.259486205184762 0.563420581290582 0.159106461448621 0.345237638868349 0.49340784062885 0.555056044329138 0.315949222004479 0.353649709251923 0.752894045813612 0.557712273527565 0.4750556834531 0.350982428608241 0.999741392969221 0.999291900973341 0.999446593569017 0.000258607030779021 0.000708099026658676 0.000553406430983129 3601
7291 873385 1 0.05 0 1e-04 0.1 20 "PR" 0.261188937003402 0.558384422643711 0.163935269308 0.350329517833753 0.496658043520571 0.552923654560938 0.319964139075795 0.355881473759003 0.757846980523973 0.554767578185796 0.483899408383795 0.354006623877183 0.992139704215578 0.995024677981013 0.994031213939049 0.00786029578442244 0.00497532201898684 0.00596878606095144 1373
7292 948254 2 0.05 0 1e-04 0.1 20 "PR" 0.259333125170829 0.558938654257558 0.162415372514897 0.349754765606586 0.498917019770048 0.554178113802992 0.319571005664123 0.354604449861024 0.758250144940877 0.555768724091463 0.48198637817902 0.352983867317147 0.999581472825521 0.999500772687036 0.999528353784097 0.000418527174479032 0.000499227312963997 0.000471646215902954 3601
7293 82176 3 0.05 0 1e-04 0.1 20 "PR" 0.260814551698885 0.557034459683799 0.164720865772591 0.351650891241038 0.494435085140711 0.549658877903205 0.323405896447597 0.359168821409871 0.755249636839597 0.552165103651268 0.488126762220188 0.356614067206027 0.999421315791935 0.999257637205419 0.999314098429828 0.000578684208065217 0.000742362794580795 0.000685901570171578 3601
7294 69533 4 0.05 0 1e-04 0.1 20 "PR" 0.258720991735286 0.558663040452662 0.162141099581135 0.34996388334877 0.497823208275159 0.553085004231775 0.320510939290003 0.355703420748173 0.756544200010445 0.554946643203834 0.482652038871138 0.353787235963878 0.999583161203456 0.999486916253033 0.999519803822234 0.000416838796544019 0.000513083746966896 0.000480196177766216 3601
7295 812112 5 0.05 0 1e-04 0.1 20 "PR" 0.256305934411928 0.556188248872072 0.162583534592671 0.352508391981099 0.500398449053906 0.552910238550504 0.322359973945028 0.355882159735556 0.756704383465833 0.553996069960649 0.484943508537698 0.354764243356149 0.914511084759909 0.909257998920789 0.911036478362795 0.0854889152400906 0.090742001079211 0.088963521637205 1723
7296 392342 1 3 0 1e-04 0.1 20 "PR" 0.258190298925665 0.562620150144245 0.158868304548498 0.346026088543088 0.488892308539713 0.542420427098142 0.332934539835804 0.367142129462643 0.747082607465378 0.548922928026173 0.491802844384302 0.360348577778995 0.999632039742769 0.999476880965206 0.999530365779139 0.000367960257231404 0.000523119034793837 0.000469634220861324 3601
7297 879186 2 3 0 1e-04 0.1 20 "PR" 0.261919528466574 0.563504461140969 0.160510439885395 0.345138696622079 0.485758215939598 0.542286716575682 0.330985600330644 0.367209001888894 0.747677744406171 0.549221544622766 0.491496040216039 0.360001035453767 0.999416351837405 0.998212443419083 0.998633009612345 0.000583648162594908 0.00178755658091689 0.00136699038765492 1724
7298 906636 3 3 0 1e-04 0.1 20 "PR" 0.257463616837955 0.564709644244778 0.156857362247094 0.343872385893795 0.489757477907125 0.541968488155189 0.333850285817509 0.367414499259691 0.74722109474508 0.549323179969212 0.490707648064603 0.359804541218951 0.998191972846951 0.995793776447039 0.996617532841847 0.00180802715304862 0.00420622355296096 0.00338246715815258 2202
7299 1009995 4 3 0 1e-04 0.1 20 "PR" 0.257522486744101 0.564751275520968 0.156916028652829 0.343822681433716 0.486996809403384 0.536531845143433 0.340592421484914 0.373251978176386 0.744519296147485 0.545774084076562 0.497508450137743 0.363617476387064 0.999676863890602 0.998133116666368 0.998665165121223 0.000323136109397871 0.00186688333363234 0.00133483487877652 286
7300 97630 5 3 0 1e-04 0.1 20 "PR" 0.261095933236289 0.563603658960088 0.159903999922008 0.34501429332986 0.48753904734203 0.545783672365393 0.326996621863707 0.363904018424624 0.748634980578319 0.551600513919863 0.486900621785714 0.357739631835857 0.991183086085659 0.679178203755607 0.787780169746675 0.00881691391434142 0.320821796244393 0.212219830253325 766
7301 432113 1 0.05 0.25 1e-04 0.1 20 "PR" 0.260783254217302 0.556808942691076 0.164865158343142 0.351874616450193 0.495534949544312 0.551891838723235 0.320718488574753 0.356917611379953 0.756318203761615 0.553546804259706 0.485583646917895 0.355219886670781 0.999701902063084 0.999558114894749 0.999607658529375 0.000298097936916117 0.000441885105250678 0.00039234147062517 3601
7302 773660 2 0.05 0.25 1e-04 0.1 20 "PR" 0.257273965047709 0.559139711059547 0.160880098133986 0.349515530420732 0.500150781038436 0.552915765068259 0.322205696388426 0.355882732620677 0.757424746086146 0.55499430880324 0.483085794522412 0.353756154370092 0.999563258854712 0.998955772194582 0.999161928053637 0.000436741145288108 0.00104422780541837 0.000838071946362991 2811
7303 1105396 3 0.05 0.25 1e-04 0.1 20 "PR" 0.256857119098547 0.555826695976 0.163161568083602 0.352906134153882 0.498330123355708 0.550826198821749 0.324212816373 0.357978236588185 0.755187242454256 0.552484861154278 0.487374384456602 0.356295788006689 0.999263555708197 0.999074659926311 0.999138856956615 0.000736444291802601 0.000925340073688768 0.000861143043384565 3601
7304 35752 4 0.05 0.25 1e-04 0.1 20 "PR" 0.25411865458304 0.559455759936982 0.158677422917028 0.349185763011159 0.500722765597031 0.550370921576689 0.326375015519199 0.358411594325523 0.75484142018007 0.553371568402993 0.485052438436226 0.355364327929536 0.996771703892517 0.995982222499553 0.996247628848126 0.00322829610748306 0.00401777750044707 0.0037523711518744 646
7305 917148 5 0.05 0.25 1e-04 0.1 20 "PR" 0.256099108668338 0.558327904113538 0.16077894009792 0.350319460884639 0.501317905529946 0.553389873330823 0.32218433985457 0.355402888981632 0.757417014198284 0.555026292350391 0.48296327995249 0.353717829018402 0.995999780552554 0.9938099140399 0.994549847236689 0.00400021944744551 0.00619008596009963 0.00545015276331048 3168
7306 480824 1 3 0.25 1e-04 0.1 20 "PR" 0.259002357066848 0.561322002649913 0.160427304207449 0.34732543344932 0.490442569176691 0.546562090604095 0.327424412453986 0.362888727508434 0.749444926243539 0.551335967581383 0.487851716661434 0.357855457557322 0.996911655686613 0.999568492490238 0.998651901975169 0.00308834431338721 0.000431507509761649 0.00134809802483134 3601
7307 1053840 2 3 0.25 1e-04 0.1 20 "PR" 0.261014604754022 0.564581780496817 0.159154487302619 0.344024180994988 0.48860987116881 0.545314018684272 0.327748307061834 0.36393827240356 0.749624475922832 0.551610909924694 0.486902794364454 0.357433157436589 0.997699823632055 0.9978356077139 0.997788453528134 0.00230017636794472 0.00216439228609998 0.00221154647186631 415
7308 599265 3 3 0.25 1e-04 0.1 20 "PR" 0.25793906059731 0.562416460566713 0.158896909251789 0.346217179329471 0.489877524593687 0.542878612480652 0.332240000481181 0.366266462126089 0.747816585190997 0.549181006230739 0.49113690973297 0.359802682998724 0.998199582475592 0.999364079271925 0.998963573637509 0.0018004175244083 0.000635920728074832 0.00103642636249057 3601
7309 481218 4 3 0.25 1e-04 0.1 20 "PR" 0.260883107176881 0.564978067581492 0.158737546378356 0.343602636918754 0.487609030264682 0.545083187535391 0.328027035567103 0.364619889523431 0.748492137441563 0.55161512732522 0.48676458194546 0.35772287854793 0.999673015397709 0.997993643324952 0.998577666461098 0.000326984602290665 0.00200635667504792 0.0014223335389021 408
7310 928338 5 3 0.25 1e-04 0.1 20 "PR" 0.255518235309272 0.55424259501557 0.163561756598768 0.354428173860388 0.491951115427601 0.545502560116338 0.329296686907358 0.36348615511119 0.747469350736872 0.548214303368567 0.492858443506126 0.360674220618147 0.999325534110221 0.998143665578506 0.998547170780414 0.000674465889779427 0.00185633442149406 0.00145282921958551 3408
7311 319575 1 0.05 0.5 1e-04 0.1 20 "PR" 0.262230526728241 0.558828945955018 0.164239974105614 0.349884082435997 0.495480767358078 0.551064665451512 0.321930671380728 0.357774720708791 0.757711294086319 0.553702386646757 0.486170645486342 0.35509405109429 0.999772976674863 0.999611184235998 0.99966711173623 0.000227023325137338 0.000388815764001551 0.000332888263770112 3601
7312 895369 2 0.05 0.5 1e-04 0.1 20 "PR" 0.255834270732288 0.557559370833005 0.16118230812148 0.351122352932119 0.501186529815019 0.552163093746967 0.323973055065287 0.356657158117477 0.757020800547307 0.553953744784799 0.485155363186768 0.354820319276352 0.999191226954944 0.998584307221877 0.998789255153294 0.000808773045055782 0.00141569277812345 0.00121074484670637 3601
7313 1021275 3 0.05 0.5 1e-04 0.1 20 "PR" 0.259414956328031 0.559060714911016 0.162272599255711 0.349603014293398 0.498356385026728 0.553588287678416 0.319948617957931 0.355198857890236 0.757771341354759 0.555429557761648 0.482221217213642 0.353315819347539 0.999748952345383 0.999607202172696 0.999655690181212 0.000251047654617228 0.000392797827303615 0.000344309818788133 3601
7314 350903 4 0.05 0.5 1e-04 0.1 20 "PR" 0.259282773855723 0.560444775052714 0.16116408031371 0.348208716648646 0.496321372297266 0.549828042184957 0.324385152824172 0.358979621106547 0.755604146152989 0.55339885099332 0.485549233137882 0.355357061317947 0.999768773238576 0.99956314285324 0.999633588480684 0.000231226761423533 0.000436857146759796 0.00036641151931577 3601
7315 1008381 5 0.05 0.5 1e-04 0.1 20 "PR" 0.259933674712824 0.558387647660106 0.163129867202835 0.350273733751555 0.494983610153445 0.550005677380709 0.323270029452925 0.358804350709627 0.754917284866269 0.552844394066776 0.48639989665576 0.355915209949262 0.999082464221695 0.997409180580118 0.997984592186631 0.0009175357783053 0.00259081941988196 0.00201540781336888 1982
7316 1545 1 3 0.5 1e-04 0.1 20 "PR" 0.256883761182361 0.560022858007624 0.160068446320803 0.348646354769934 0.491163506336731 0.543706284794937 0.332070424506975 0.36568861797109 0.748047267519092 0.548937860264366 0.492138870827779 0.360226089950684 0.999834930188783 0.998483124514585 0.998946367841028 0.000165069811216987 0.00151687548541522 0.00105363215897205 1608
7317 541563 2 3 0.5 1e-04 0.1 20 "PR" 0.259793493624 0.562203419502845 0.160205114759141 0.346404471358156 0.485305246583343 0.538717756085678 0.335692247635869 0.370577777144412 0.745098740207342 0.546399284378491 0.495897362395011 0.36267489662829 0.999809250587188 0.999536395518737 0.99963121173935 0.000190749412812253 0.000463604481263298 0.00036878826065051 3601
7318 518770 3 3 0.5 1e-04 0.1 20 "PR" 0.266234952736136 0.563260867599948 0.163326061930309 0.345352010874537 0.481682976846658 0.543563418404026 0.326064946818856 0.36584255245663 0.747917929582794 0.550129831936398 0.489391008749165 0.359015471418348 0.999814430294333 0.999218759301052 0.999430256761028 0.000185569705667306 0.000781240698948301 0.000569743238972004 3601
7319 673096 4 3 0.5 1e-04 0.1 20 "PR" 0.261751894311138 0.564237276569359 0.159869733256557 0.344355470559684 0.486423460618376 0.545116576090289 0.326758291630311 0.36410575947865 0.748175354929514 0.551382189670472 0.486628024886868 0.357637916308071 0.999811921397295 0.99907973810992 0.999335217387425 0.000188078602704801 0.000920261890079702 0.000664782612574901 3601
7320 609077 5 3 0.5 1e-04 0.1 20 "PR" 0.264646623153951 0.562370827935543 0.163076572573182 0.346264352656787 0.481778639216514 0.540462497947468 0.330773949391363 0.368924184181275 0.746425262370466 0.547752489635008 0.493850521964545 0.361387738648672 0.999841744865016 0.999619902087234 0.999698321186045 0.000158255134983709 0.00038009791276598 0.000301678813954821 3601
7321 3071 1 0.05 0 1e-04 0.2 20 "PR" 0.255961417697763 0.555799801873123 0.162575647711066 0.35286011716701 0.4974330623808 0.543968119051591 0.333983461569662 0.364957740305987 0.753394480078563 0.547904347142713 0.496559109280728 0.360932729781099 0.925295758180392 0.889920100791828 0.90191764127471 0.0747042418196081 0.110079899208172 0.0980823587252897 2084
7322 1274844 2 0.05 0 1e-04 0.2 20 "PR" 0.256562515632707 0.555685110851726 0.163054548391224 0.352975652164876 0.495480850328914 0.542525025881744 0.334861112045264 0.366394309914383 0.75204336596162 0.54692005572099 0.497915660436488 0.361912858591616 0.869090819516515 0.869909229220128 0.869630581787614 0.130909180483485 0.130090770779872 0.130369418212386 2095
7323 711644 3 0.05 0 1e-04 0.2 20 "PR" 0.261090178550123 0.550664622842188 0.169820287242754 0.358044944925716 0.491500944237748 0.545513336069941 0.327648623678552 0.363390112191412 0.752591122787871 0.547274668661052 0.497468910921307 0.361562030539469 0.974514077589402 0.964021896239596 0.967659343483767 0.0254859224105981 0.035978103760404 0.0323406565162332 2453
7324 110173 4 0.05 0 1e-04 0.2 20 "PR" 0.254263635112327 0.556420812289033 0.161041972488612 0.352246787801427 0.499492447694943 0.548715307181107 0.328163536167372 0.360105869447537 0.75375608280727 0.551258947043477 0.489205508655983 0.357511315401568 0.594638053045527 0.554498091393994 0.568022564514548 0.405361946954473 0.445501908606006 0.431977435485452 768
7325 889201 5 0.05 0 1e-04 0.2 20 "PR" 0.260741143043013 0.554569405833256 0.166578065914969 0.35411975652177 0.49096304835633 0.543753510314927 0.330091676354073 0.365138384032575 0.751704191399343 0.547429074888977 0.496669742269042 0.361393780459215 0.858131112336328 0.790244516841276 0.813753205571196 0.141868887663672 0.209755483158724 0.186246794428804 1846
7326 53637 1 3 0 1e-04 0.2 20 "PR" 0.258727769540897 0.560030015438993 0.161198747722831 0.348648143912784 0.480798290235236 0.526504379238894 0.351495327438212 0.38298360056406 0.739526059776133 0.537457162358138 0.512694075161043 0.3717711474183 0.992596253614651 0.999336398331056 0.996990195793537 0.00740374638534883 0.000663601668943853 0.00300980420646313 3601
7327 1066993 2 3 0 1e-04 0.2 20 "PR" 0.257087592416533 0.556722796213823 0.162718559099572 0.351980191196463 0.484924773404643 0.529950850121682 0.348327662390757 0.379280079754776 0.742012365821176 0.53870133781092 0.51104622149033 0.370359349294599 0.999570888075669 0.999140157987798 0.999288774639975 0.000429111924331123 0.000859842012202113 0.000711225360025387 3601
7328 15618 3 3 0 1e-04 0.2 20 "PR" 0.261527153969768 0.55693095779459 0.165343810528614 0.351776941174824 0.47929259936715 0.529589068715057 0.34564512492513 0.380074537903795 0.740819753336918 0.538632115891163 0.510988935453744 0.370719916564964 0.999601008719501 0.999289955461882 0.999399350004802 0.000398991280498699 0.000710044538118202 0.000600649995198304 3601
7329 329366 4 3 0 1e-04 0.2 20 "PR" 0.256614822047443 0.556220601645065 0.162722803364629 0.352480496727161 0.480506533495978 0.523873331185718 0.355495869617997 0.385793193475828 0.737121355543421 0.534452797123365 0.518218672982627 0.374903466781894 0.999386918826661 0.998340755014613 0.998703238441016 0.000613081173338585 0.00165924498538686 0.00129676155898363 2811
7330 861618 5 3 0 1e-04 0.2 20 "PR" 0.256280883033909 0.56461340865974 0.156252915950685 0.34398091477443 0.490869300966452 0.5419534305286 0.334512743185739 0.367374878394153 0.747150184000361 0.549266665289208 0.490765659136423 0.359828259031321 0.892516370580678 0.423984942169713 0.584188201521457 0.107483629419322 0.576015057830287 0.415811798478543 281
7331 659059 1 0.05 0.25 1e-04 0.2 20 "PR" 0.255238212344785 0.551946763754435 0.165069075777144 0.356786004143453 0.49504665820197 0.539123220487277 0.339815381376634 0.369835082773098 0.750284870546756 0.54338711357208 0.504884457153777 0.365496034577974 0.999643475267509 0.999386714301827 0.999473887269522 0.000356524732491375 0.000613285698173467 0.000526112730477897 3601
7332 1248587 2 0.05 0.25 1e-04 0.2 20 "PR" 0.256122991067562 0.551803887098037 0.165738059460728 0.356896603514555 0.49480374903749 0.54145530666263 0.336056681509677 0.367486061056822 0.750926740105052 0.544921699720008 0.501794740970405 0.363938837222556 0.997211328425831 0.998042381392427 0.997759366781647 0.00278867157416899 0.00195761860757262 0.00224063321835325 3427
7333 212584 3 0.05 0.25 1e-04 0.2 20 "PR" 0.259091707871679 0.550786862395065 0.168467521810218 0.357947523865214 0.492757907154407 0.543305671614326 0.331813111938207 0.365614648893821 0.751849615026087 0.545836076814152 0.500280633748425 0.363021032070407 0.941591243659869 0.940557596089547 0.940913406814818 0.0584087563401308 0.0594424039104531 0.059086593185182 1730
7334 17607 4 0.05 0.25 1e-04 0.2 20 "PR" 0.25260259291328 0.549642656981926 0.165090303491234 0.359051095541957 0.496010835825752 0.539452660301326 0.339936595006517 0.369492147224133 0.748613428739032 0.542830993546193 0.505026898497751 0.366030395887343 0.968024595279507 0.96050808178805 0.963040497787478 0.0319754047204931 0.03949191821195 0.0369595022125217 2445
7335 980607 5 0.05 0.25 1e-04 0.2 20 "PR" 0.255680724266544 0.552275361063228 0.165054749700947 0.356406593766817 0.495680640267665 0.541782206894627 0.336118181586349 0.367160418920847 0.751361364534209 0.545290359336191 0.501172931287296 0.36356486219054 0.999482992191987 0.997955549127566 0.998474517352105 0.00051700780801301 0.00204445087243376 0.00152548264789545 2809
7336 349971 1 3 0.25 1e-04 0.2 20 "PR" 0.258818460800104 0.561061356074965 0.160441352739784 0.347640113407577 0.484809772154128 0.530859033703112 0.347607297312324 0.378956846191022 0.743628232954232 0.54077575522359 0.508048650052108 0.368679776281878 0.998810503244323 0.844389222901638 0.897916049885182 0.00118949675567676 0.155610777098362 0.102083950114818 1489
7337 1182469 2 3 0.25 1e-04 0.2 20 "PR" 0.256318705156685 0.562946800240612 0.157586916464712 0.345693623163317 0.489588820989409 0.537059275983385 0.341185186853 0.372427445487773 0.745907526146095 0.54541713462853 0.498772103317712 0.363798744181172 0.979945666822291 0.589763472705955 0.723360018843621 0.020054333177709 0.410236527294045 0.276639981156379 281
7338 146375 3 3 0.25 1e-04 0.2 20 "PR" 0.260803249613679 0.565158146916851 0.158559681695898 0.343450788148411 0.480154048607146 0.52639647147765 0.351242405991697 0.383339405807313 0.740957298220825 0.539198694742387 0.509802087687595 0.370170187901057 0.999726192193456 0.999340128227353 0.999475266044509 0.000273807806544106 0.000659871772647156 0.000524733955491414 3601
7339 418842 4 3 0.25 1e-04 0.2 20 "PR" 0.257492404735663 0.560768130460157 0.159843055344724 0.347862600223259 0.482671469631506 0.52734833839948 0.351561945747424 0.382209762531859 0.740163874367169 0.538177190763912 0.511405001092148 0.371085448926712 0.999277774310523 0.997980077578342 0.998429319243321 0.000722225689476853 0.00201992242165776 0.00157068075667882 3165
7340 273877 5 3 0.25 1e-04 0.2 20 "PR" 0.260104624430314 0.562936285999589 0.159851591680859 0.345723550100225 0.482633342734541 0.529118239236462 0.348169610454366 0.380119015555268 0.742737967164855 0.54025784903221 0.508021202135225 0.36879287225917 0.999713171711433 0.999489550257853 0.99956744923017 0.000286828288566838 0.000510449742147399 0.000432550769830269 3601
7341 575669 1 0.05 0.5 1e-04 0.2 20 "PR" 0.260191217735535 0.553347994201583 0.167190814090099 0.355366244256569 0.492692727057127 0.543244793913716 0.331895084692881 0.365685006357965 0.752883944792663 0.546657966989178 0.49908589878298 0.36219863216286 0.99582562042089 0.983792254454602 0.987944635993263 0.00417437957910964 0.0162077455453981 0.0120553640067373 1367
7342 45606 2 0.05 0.5 1e-04 0.2 20 "PR" 0.254779759248149 0.550593876058893 0.165849310845013 0.358162208557781 0.494753840358999 0.539584175662792 0.338979689305381 0.369363991236084 0.749533599607148 0.543261616155552 0.504829000150394 0.365622356948333 0.998709572967456 0.997862171886591 0.998149723124889 0.00129042703254357 0.00213782811340893 0.00185027687511097 3290
7343 452864 3 0.05 0.5 1e-04 0.2 20 "PR" 0.26069808772125 0.551168649826027 0.169215695475884 0.357551370562197 0.489489250154336 0.540098398347169 0.334524091137517 0.368855452336725 0.750187337875586 0.543870040597079 0.503739786613402 0.365003910706931 0.999764860262562 0.999406163785585 0.999530607500236 0.000235139737437993 0.000593836214414989 0.000469392499763683 3601
7344 400519 4 0.05 0.5 1e-04 0.2 20 "PR" 0.257361870384313 0.552897018538879 0.165707601782168 0.355758883957955 0.492665521015199 0.54073595620461 0.335729967782575 0.368209508685378 0.750027391399512 0.54482365456363 0.501437569564743 0.364024201054389 0.999797269469738 0.999554773922832 0.999637833618487 0.000202730530262439 0.00044522607716819 0.000362166381512817 3601
7345 607293 5 0.05 0.5 1e-04 0.2 20 "PR" 0.25377458835752 0.550948574375157 0.164844613958793 0.357725797980537 0.4934305145079 0.537592127845162 0.34111204073892 0.371373419429857 0.74720510286542 0.542023465050986 0.505956654697714 0.366845132509469 0.998649663449336 0.997373476624503 0.99780602828346 0.00135033655066348 0.0026265233754972 0.00219397171653957 2570
7346 690964 1 3 0.5 1e-04 0.2 20 "PR" 0.25783264478822 0.561020363084993 0.15990208532019 0.347618306121526 0.484021064830768 0.528516331954304 0.350678113953231 0.381282275993422 0.741853709618988 0.539153858966516 0.510580199273421 0.37026990863371 0.999832072024924 0.999519337387821 0.999627546271819 0.000167927975075731 0.000480662612178572 0.000372453728181058 3601
7347 229819 2 3 0.5 1e-04 0.2 20 "PR" 0.264678464532957 0.563279458541224 0.162399691821101 0.34532466342711 0.478796138241597 0.530794542728456 0.343202313644525 0.378890937371875 0.743474602774554 0.541711954086369 0.505602005465627 0.367613211040798 0.999444390708533 0.999388569435492 0.999408353978592 0.000555609291467474 0.00061143056450825 0.000591646021408521 3601
7348 1072381 3 3 0.5 1e-04 0.2 20 "PR" 0.259279797277853 0.561107229702467 0.160694160591327 0.347551596083493 0.48081283774411 0.527030512346647 0.350802193835404 0.38276614407269 0.740092635021963 0.53825770051337 0.511496354426731 0.371170089020625 0.999815900294447 0.998505190495509 0.998962200036254 0.000184099705553242 0.001494809504491 0.00103779996374602 773
7349 751127 4 3 0.5 1e-04 0.2 20 "PR" 0.256679148633011 0.562686270841915 0.15791249916673 0.3459234783277 0.485032445523182 0.529235717330335 0.350415548663465 0.38052735708186 0.741711594156193 0.540105981525474 0.508328047830195 0.369287135306309 0.994831318664805 0.863291589436314 0.908602358838225 0.00516868133519533 0.136708410563686 0.0913976411617747 769
7350 893214 5 3 0.5 1e-04 0.2 20 "PR" 0.261904974968573 0.561447229372593 0.162120445626942 0.347174590216945 0.482814942239077 0.532671097501825 0.342812890625909 0.376826195117865 0.74471991720765 0.542239524466406 0.504933336252851 0.366970041655564 0.999809291770584 0.999515914885675 0.999618674708315 0.00019070822941648 0.00048408511432467 0.000381325291685387 3601
7351 891596 1 0.05 0 1e-04 0.3 20 "PR" 0.254261094660457 0.553451220789225 0.16327122315184 0.355244612237319 0.495592513672744 0.538961679849323 0.3405856275317 0.369989269240179 0.749853608333202 0.543758635547256 0.50385685068354 0.36510777504344 0.640599630606064 0.622885087284725 0.6288781276522 0.359400369393936 0.377114912715275 0.3711218723478 769
7352 721890 2 0.05 0 1e-04 0.3 20 "PR" 0.255642216365236 0.553534238478149 0.164120159180459 0.35520907541094 0.495379102555347 0.544860520961031 0.331464855380255 0.363972253741114 0.751021318920582 0.547749847210626 0.495585014560714 0.361053328982187 0.459986204846805 0.441278167769942 0.447637115016326 0.540013795153195 0.558721832230058 0.552362884983674 408
7353 343374 3 0.05 0 1e-04 0.3 20 "PR" 0.256119572795753 0.556822791151988 0.161949248091008 0.351853519790344 0.495378387519274 0.541236536209456 0.337053872598463 0.367680176584726 0.751497960315027 0.546423217852489 0.499003120689471 0.362413431395124 0.672221342898101 0.636380594504719 0.648565604015426 0.327778657101899 0.363619405495281 0.351434395984574 1485
7354 45762 4 0.05 0 1e-04 0.3 20 "PR" 0.254519159093808 0.548604170168985 0.167173435891584 0.360134356130321 0.490569670561598 0.534392476457724 0.344297441230295 0.374568499869232 0.745088829655407 0.539126107662308 0.511470877121879 0.369760583263152 0.800722491563851 0.727912433764459 0.752727168231918 0.199277508436149 0.272087566235541 0.247272831768082 1602
7355 1003718 5 0.05 0 1e-04 0.3 20 "PR" 0.254969690269512 0.546750550453191 0.168900363796195 0.361994541702878 0.488957253184993 0.531089533042488 0.348304758798501 0.377924516119743 0.743926943454505 0.536337648627751 0.517205122594697 0.372586283378984 0.897611854016911 0.876324880328891 0.8836024098905 0.102388145983089 0.123675119671109 0.1163975901095 2447
7356 1282252 1 3 0 1e-04 0.3 20 "PR" 0.259526489079829 0.562665137922948 0.159668411794841 0.345973995905453 0.476176613791083 0.514697861989335 0.366715440037288 0.395153644400078 0.735703102870912 0.530496634001026 0.526383851832129 0.378959861997061 0.999482431822085 0.999022036725716 0.999183288377779 0.000517568177914716 0.000977963274283693 0.00081671162222094 3601
7357 266768 2 3 0 1e-04 0.3 20 "PR" 0.261442942514074 0.562574668057303 0.160989376948909 0.346076474549486 0.485114302910689 0.541483312292975 0.331531638224714 0.367796413711351 0.746557245424763 0.548392775013478 0.492521015173622 0.360682709318198 0.675854352439982 0.339199200331141 0.456739355952312 0.324145647560018 0.660800799668859 0.543260644047688 643
7358 734997 3 3 0 1e-04 0.3 20 "PR" 0.25866153710594 0.562798514240382 0.159086849074936 0.345812703339835 0.489832129447275 0.548535171634577 0.324309698333502 0.360967043150113 0.748493666553215 0.553132264417555 0.483396547408438 0.356082540273006 0.501941719422578 0.125284899481328 0.255245393633252 0.498058280577422 0.874715100518672 0.744754606366748 81
7359 1165527 4 3 0 1e-04 0.3 20 "PR" 0.257597510480508 0.554737858334919 0.164536122202754 0.353963005372247 0.477459839950764 0.520261593335991 0.359286538583971 0.389823053203563 0.735057350431273 0.53161621629466 0.523822660786724 0.378016795483274 0.994619166549744 0.869150764465078 0.912916669761784 0.00538083345025589 0.130849235534922 0.0870833302382158 1248
7360 1093663 5 3 0 1e-04 0.3 20 "PR" 0.258615541534772 0.561201731703184 0.160186650702141 0.347404520705024 0.488482937279691 0.542413251111854 0.332271864991406 0.366909645341863 0.747098478814463 0.548498782094869 0.492458515693547 0.360591821432702 0.793882802129484 0.365817164507805 0.513617753943254 0.206117197870516 0.634182835492195 0.486382246056746 886
7361 1277992 1 0.05 0.25 1e-04 0.3 20 "PR" 0.25421755552271 0.543948071391111 0.170593409260638 0.364881549837666 0.490129597787346 0.53099775111511 0.3491387404618 0.378027021000183 0.744347153310055 0.535330782201644 0.519732149722438 0.373628606614338 0.908826710706925 0.876177476717616 0.887304745619524 0.0911732892930745 0.123822523282384 0.112695254380476 1852
7362 768548 2 0.05 0.25 1e-04 0.3 20 "PR" 0.253606377352262 0.546321827382519 0.168366167893636 0.362444088748043 0.489565352518158 0.529186929938088 0.351669290308027 0.379865876783072 0.743171729870421 0.534896359822222 0.520035458201662 0.374060764968506 0.994093059031477 0.988122736923943 0.990154516264697 0.00590694096852295 0.0118772630760569 0.00984548373530328 778
7363 933411 3 0.05 0.25 1e-04 0.3 20 "PR" 0.25620780037982 0.549256341744369 0.167751473497097 0.359464698255115 0.488014641090494 0.528562512706273 0.351539396110363 0.380497040202953 0.744222441470314 0.535494661298671 0.519290869607461 0.37345147763154 0.99847813263921 0.998235247485386 0.99831858790012 0.00152186736078978 0.0017647525146141 0.00168141209987965 2940
7364 524591 4 0.05 0.25 1e-04 0.3 20 "PR" 0.253166175936168 0.546927998077089 0.167541173602734 0.361740855663368 0.490768282886724 0.53099067201096 0.349608357212492 0.378047137160948 0.743934458822892 0.536291481591198 0.517149530815226 0.372623483261793 0.999712151050678 0.999409330358916 0.999512131223203 0.000287848949322424 0.000590669641084403 0.000487868776797265 3601
7365 94247 5 0.05 0.25 1e-04 0.3 20 "PR" 0.258329605686619 0.55267404949626 0.166485516927349 0.356022263089299 0.488335342552067 0.530503558811866 0.348709522025649 0.378558575150869 0.746664948238686 0.537955730232612 0.515195038952998 0.370983395841684 0.999701056322223 0.999494275001946 0.999565567234662 0.00029894367777745 0.000505724998053639 0.000434432765338093 3601
7366 1165501 1 3 0.25 1e-04 0.3 20 "PR" 0.255949681386114 0.561373404197866 0.158426834772279 0.347268105391308 0.481680368746579 0.520918162845613 0.361404027870704 0.389141440782248 0.737630050132692 0.534049654270705 0.519830862642983 0.37555448439384 0.982310379841503 0.74824610513662 0.829007366841524 0.017689620158497 0.25175389486338 0.170992633158476 2207
7367 1295706 2 3 0.25 1e-04 0.3 20 "PR" 0.261757280764955 0.559706417222146 0.163305315325291 0.348958466584937 0.479685301677023 0.529091235384154 0.347240185282982 0.381033953829785 0.741442582441978 0.539283880238266 0.510545500608273 0.37036000159012 0.965290838486726 0.513910414516603 0.672661615205159 0.0347091615132736 0.486089585483397 0.327338384794841 1013
7368 835441 3 3 0.25 1e-04 0.3 20 "PR" 0.258641151408117 0.552887306627153 0.166674542485276 0.355831816730119 0.484192544207031 0.534335110652468 0.341548366954479 0.375235669261557 0.742833695615147 0.540345754442782 0.508222909439755 0.368947474728097 0.91603414850265 0.282645500433446 0.502654719866909 0.0839658514973498 0.717354499566555 0.497345280133091 283
7369 125799 4 3 0.25 1e-04 0.3 20 "PR" 0.256832730688518 0.556471187803629 0.162751259887251 0.352207739945165 0.483639735289406 0.529366476199407 0.349495889732869 0.380683927782508 0.740472465977924 0.538178103996834 0.51224714962012 0.371429347005337 0.969628436270033 0.458675628237758 0.635312249327541 0.0303715637299665 0.541324371762242 0.364687750672459 889
7370 957867 5 3 0.25 1e-04 0.3 20 "PR" 0.257623608284623 0.562793048661932 0.158419497718922 0.345795795340028 0.474863199439398 0.512846174712727 0.369405325198363 0.397508678655558 0.732486807724021 0.529155896624194 0.527824822917285 0.380628230585428 0.999708444514386 0.99761005844751 0.998342994551507 0.000291555485613662 0.00238994155249009 0.00165700544849323 1005
7371 1130048 1 0.05 0.5 1e-04 0.3 20 "PR" 0.254233718011974 0.546592231332529 0.168531436880208 0.362174505381775 0.488863349253393 0.528074761596313 0.352876337840384 0.380983466977188 0.743097067265367 0.534253373746517 0.521407774720592 0.374707586581811 0.999430170123159 0.996973676667924 0.997811601351208 0.000569829876840915 0.00302632333207616 0.0021883986487923 1609
7372 947570 2 0.05 0.5 1e-04 0.3 20 "PR" 0.254705854390096 0.54458529385601 0.170446665654761 0.364163755234749 0.4873583837206 0.528137153647444 0.35176877467891 0.380925097315971 0.742064238110697 0.53365053902496 0.522215440333671 0.375306595220526 0.999706899109909 0.998603462956507 0.998981221963906 0.000293100890090874 0.00139653704349284 0.00101877803609368 1010
7373 392015 3 0.05 0.5 1e-04 0.3 20 "PR" 0.254407432373099 0.545058501463658 0.169830342869421 0.363663158107993 0.48936865950935 0.530843911351614 0.348829418161219 0.378201257821881 0.743776091882448 0.535608637488221 0.51865976103064 0.373328008888696 0.999751588780354 0.999432039062531 0.999541102171673 0.000248411219646265 0.000567960937469434 0.000458897828327199 3601
7374 129927 4 0.05 0.5 1e-04 0.3 20 "PR" 0.253578603291999 0.549919170269214 0.165522877162859 0.358779692133068 0.4910980375492 0.529714651241726 0.35187869624559 0.37933832240239 0.744676640841199 0.536405273453399 0.517401573408449 0.372530328118196 0.990424008363283 0.953570751178084 0.966079955072497 0.00957599163671686 0.0464292488219161 0.0339200449275035 1369
7375 943351 5 0.05 0.5 1e-04 0.3 20 "PR" 0.251299056306672 0.541477890784469 0.170551099885484 0.367333733662926 0.489828745167957 0.528011659592214 0.353713179715636 0.38104127362814 0.741127801474629 0.532479278364456 0.52426427960112 0.376493428606148 0.934675413255506 0.884480559178381 0.901463414514469 0.0653245867444937 0.115519440821619 0.0985365854855312 889
7376 1243373 1 3 0.5 1e-04 0.3 20 "PR" 0.259693234802409 0.560254318431912 0.161611704045766 0.348351691723047 0.472440968841757 0.513871014254046 0.366090187397027 0.396524987498994 0.732134203644166 0.529238713157963 0.527701891442793 0.380571848399209 0.993072639223207 0.655385015046045 0.774416099268797 0.00692736077679339 0.344614984953955 0.225583900731203 1607
7377 524742 2 3 0.5 1e-04 0.3 20 "PR" 0.258176648204798 0.562601420899903 0.158920013076212 0.345974295319571 0.481699434927006 0.525616868211664 0.354065650139414 0.384538039721466 0.739876083131804 0.537672282605896 0.512985663215625 0.371970873419159 0.98082017035142 0.269021932737035 0.516217090966158 0.0191798296485802 0.730978067262965 0.483782909033842 170
7378 1056026 3 3 0.5 1e-04 0.3 20 "PR" 0.254116242949838 0.558820457179039 0.159271466536089 0.349834315609077 0.481557334950834 0.518837081846369 0.364521581386994 0.391230802940418 0.735673577900672 0.531773274431941 0.523793047923083 0.377843281317799 0.998688415117669 0.831031466538146 0.888620953737149 0.00131158488233053 0.168968533461854 0.111379046262851 1846
7379 1207475 4 3 0.5 1e-04 0.3 20 "PR" 0.260830090242042 0.563147944596454 0.16013102140366 0.345492106377072 0.472868197449358 0.512679863743965 0.367816004885799 0.397375693373454 0.7336982876914 0.52936001566382 0.52794702628946 0.380234169621795 0.999162712681733 0.983183313661344 0.988822346990953 0.000837287318267459 0.0168166863386559 0.0111776530090471 2449
7380 736892 5 3 0.5 1e-04 0.3 20 "PR" 0.258216463444046 0.560346207867292 0.160652787860992 0.348303421385998 0.477718781603117 0.517919108774213 0.362979745069803 0.391891499096207 0.735935245047163 0.531779029431603 0.523632532930795 0.377656607153345 0.989899704060715 0.680664886623356 0.788487793436359 0.0101002959392852 0.319335113376644 0.211512206563641 1606
7381 721718 1 0.05 0 1e-04 0.4 20 "PR" 0.255811956199814 0.546393948042706 0.169780060148089 0.362378197410201 0.480866666925931 0.519941224476207 0.360514509086526 0.389126984808133 0.736678623125745 0.528789181241367 0.530294569234615 0.380180071114099 0.83755023599398 0.807613320543244 0.81796258671837 0.16244976400602 0.192386679456756 0.18203741328163 1126
7382 845232 2 0.05 0 1e-04 0.4 20 "PR" 0.253841792273076 0.553995492648211 0.162685798475928 0.354683786369569 0.495008053890146 0.541261210731317 0.337210492017484 0.367614936824163 0.748849846163222 0.545461560855281 0.499896290493412 0.363349573507464 0.470953611416731 0.442648858393844 0.452223675129725 0.529046388583268 0.557351141606156 0.547776324870275 408
7383 270771 3 0.05 0 1e-04 0.4 20 "PR" 0.257683120971558 0.55366348781788 0.165392074842168 0.355048820450172 0.49186719228456 0.543928427921304 0.330972179159945 0.364883301174394 0.749550313256118 0.547180373408649 0.496364254002113 0.361598480111474 0.350839756290287 0.315645560179812 0.327724962871118 0.649160243709713 0.684354439820188 0.672275037128882 648
7384 1281080 4 0.05 0 1e-04 0.4 20 "PR" 0.257611734644598 0.553242532393532 0.165625462005384 0.355421969542164 0.490632722772396 0.543215567941615 0.331041990715289 0.3656107083656 0.748244457416994 0.546576246733653 0.496667452720673 0.362195645126374 0.311606063342776 0.293879677536612 0.299972851462431 0.688393936657224 0.706120322463388 0.700027148537569 293
7385 1033969 5 0.05 0 1e-04 0.4 20 "PR" 0.254481832356197 0.542571179298814 0.171856643416221 0.366169869004941 0.48034604046313 0.515961651275132 0.366215091235407 0.393173126525027 0.734827872819327 0.524858175620782 0.538071734651628 0.384145049940831 0.999450298194052 0.99860485722471 0.99889635604427 0.000549701805947819 0.00139514277529006 0.00110364395573019 3601
7386 540943 1 3 0 1e-04 0.4 20 "PR" 0.260015239380199 0.563612580393587 0.159229700905679 0.34498127708515 0.485771666098567 0.540593984525283 0.333693969053611 0.368966411770913 0.745786905478766 0.548140367342188 0.49292366995929 0.361103770489689 0.520218392041239 0.249256548644358 0.343441873393421 0.479781607958761 0.750743451355642 0.656558126606579 159
7387 1212376 2 3 0 1e-04 0.4 20 "PR" 0.25611306710964 0.557085969420348 0.161776834971877 0.3515764567216 0.467641627661536 0.50259183881357 0.381220062696242 0.407834239669308 0.723754694771176 0.520353587234432 0.542996897668119 0.389502433467167 0.989499917894631 0.844995845461224 0.895724749122293 0.0105000821053686 0.155004154538776 0.104275250877707 2807
7388 993764 3 3 0 1e-04 0.4 20 "PR" 0.257315716813443 0.560651983741104 0.159836677254766 0.347953951871374 0.490687987853011 0.545072284861047 0.329848331959792 0.364541314624425 0.748003704666454 0.550065923348157 0.489685009214558 0.359223033010038 0.392528890133873 0.141065814486898 0.227425996327964 0.607471109866127 0.858934185513102 0.772574003672036 176
7389 737086 4 3 0 1e-04 0.4 20 "PR" 0.254740620164795 0.559370540055829 0.159200480738925 0.349278518146522 0.483572833009861 0.528522126083376 0.351269236356013 0.381267808076937 0.738313453174656 0.538453275946469 0.510469717094938 0.370970262101868 0.696586928712068 0.39816666185094 0.500688030032987 0.303413071287932 0.60183333814906 0.499311969967013 1127
7390 874179 5 3 0 1e-04 0.4 20 "PR" 0.259154483662032 0.561691523148468 0.16019084931143 0.346992086128442 0.487226596574827 0.541952589415843 0.33288073090777 0.367891568182239 0.746381080236859 0.548379709008923 0.4930715802192 0.361088965621963 0.614462546035972 0.160163318372188 0.317550619348945 0.385537453964028 0.839836681627812 0.682449380651055 401
7391 157799 1 0.05 0.25 1e-04 0.4 20 "PR" 0.252962498578545 0.543396871714648 0.170131996303221 0.365363975066893 0.483159289153163 0.516825510749425 0.366923603510136 0.392307467419068 0.736121787731708 0.525647679406847 0.537055599813357 0.383361753814237 0.999649227736456 0.999214144238181 0.999362993909272 0.000350772263543875 0.000785855761818956 0.000637006090728108 3601
7392 288120 2 0.05 0.25 1e-04 0.4 20 "PR" 0.255222464785384 0.542308843960612 0.172631345425464 0.366571201589608 0.488447812217183 0.530523270405968 0.348757468275748 0.378495309182233 0.743670277002567 0.534444224208641 0.521388813701212 0.374528324076453 0.612228325383465 0.519533934023291 0.551283772877981 0.387771674616534 0.480466065976709 0.448716227122019 652
7393 1062184 3 0.05 0.25 1e-04 0.4 20 "PR" 0.250900682694678 0.539403105110027 0.171976489266784 0.369497214408817 0.490241139445619 0.530979702473473 0.349552855920009 0.378000868280452 0.741141822140296 0.533698924040125 0.521529345186793 0.375256300167165 0.489938856321243 0.437443244325963 0.455188633268876 0.510061143678757 0.562556755674037 0.544811366731124 770
7394 1203786 4 0.05 0.25 1e-04 0.4 20 "PR" 0.255057548649039 0.544953308357047 0.17040193773719 0.363840073020835 0.479731000303158 0.514420436517463 0.368289693063864 0.394727093104286 0.734788548952197 0.524607838357918 0.538691630801054 0.384421686517152 0.992003424331565 0.982804828216739 0.985981398744906 0.00799657566843531 0.017195171783261 0.0140186012550938 3047
7395 936541 5 0.05 0.25 1e-04 0.4 20 "PR" 0.250489325269131 0.542573438238275 0.169149885076815 0.366170296139772 0.48111800498928 0.511832428220078 0.373671327791756 0.397328218931513 0.731607330258411 0.521945825219117 0.542821212868572 0.387077740445894 0.998003156832041 0.993612062773837 0.995107675550011 0.00199684316795948 0.00638793722616267 0.00489232444998878 174
7396 955853 1 3 0.25 1e-04 0.4 20 "PR" 0.255429807911971 0.554234033747452 0.163507790147489 0.354470531799043 0.484499837151655 0.530677998422405 0.348377756522804 0.379613183387063 0.739929645063626 0.538303232860989 0.511885546670293 0.371475722075479 0.946230299923912 0.259584048960703 0.496030699063547 0.0537697000760876 0.740415951039297 0.503969300936453 282
7397 192364 2 3 0.25 1e-04 0.4 20 "PR" 0.259519085232578 0.560055505833332 0.1617257960851 0.348606294816317 0.48161072576401 0.530070667589046 0.346509508160442 0.379438207893023 0.741129810996588 0.539961025987124 0.508235304245542 0.369271640015643 0.935490423981283 0.298623953718906 0.520662908535871 0.0645095760187166 0.701376046281094 0.479337091464129 528
7398 153144 3 3 0.25 1e-04 0.4 20 "PR" 0.256171173220972 0.561901796722783 0.158170449061943 0.346716856261784 0.487264621105077 0.533589454661867 0.34552236233534 0.376493539956629 0.743435794326048 0.542761945744132 0.503692811397283 0.366851990236038 0.943406237402061 0.136089433001371 0.413332557776062 0.0565937625979385 0.863910566998629 0.586667442223938 279
7399 581902 4 3 0.25 1e-04 0.4 20 "PR" 0.255727839638705 0.554936663664556 0.16315099189816 0.353785309413425 0.48316485856989 0.527650269495188 0.351879853189824 0.382306831311183 0.738892698208595 0.536544844833331 0.515030845087984 0.373012020117884 0.893715085982532 0.2984087291019 0.503710655365667 0.106284914017468 0.7015912708981 0.496289344634333 530
7400 618597 5 3 0.25 1e-04 0.4 20 "PR" 0.25624205985631 0.558273923809248 0.160903453863337 0.350354242748609 0.474000833563585 0.508764898453922 0.374100198786222 0.400398071680611 0.730242893419895 0.52492270684882 0.535003652649559 0.384066140642938 0.967944538640703 0.741551137134705 0.820331265883789 0.0320554613592974 0.258448862865295 0.179668734116211 1485
7401 1306869 1 0.05 0.5 1e-04 0.4 20 "PR" 0.250083490699127 0.542256931262907 0.169155202646456 0.366505082644864 0.484104286928269 0.516357807848478 0.368479666365482 0.392783504036123 0.734187777627397 0.524880514556537 0.537634869011937 0.384135959594298 0.991072679117795 0.975707925489641 0.980918903552889 0.00892732088220538 0.024292074510359 0.019081096447111 2091
7402 605461 2 0.05 0.5 1e-04 0.4 20 "PR" 0.250707140388908 0.536441362799736 0.174157563209527 0.372402570541925 0.484367229677716 0.519831493169397 0.363100291154423 0.389293812100962 0.735074370066624 0.525338828822928 0.53725785436395 0.383692954829238 0.87646273665928 0.715223533581899 0.770064408878695 0.12353726334072 0.284776466418101 0.229935591121305 1370
7403 253044 3 0.05 0.5 1e-04 0.4 20 "PR" 0.25129932498297 0.542037288389911 0.170120256736915 0.366734003386116 0.481313674216006 0.514122987735171 0.369999620767131 0.395021799254694 0.732612999198976 0.523344440280502 0.540119877504046 0.385676945465381 0.99464708536959 0.987216592525468 0.989753380258298 0.0053529146304097 0.0127834074745317 0.010246619741702 3289
7404 1270332 4 0.05 0.5 1e-04 0.4 20 "PR" 0.253311240979329 0.54393324107827 0.169994286144383 0.364811725095785 0.482895050771553 0.518605436497652 0.363880787057127 0.390520211685509 0.736206291750882 0.527008044184706 0.53387507320151 0.381991052827346 0.927438152364936 0.813367707364627 0.852452601172479 0.0725618476350642 0.186632292635373 0.147547398827521 1369
7405 328614 5 0.05 0.5 1e-04 0.4 20 "PR" 0.249347722222815 0.539758764598339 0.170603340973927 0.369004501919337 0.484638329503451 0.517108930017299 0.367544620033514 0.392024996271486 0.733986051726266 0.524566440662609 0.538147961007442 0.38444535846274 0.961557456021994 0.879933015585117 0.907558295895914 0.0384425439780056 0.120066984414883 0.0924417041040864 409
7406 994077 1 3 0.5 1e-04 0.4 20 "PR" 0.255092223275085 0.560114237323943 0.158830048462797 0.348509558218822 0.480519865906278 0.517026984909665 0.366723368851466 0.393089222322673 0.735612089181363 0.531011082372368 0.525553417314262 0.378624219683498 0.976070202551717 0.334936244216725 0.555921407471721 0.0239297974482828 0.665063755783275 0.444078592528279 287
7407 1219325 2 3 0.5 1e-04 0.4 20 "PR" 0.257319072129176 0.558980695641197 0.161137503540001 0.349671952037678 0.470647554620476 0.50654231138816 0.376583124554798 0.40361144231215 0.727966626749652 0.523754458620661 0.537720628094799 0.385910247483516 0.987799938516604 0.650926792069515 0.769077731138085 0.0122000614833961 0.349073207930485 0.230922268861915 1845
7408 19315 3 3 0.5 1e-04 0.4 20 "PR" 0.257818671757912 0.560734971111713 0.160070138821237 0.347902171925741 0.476065561401754 0.51412260726196 0.368149883238338 0.396127309444001 0.733884233159666 0.529362151037496 0.528220022059575 0.380368047203723 0.976803742428217 0.388546381738231 0.593860545678804 0.0231962575717828 0.611453618261769 0.406139454321196 763
7409 583180 4 3 0.5 1e-04 0.4 20 "PR" 0.256741274038421 0.558092086400836 0.161408724644385 0.350561897031267 0.476183216987622 0.514082158370314 0.368266066332034 0.395997735759276 0.732924491026044 0.528491558581236 0.529674790976418 0.381124713075152 0.981705375662652 0.504049372507778 0.67031513532257 0.0182946243373475 0.495950627492222 0.32968486467743 1248
7410 1230097 5 3 0.5 1e-04 0.4 20 "PR" 0.251989246840526 0.547120200850157 0.166720011408933 0.361621911725211 0.468781314578374 0.498822686577598 0.386865615538878 0.410676882780992 0.7207705614189 0.514505347866014 0.553585626947811 0.394749848698164 0.996330914781911 0.916961165214759 0.944483743118039 0.00366908521808901 0.0830388347852407 0.0555162568819613 2930
7411 1140390 1 0.05 0 1e-04 0.5 20 "PR" 0.253711627108749 0.550352992565429 0.165353616282595 0.358353321916643 0.485883611093658 0.526618940035357 0.354052378587031 0.382353748195082 0.739595238202407 0.534432138821436 0.519405994869626 0.374452758641803 0.567455375923832 0.530251263666795 0.542962504757695 0.432544624076168 0.469748736333205 0.457037495242305 1486
7412 241600 2 0.05 0 1e-04 0.5 20 "PR" 0.255602408589105 0.552194799108453 0.165120319625181 0.356514496284371 0.484790727437968 0.525781474057778 0.354478907205645 0.383209685615229 0.740393136027074 0.53452392480671 0.519599226830826 0.374373899764325 0.553070539814764 0.533138303281253 0.539988783781696 0.446929460185236 0.466861696718747 0.460011216218304 765
7413 748366 3 0.05 0 1e-04 0.5 20 "PR" 0.258792985669392 0.551636694480619 0.167696209251827 0.357095749272361 0.483272358429522 0.531292332041221 0.344814590065258 0.377617460242951 0.742065344098914 0.538127339346457 0.512510799317084 0.370722946541963 0.509058648286695 0.465584706411079 0.48069376631003 0.490941351713305 0.534415293588921 0.51930623368997 1248
7414 798515 4 0.05 0 1e-04 0.5 20 "PR" 0.257628964294254 0.549764249052614 0.168339370749781 0.358956820305557 0.481996626281554 0.528953633123409 0.347807740941511 0.379976646075195 0.739625590575808 0.535902306371103 0.516147111691291 0.372958195406421 0.528946374827508 0.470395413484093 0.490717416451221 0.471053625172492 0.529604586515907 0.509282583548779 1239
7415 51248 5 0.05 0 1e-04 0.5 20 "PR" 0.254776199797913 0.557231085675666 0.16075524114987 0.351416026444523 0.497238489938924 0.547643312685024 0.328795961221849 0.361145452623045 0.752014689736838 0.550782668147604 0.489551202371719 0.357959618084264 0.221766451712041 0.191448486171603 0.201703925002761 0.778233548287959 0.808551513828397 0.798296074997239 399
7416 293224 1 3 0 1e-04 0.5 20 "PR" 0.258216988213493 0.562074538989534 0.159321172928256 0.346532403344813 0.44453343203083 0.469785519163987 0.417892141878856 0.440633838621618 0.702750420244323 0.499818790891984 0.577213314807113 0.410012970179409 0.996467792407013 0.964999751845451 0.976387774936378 0.00353220759298713 0.0350002481545488 0.0236122250636223 3284
7417 39146 2 3 0 1e-04 0.5 20 "PR" 0.26018887020486 0.559215123183384 0.162709873266598 0.349480508993802 0.484678295637065 0.540976867316388 0.332564802904181 0.36887432639675 0.744867165841925 0.546915311826668 0.495274676170779 0.362559500074081 0.613142077497407 0.112878115209123 0.287277424551399 0.386857922502593 0.887121884790877 0.712722575448601 175
7418 714057 3 3 0 1e-04 0.5 20 "PR" 0.256335556025994 0.561775750745851 0.158411786740831 0.346818734206154 0.486304284765358 0.537174844650382 0.339995659891582 0.372828992790709 0.742639840791351 0.545080893154756 0.498407446632413 0.364469624300854 0.597671578545477 0.157307150349477 0.308874744985485 0.402328421454523 0.842692849650523 0.691125255014515 308
7419 1103642 4 3 0 1e-04 0.5 20 "PR" 0.259679673367145 0.562426731049469 0.159992675317615 0.346193502203802 0.48128826411823 0.533458472672725 0.341717053295039 0.376268779461939 0.740967937485375 0.5429255941012 0.501709728612654 0.366441840351278 0.513770284329084 0.18644762047995 0.300714134002439 0.486229715670916 0.81355237952005 0.699285865997561 180
7420 614317 5 3 0 1e-04 0.5 20 "PR" 0.258195997758482 0.565744339194246 0.156567808314051 0.342816001521186 0.484086616131733 0.535738451444744 0.340448741651731 0.3741201196524 0.742282613890214 0.545475331524945 0.497016549965781 0.36396482921408 0.786295483417326 0.155156037281721 0.373845766646377 0.213704516582674 0.844843962718279 0.626154233353623 288
7421 90531 1 0.05 0.25 1e-04 0.5 20 "PR" 0.252694980770121 0.536618056152893 0.175447685897519 0.372317797982773 0.486243790368314 0.528078815617045 0.351419531863556 0.380936903064456 0.738938771138435 0.530879044900824 0.526867217761075 0.378110488623375 0.517059636796382 0.352904056574986 0.408955908312573 0.482940363203618 0.647095943425014 0.591044091687427 173
7422 409494 2 0.05 0.25 1e-04 0.5 20 "PR" 0.251656918127381 0.539663490628794 0.172268907246018 0.369253007097981 0.49325630868486 0.536823859183004 0.342458644647523 0.372114601946046 0.744913226812242 0.537688141265144 0.514727551893541 0.371244026628167 0.376567100755974 0.260277262085421 0.29954321285774 0.623432899244026 0.739722737914579 0.70045678714226 167
7423 934243 3 0.05 0.25 1e-04 0.5 20 "PR" 0.25330273080112 0.540333191521482 0.172842327257508 0.368537173477613 0.485688715427224 0.525575962267765 0.354953668898457 0.383471362220506 0.738991446228344 0.530434851902154 0.527795996155965 0.378554234446604 0.557423644128056 0.413624690157332 0.46279030702741 0.442576355871944 0.586375309842668 0.53720969297259 648
7424 204934 4 0.05 0.25 1e-04 0.5 20 "PR" 0.25022802834351 0.535877208632664 0.174253624886552 0.37305058133002 0.486344112646642 0.524356962809395 0.357558954105313 0.384671617767834 0.736572140990152 0.528095011049513 0.531812578991865 0.380901414270029 0.479846660797922 0.428379741658793 0.445827899971326 0.520153339202078 0.571620258341207 0.554172100028674 1013
7425 943070 5 0.05 0.25 1e-04 0.5 20 "PR" 0.252680956818166 0.534457267372422 0.177201579985902 0.374549257921215 0.49089276310905 0.535014669975982 0.343554977317801 0.373951503086852 0.743573719927216 0.534712507339484 0.520756557303703 0.374268814079965 0.239413600925312 0.188949411857847 0.206098708002591 0.760586399074688 0.811050588142153 0.793901291997409 168
7426 1142357 1 3 0.25 1e-04 0.5 20 "PR" 0.257943406936873 0.557590831091077 0.162534146488631 0.35110195808209 0.482526165337575 0.529939264050615 0.348110243506043 0.380219738883428 0.740469572274448 0.538940279733549 0.510644389994674 0.370744950044429 0.908401623844878 0.134840550501285 0.403417829111817 0.0915983761551216 0.865159449498715 0.596582170888183 166
7427 429537 2 3 0.25 1e-04 0.5 20 "PR" 0.255027071946248 0.559034510595684 0.159651197073731 0.349627067598777 0.488064230010835 0.53290232093761 0.347023468069728 0.377008132111594 0.743091301957083 0.541311047757261 0.506674665143459 0.368200038986982 0.9179323474772 0.149603983721295 0.412428785948085 0.0820676525228002 0.850396016278705 0.587571214051915 168
7428 979725 3 3 0.25 1e-04 0.5 20 "PR" 0.257174759081748 0.555209325113266 0.163879594452605 0.353539799923603 0.484951558013383 0.53218615619702 0.345740859107664 0.377437849082646 0.74212631709513 0.539634812825103 0.509620453560269 0.369706997660609 0.813283791329552 0.178477984734075 0.397762931818998 0.186716208670448 0.821522015265925 0.602237068181002 158
7429 3428 4 3 0.25 1e-04 0.5 20 "PR" 0.256505451164482 0.55122067442161 0.166614121965144 0.357500767894003 0.483789135470671 0.533983476042191 0.342796908377166 0.376332067831753 0.740294586635153 0.539558882969395 0.50941103034231 0.370235946909118 0.880481282380057 0.0964581637886541 0.367746163718431 0.119518717619943 0.903541836211346 0.632253836281569 161
7430 928199 5 3 0.25 1e-04 0.5 20 "PR" 0.257040167148894 0.561712222017613 0.158927912637206 0.346879587334846 0.482442235178575 0.529141285879971 0.349528816600707 0.38111482435654 0.739482402327469 0.539695437738901 0.508456729237913 0.370022420967156 0.936354038649664 0.180815523894096 0.442406238437895 0.0636459613503361 0.819184476105904 0.557593761562105 407
7431 1104521 1 0.05 0.5 1e-04 0.5 20 "PR" 0.248669737124259 0.532018455635298 0.176260581677035 0.376805588551151 0.477880677520348 0.50854904277636 0.376719990545004 0.40061590304879 0.726550414644607 0.516290400119467 0.552980572222039 0.392761860063125 0.84913890503587 0.740272749336184 0.777382503004394 0.15086109496413 0.259727250663816 0.222617496995606 411
7432 1242647 2 0.05 0.5 1e-04 0.5 20 "PR" 0.247808715161631 0.522986412990741 0.183147381031947 0.385944862372676 0.481924672209352 0.517687311985461 0.364625554424637 0.391428244941275 0.729733387370982 0.519352419109282 0.547772935456584 0.389702096718855 0.611914670701868 0.45687074941262 0.509481246233669 0.388085329298132 0.543129250587379 0.490518753766331 168
7433 907826 3 0.05 0.5 1e-04 0.5 20 "PR" 0.253183570225815 0.531065917924036 0.180276468906288 0.37780628879962 0.477596268322116 0.51667835684695 0.363077270314285 0.392445263622629 0.730779838547931 0.521503291216816 0.543353739220572 0.387535364931564 0.750069875980098 0.52008605129718 0.5995749653149 0.249930124019902 0.47991394870282 0.4004250346851 534
7434 961107 4 0.05 0.5 1e-04 0.5 20 "PR" 0.249225696164005 0.5360533743663 0.173488880719555 0.372725463653375 0.47149726130886 0.500818805300786 0.384786355561062 0.408387317350863 0.720722957472864 0.512426898129282 0.558275236280617 0.396638500049053 0.943920350736979 0.868577589482102 0.894470290806651 0.0560796492630213 0.131422410517898 0.105529709193349 1850
7435 850107 5 0.05 0.5 1e-04 0.5 20 "PR" 0.253440212113719 0.536295287626366 0.176200659864653 0.372530501864338 0.477220466402673 0.51399437266632 0.367163608046061 0.395137276707575 0.730660678516393 0.521435156065849 0.543364267910714 0.387594089068446 0.792688012278716 0.636957113016336 0.690770788927882 0.207311987721284 0.363042886983664 0.309229211072118 531
7436 77712 1 3 0.5 1e-04 0.5 20 "PR" 0.25931440144292 0.561033238178523 0.160800893959309 0.347613917035781 0.476623932591194 0.519152550743096 0.360961531706278 0.391304698545731 0.735938334034115 0.532931768896469 0.521762425665587 0.376937374961461 0.973879751689114 0.166005107389522 0.44912590290818 0.026120248310886 0.833994892610478 0.55087409709182 172
7437 318787 2 3 0.5 1e-04 0.5 20 "PR" 0.253503921662058 0.554055627330618 0.162483147650981 0.354687211860504 0.484303598430349 0.522132013728686 0.361596798091642 0.388215671679208 0.737807520092407 0.532432373478403 0.524079945742623 0.377400440052925 0.967012209688098 0.136529094296591 0.420743280065395 0.0329877903119023 0.863470905703409 0.579256719934605 160
7438 891525 3 3 0.5 1e-04 0.5 20 "PR" 0.256936777653416 0.550959623560582 0.167030765877649 0.357784540641629 0.478620819811367 0.520410652986911 0.359888268674637 0.389750280702436 0.735557597464783 0.530433811458958 0.526919034552287 0.379266085222492 0.956379868360491 0.169746815047275 0.443440531217867 0.0436201316395091 0.830253184952725 0.556559468782133 172
7439 181867 4 3 0.5 1e-04 0.5 20 "PR" 0.258395762349767 0.563845519411542 0.158067780944151 0.344720581738354 0.473549412881489 0.512120373979394 0.370110394192317 0.398321349876213 0.731945175231257 0.529038953284905 0.528178175136468 0.380794100617676 0.971705081465903 0.287499376647465 0.527320114336714 0.0282949185340973 0.712500623352535 0.472679885663286 888
7440 768624 5 3 0.5 1e-04 0.5 20 "PR" 0.259417778617231 0.560651627643951 0.16111885120043 0.348001100929681 0.474753164139921 0.51599668397211 0.364627561160359 0.394561109595972 0.734170942757152 0.530722282133039 0.525746412360789 0.379212414957968 0.972553220152304 0.23035594091426 0.491083109371982 0.0274467798476956 0.76964405908574 0.508916890628018 404
7441 847081 1 0.05 0 1e-04 0.6 20 "PR" 0.257906464322522 0.557594474906809 0.162486199298256 0.351065581505355 0.492350050618068 0.546086586249884 0.32803521267329 0.362685308361175 0.75025651494059 0.549908025992499 0.490521411971546 0.358826989963737 0.224714911877891 0.175444272773757 0.192348949337107 0.775285088122109 0.824555727226243 0.807651050662893 166
7442 582089 2 0.05 0 1e-04 0.6 20 "PR" 0.259114742679866 0.554012030395549 0.166031109309712 0.354657627610615 0.488860899908422 0.544080703878276 0.329255673735566 0.364698565413695 0.747975642588288 0.547374229781702 0.495286783045278 0.361368751633796 0.287633674776303 0.233111788724016 0.25196700463879 0.712366325223697 0.766888211275984 0.74803299536121 644
7443 1106693 3 0.05 0 1e-04 0.6 20 "PR" 0.254483144955092 0.543153215768413 0.171437755358051 0.36555809531186 0.472676996465143 0.513200484504565 0.366347357870148 0.395832063651779 0.727160141420235 0.523179368920048 0.5377851132282 0.385746130852908 0.56657720726079 0.529657036889984 0.54251013411343 0.43342279273921 0.470342963110016 0.457489865886571 1604
7444 668521 4 0.05 0 1e-04 0.6 20 "PR" 0.253111621293275 0.554636295449729 0.161779852077143 0.354052021880124 0.495803021905071 0.546262550485463 0.330066540128135 0.362498053082354 0.748914643198346 0.549005731999818 0.491846392205278 0.359731305374301 0.146642555090331 0.112260518677321 0.123864055565455 0.853357444909669 0.887739481322679 0.876135944434545 279
7445 626513 5 0.05 0 1e-04 0.6 20 "PR" 0.257890909001973 0.555702404294775 0.16390580436615 0.352920451368859 0.489287702347164 0.543850770982543 0.329423258657993 0.364906762650292 0.747178611349137 0.547793517138906 0.493329063024143 0.360919060841364 0.220850003534583 0.178242013344859 0.192919313886856 0.779149996465417 0.821757986655141 0.807080686113144 283
7446 1223798 1 3 0 1e-04 0.6 20 "PR" 0.25990655875794 0.559532489088543 0.162279344991205 0.349126562513954 0.483510053364628 0.54026672661158 0.333417552292763 0.369754180639349 0.743416612122569 0.54646833849974 0.495696897283968 0.36311019018968 0.469180921820359 0.0920593280006387 0.223644191604033 0.530819078179641 0.907940671999361 0.776355808395967 285
7447 975311 2 3 0 1e-04 0.6 20 "PR" 0.26309915751498 0.563074398485185 0.161578519702306 0.345561137086103 0.479213814682646 0.536365804191149 0.336546692044954 0.373728656200927 0.742312972197625 0.545110311010023 0.49812521174726 0.364507740785353 0.654566609431187 0.117691630054723 0.307383834598099 0.345433390568813 0.882308369945277 0.692616165401901 284
7448 1251680 3 3 0 1e-04 0.6 20 "PR" 0.260131552280131 0.556184540134468 0.164992435887044 0.352487139405029 0.48300348574607 0.542610802715373 0.329585806846838 0.367533423480844 0.743135038026202 0.546941607812489 0.494578242733882 0.362719726821464 0.54978694850856 0.0728371197429177 0.239643565254467 0.45021305149144 0.927162880257082 0.760356434745533 227
7449 692517 4 3 0 1e-04 0.6 20 "PR" 0.259485586041199 0.560613076525101 0.161276295779489 0.348012628982392 0.482854650639984 0.541412698844 0.331660721019853 0.369041344191213 0.742340236681182 0.547637924022927 0.492937016799342 0.362219086878298 0.459996246505198 0.0429013779125381 0.188491944006888 0.540003753494802 0.957098622087462 0.811508055993112 157
7450 742848 5 3 0 1e-04 0.6 20 "PR" 0.258080741002937 0.559734767226805 0.160982009245918 0.348949849583988 0.484590804524072 0.540858783899788 0.333482945229798 0.369404175815483 0.742671545527009 0.546921166501599 0.494464954475716 0.362833995800889 0.45530302183536 0.0507667251343954 0.191110893779579 0.54469697816464 0.949233274865605 0.808889106220421 161
7451 14800 1 0.05 0.25 1e-04 0.6 20 "PR" 0.253662614571859 0.537453578078401 0.175398536416276 0.371542385413751 0.489140620458117 0.53305300181306 0.345693648652821 0.37591743794449 0.742803235029976 0.534397984028624 0.521092185069097 0.374582658506715 0.260098384926659 0.198624257796466 0.219598665226761 0.739901615073341 0.801375742203534 0.780401334773239 166
7452 1068294 2 0.05 0.25 1e-04 0.6 20 "PR" 0.252235802825647 0.532225530509458 0.178656327398355 0.376774161497882 0.486262137238188 0.529888544099651 0.348597546407366 0.379108923558677 0.738497940063836 0.530566198031707 0.527253873805721 0.378433422832432 0.275231789283787 0.196931010307181 0.223661884249728 0.724768210716213 0.803068989692819 0.776338115750272 284
7453 975400 3 0.05 0.25 1e-04 0.6 20 "PR" 0.252251500279669 0.536534018669146 0.175154239515677 0.372449370326174 0.488104177008111 0.529742431579603 0.350331587854629 0.379232805986245 0.740355677287781 0.531858815228948 0.525485827370306 0.37712099534592 0.295489556654287 0.251491116104661 0.266462262705101 0.704510443345713 0.748508883895339 0.733537737294899 407
7454 657509 4 0.05 0.25 1e-04 0.6 20 "PR" 0.255064758161622 0.533521266520845 0.179557066425659 0.375497519962585 0.486636547593657 0.535363274126779 0.340386634786088 0.373552779943519 0.741701305755279 0.53462600135258 0.519943701211748 0.374326623689418 0.199530283545931 0.160953549193757 0.174221586400826 0.800469716454069 0.839046450806243 0.825778413599174 166
7455 1013432 5 0.05 0.25 1e-04 0.6 20 "PR" 0.250628506111518 0.535362393100905 0.174975294563015 0.373544955889772 0.478315809052396 0.514207685887829 0.368655426773749 0.394862580206274 0.728944315163913 0.52108712255609 0.543630721336764 0.387930858115316 0.547038270756651 0.474936240231349 0.499630827825173 0.452961729243349 0.525063759768651 0.500369172174827 1365
7456 235569 1 3 0.25 1e-04 0.6 20 "PR" 0.261082472560227 0.555796746680003 0.165909104871971 0.35291523739165 0.483588651159646 0.536341720223175 0.338147753942612 0.373250092420122 0.744671123719873 0.542793172355223 0.504056858814582 0.366506151523446 0.833214104115376 0.0956555184875697 0.35359786986365 0.166785895884624 0.90434448151243 0.64640213013635 163
7457 1119832 2 3 0.25 1e-04 0.6 20 "PR" 0.256008951697281 0.562265657751812 0.157816066177452 0.346378182436007 0.487238419975565 0.535306269740819 0.343433874884943 0.375135902563442 0.743247371672846 0.544047882137814 0.501249941062394 0.365816832516644 0.911668367018959 0.0713673764616669 0.360002797178481 0.0883316329810405 0.928632623538333 0.639997202821519 160
7458 184252 3 3 0.25 1e-04 0.6 20 "PR" 0.25645523403194 0.561767422500679 0.158508633840215 0.346873558112238 0.48560527346895 0.532975032530275 0.346185558070256 0.377566716128748 0.74206050750089 0.542305758144381 0.504694191910471 0.367623179182589 0.90958701373133 0.0705877486366222 0.359674989312643 0.0904129862686704 0.929412251363378 0.640325010687357 161
7459 432429 4 3 0.25 1e-04 0.6 20 "PR" 0.259586239634073 0.550453721472307 0.169177448445158 0.358290932513339 0.480106372735147 0.53205416785182 0.342782834976938 0.377762728115682 0.73969261236922 0.538018747515637 0.511960283422096 0.371445350636137 0.742250528838696 0.1205627443876 0.338264507726247 0.257749471161304 0.8794372556124 0.661735492273753 165
7460 708095 5 3 0.25 1e-04 0.6 20 "PR" 0.257153480919171 0.55929283543561 0.160828918479012 0.349395679997372 0.484874797734179 0.531702270674573 0.346388930254794 0.378159234125444 0.74202827865335 0.540754144887604 0.507217848733806 0.368727152315127 0.858585579037125 0.10972104341276 0.368317830800339 0.141414420962875 0.89027895658724 0.631682169199661 114
7461 607245 1 0.05 0.5 1e-04 0.6 20 "PR" 0.249429283703098 0.519235008385366 0.187354340002962 0.389773434565624 0.477440947742974 0.514681862597837 0.366326507726174 0.394454108311305 0.726870231446072 0.516128481669025 0.553680847729136 0.392964757849797 0.549773364672896 0.311946879466823 0.393497043754763 0.450226635327104 0.688053120533177 0.606502956245237 164
7462 684617 2 0.05 0.5 1e-04 0.6 20 "PR" 0.250797403579617 0.534023252200776 0.176201992222145 0.37481496714482 0.470053398464508 0.499898456646574 0.385382001968453 0.409312014211935 0.720850802044125 0.511091410819651 0.561583994190598 0.39799633518793 0.800893521700502 0.680673121612846 0.72224652562454 0.199106478299498 0.319326878387154 0.27775347437546 1127
7463 940839 3 0.05 0.5 1e-04 0.6 20 "PR" 0.248117542372297 0.525284888610028 0.181365473183998 0.38365814435653 0.478207881201261 0.512605339838183 0.370443337924005 0.396539195468611 0.726325423573557 0.51677899262559 0.551808811108003 0.392298535554221 0.645366550201021 0.375578718114636 0.467536524130813 0.354633449798979 0.624421281885364 0.532463475869187 300
7464 620794 4 0.05 0.5 1e-04 0.6 20 "PR" 0.245577051130632 0.524718672914327 0.180055368974264 0.384171159050035 0.473059989706275 0.503892699147225 0.381204551279468 0.405291732226351 0.718637040836908 0.510637857953013 0.561259920253732 0.398450103480196 0.708374395714647 0.521000420211562 0.584793432563539 0.291625604285353 0.478999579788438 0.415206567436461 887
7465 1054073 5 0.05 0.5 1e-04 0.6 20 "PR" 0.248267874080258 0.532996634648779 0.175126908663895 0.375736917683532 0.456369226769627 0.480443454481683 0.407540551706757 0.428866364866064 0.704637100849885 0.497727618532964 0.582667460370652 0.411392797424833 0.995210105940431 0.983698042021527 0.987715209213493 0.00478989405956923 0.0163019579784729 0.0122847907865074 1858
7466 721906 1 3 0.5 1e-04 0.6 20 "PR" 0.257931048820082 0.550122637868942 0.168243578738071 0.358609359490875 0.452855627544862 0.484899023864082 0.398398782673644 0.424813659529438 0.710786676364944 0.506462650673264 0.566642361411714 0.402925879953778 0.952190362671357 0.547980443408341 0.693029906459288 0.0478096373286426 0.452019556591659 0.306970093540712 1128
7467 808993 2 3 0.5 1e-04 0.6 20 "PR" 0.258092479249948 0.555491082841235 0.164233648134096 0.353218788463018 0.483049266676702 0.527275186110802 0.352154892510153 0.38282034764168 0.74114174592665 0.536561001371916 0.516388540644249 0.373082406027389 0.966039311737853 0.0912789967748718 0.394835845907472 0.0339606882621471 0.908721003225128 0.605164154092528 157
7468 836575 3 3 0.5 1e-04 0.6 20 "PR" 0.254714408048976 0.558951972506528 0.159516303590557 0.349759028576371 0.480372958921206 0.516879700841114 0.367233638155927 0.393556897078355 0.735087366970182 0.530529815204586 0.526749941746484 0.379355177871893 0.97009429690548 0.119309592747929 0.412460147733124 0.0299057030945204 0.880690407252071 0.587539852266876 164
7469 498891 4 3 0.5 1e-04 0.6 20 "PR" 0.256649051902353 0.551789642744947 0.166145062397352 0.356939972120456 0.480796809207274 0.523281311597248 0.356484005341742 0.386514711402375 0.737445861109626 0.532617102738467 0.522629067739094 0.376831099607479 0.932938379025043 0.107125924098779 0.393389901951318 0.0670616209749575 0.892874075901221 0.606610098048682 162
7470 694223 5 3 0.5 1e-04 0.6 20 "PR" 0.257572603376199 0.559775433504048 0.160656736053723 0.348828506379149 0.479825333189069 0.522095613133357 0.358663105067826 0.388545648132011 0.737397936565268 0.534439302886611 0.519319841121549 0.375542434414859 0.973230362304522 0.0774148912561394 0.38893773808829 0.0267696376954778 0.922585108743861 0.61106226191171 110
7471 953498 1 0.05 0 1e-04 0.7 20 "PR" 0.261047897652636 0.560626619376304 0.162186356302968 0.348019754372399 0.491000992208562 0.550460246098551 0.320776245133613 0.358256391598925 0.752048889861198 0.553870892543664 0.482962601436581 0.354822459871295 0.128106040528649 0.0937782078605846 0.105673441963703 0.871893959471352 0.906221792139415 0.894326558036297 161
7472 889626 2 0.05 0 1e-04 0.7 20 "PR" 0.25590139885451 0.557756185796276 0.161137334720563 0.350920975385612 0.495123699163138 0.550104535026955 0.32388994590206 0.358594446553872 0.751025098017648 0.552588580949111 0.485027280622624 0.356104153428983 0.112115607580978 0.0800103948594341 0.0909349100370299 0.887884392419022 0.919989605140566 0.90906508996297 162
7473 955992 3 0.05 0 1e-04 0.7 20 "PR" 0.257755997580858 0.556392669352512 0.163348269989545 0.352282954182315 0.49199580501421 0.548262757736975 0.324623463454949 0.360453583703162 0.749751802595068 0.550953095038279 0.487971733444494 0.357750016580413 0.121777533475328 0.0908368836551666 0.101458770037968 0.878222466524672 0.909163116344833 0.898541229962032 166
7474 572187 4 0.05 0 1e-04 0.7 20 "PR" 0.26078162191749 0.556594300780906 0.165097712587114 0.352072107157744 0.485154474598295 0.541013900636312 0.331357634546989 0.367779914196774 0.745936096515785 0.546233090862916 0.496455347134103 0.362518283738508 0.227198426449644 0.17457832341837 0.192925847615329 0.772801573550356 0.82542167658163 0.807074152384671 313
7475 93222 5 0.05 0 1e-04 0.7 20 "PR" 0.25919720482405 0.559375171236494 0.161956670489672 0.349290705036459 0.491085685664228 0.547491113665763 0.325409138941416 0.361272742575025 0.750282890488278 0.551437444501474 0.487365809431088 0.357293938684518 0.146209697040807 0.11228420686967 0.123980691276137 0.853790302959193 0.88771579313033 0.876019308723863 163
7476 923128 1 3 0 1e-04 0.7 20 "PR" 0.254986915011698 0.561018018684349 0.158132589342718 0.347619998134146 0.486420983792288 0.538696899572874 0.338308140016638 0.371675453241759 0.741407898803986 0.545817252758953 0.496440729359356 0.3640016921286 0.276194743913535 0.0463864659029412 0.125256696370844 0.723805256086465 0.953613534097059 0.874743303629156 165
7477 156777 2 3 0 1e-04 0.7 20 "PR" 0.258446065346427 0.558477692558673 0.162230693841984 0.350222263402585 0.485507546019415 0.544364163857015 0.328617527511975 0.365874255041652 0.743953611365842 0.548863616727903 0.490848221353959 0.360878740012994 0.673848366363107 0.0264720945899411 0.251175804143179 0.326151633636893 0.973527905410059 0.748824195856821 101
7478 214978 3 3 0 1e-04 0.7 20 "PR" 0.259874844876474 0.564328290887265 0.158626056429121 0.344318543381001 0.487113122468857 0.545439783383393 0.32798253040056 0.364600374242015 0.746987967345331 0.551553860797652 0.486608586829681 0.358035588235982 0.556368836727303 0.0436001620718562 0.221665716817795 0.443631163272697 0.956399837928144 0.778334283182205 158
7479 1225803 4 3 0 1e-04 0.7 20 "PR" 0.259496496525333 0.561357655016929 0.160752571221602 0.347299507405092 0.484601514559593 0.543928681601928 0.328247232402207 0.365908182777424 0.744098011084926 0.549605299761121 0.488999803623809 0.359846141636221 0.307752368155412 0.0532769751646873 0.141863739648526 0.692247631844588 0.946723024835313 0.858136260351474 115
7480 880449 5 3 0 1e-04 0.7 20 "PR" 0.260561068398926 0.565503509478318 0.158211298642594 0.343042866596252 0.48164698253753 0.539237158579432 0.334180421732713 0.371259155241241 0.742208050936456 0.547826008807567 0.492391720375308 0.362039913665881 0.231638721469261 0.024340988778491 0.0969365414809477 0.768361278530739 0.975659011221509 0.903063458519052 154
7481 1009703 1 0.05 0.25 1e-04 0.7 20 "PR" 0.253300044604346 0.534422537380076 0.177655889778044 0.374592386438136 0.486721366370551 0.531783871061856 0.346157865011153 0.377170000308215 0.740021410974897 0.532547727072109 0.523813754789197 0.376428293810608 0.230539940015492 0.142851740760955 0.172847667758817 0.769460059984508 0.857148259239045 0.827152332241183 167
7482 906450 2 0.05 0.25 1e-04 0.7 20 "PR" 0.259602399118019 0.536622766715628 0.180200412959456 0.37238085709835 0.478876388863276 0.527219790731267 0.347896898103028 0.381784145327088 0.738478787981295 0.530306955475702 0.528097311062484 0.378698590423726 0.257994848194832 0.197856005074224 0.218959225868613 0.742005151805168 0.802143994925776 0.781040774131387 401
7483 759354 3 0.05 0.25 1e-04 0.7 20 "PR" 0.250596658060956 0.534102265654184 0.175973307220872 0.374927319221114 0.490296475913123 0.532380011888884 0.347514649123869 0.376578687172939 0.740893133974079 0.532853569133169 0.523487956344741 0.376130226219082 0.160987347971262 0.11132223284611 0.128113158650558 0.839012652028738 0.88867776715389 0.871886841349442 167
7484 580801 4 0.05 0.25 1e-04 0.7 20 "PR" 0.256412779375717 0.533765439308638 0.180312571427664 0.375249466743343 0.485316913318864 0.535179477393579 0.339695650883505 0.373756315504235 0.74172969269458 0.534564745005436 0.520008222311169 0.374399754054919 0.17788136957316 0.112233405135882 0.134929778887045 0.82211863042684 0.887766594864118 0.865070221112955 161
7485 1066710 5 0.05 0.25 1e-04 0.7 20 "PR" 0.253063909429778 0.533451672737514 0.178235407106761 0.37556144697194 0.484680816776682 0.52859253058807 0.349717521379938 0.380406303162864 0.73774472620646 0.530123530276255 0.527952928486699 0.378881507534963 0.255455480288996 0.1723519749091 0.20083051438548 0.744544519711004 0.8276480250909 0.79916948561452 285
7486 458248 1 3 0.25 1e-04 0.7 20 "PR" 0.255440138738443 0.559423480170402 0.159620783145921 0.349254447306266 0.485465033316123 0.531556637997194 0.348109748992482 0.378873707383491 0.740905172054566 0.540505190030529 0.507730532138403 0.369365883316894 0.899859443039976 0.0485423647300069 0.341159427283156 0.100140556960024 0.951457635269993 0.658840572716844 111
7487 813055 2 3 0.25 1e-04 0.7 20 "PR" 0.257199287134133 0.559245525321106 0.160817500428244 0.349441158811876 0.486556915212101 0.536156200559364 0.341387452330741 0.374017162520068 0.743756202346234 0.543642147899266 0.502204952758984 0.366050942233749 0.90124947620503 0.0561573151797869 0.347676193150172 0.0987505237949703 0.943842684820213 0.652323806849828 108
7488 267684 3 3 0.25 1e-04 0.7 20 "PR" 0.261654587046444 0.554967284717389 0.16694675079428 0.353730626960544 0.481024824098688 0.535791857802942 0.33839060393112 0.374640306924448 0.742679411145132 0.542063764970828 0.5053373547254 0.36779643850254 0.851687449791266 0.0506810348709245 0.332451373279302 0.148312550208734 0.949318965129075 0.667548626720698 113
7489 1005644 4 3 0.25 1e-04 0.7 20 "PR" 0.257643009361153 0.555039780142624 0.164426613264261 0.353678546011945 0.481755015422552 0.531228535750415 0.346165873113989 0.379351637433321 0.739398024783705 0.538892854531156 0.51059248637825 0.371089476689761 0.87214821702695 0.0534860087938032 0.338118527760915 0.12785178297305 0.946513991206197 0.661881472239085 114
7490 855019 5 3 0.25 1e-04 0.7 20 "PR" 0.25435794282662 0.55428678194247 0.162825262335005 0.354422750419996 0.483611157171371 0.530448799776873 0.34878641268673 0.380057445977923 0.737969099997991 0.538070814111067 0.511611675021736 0.371856639572177 0.851231026814823 0.067573194294009 0.337047477359715 0.148768973185177 0.932426805705991 0.662952522640285 166
7491 373452 1 0.05 0.5 1e-04 0.7 20 "PR" 0.244597588092885 0.517515629546514 0.18517819874003 0.391485745565862 0.483056134430012 0.518684437917784 0.364158076805343 0.390453481314829 0.727653722522897 0.518145778481866 0.549336275545373 0.390947443443687 0.524169241689245 0.201772261630839 0.310182070303849 0.475830758310755 0.798227738369161 0.689817929696151 87
7492 998221 2 0.05 0.5 1e-04 0.7 20 "PR" 0.245463651855898 0.524039889980423 0.18041222433958 0.38490612669117 0.474157746072436 0.50508944100484 0.380242371556146 0.404117427470606 0.719621397928335 0.51116884766387 0.560654595895726 0.397953205022208 0.594189178259122 0.364559302178967 0.442617430625015 0.405810821740878 0.635440697821033 0.557382569374985 768
7493 1268978 3 0.05 0.5 1e-04 0.7 20 "PR" 0.243197018292894 0.51802429895504 0.183711683295075 0.390993477244083 0.481051578339234 0.512845776692108 0.372348457614754 0.396289999018845 0.724248596632128 0.514388101892554 0.556060140909829 0.394709610806236 0.459253246330894 0.260170174485881 0.326959942531332 0.540746753669106 0.739829825514119 0.673040057468668 293
7494 753081 4 0.05 0.5 1e-04 0.7 20 "PR" 0.247742797057681 0.508345336928519 0.195452462920685 0.400769595608586 0.472146464941235 0.511190793204817 0.368058970605667 0.397966010250764 0.719889261998916 0.510060915902409 0.563511433526352 0.399082512902953 0.408602459510706 0.191440777296764 0.266217706799656 0.591397540489294 0.808559222703236 0.733782293200344 165
7495 248740 5 0.05 0.5 1e-04 0.7 20 "PR" 0.247012475249985 0.50923797964249 0.194191415391662 0.39987091010247 0.478719227835683 0.518409444701101 0.36130312420008 0.39070749792183 0.725731703085668 0.515053431803612 0.555494539591742 0.394062210934175 0.335990038479764 0.171537525301234 0.227610250890561 0.664009961520236 0.828462474698766 0.772389749109439 165
7496 495779 1 3 0.5 1e-04 0.7 20 "PR" 0.258487036020237 0.555254012952163 0.164683348255568 0.353479783255606 0.479953974893256 0.524631162412085 0.354864002839614 0.386025186556046 0.738441010913493 0.534703734338093 0.519547351095181 0.375325744256461 0.963857069841981 0.0662341911667738 0.379390165651712 0.0361429301580193 0.933765808833226 0.620609834348288 157
7497 507111 2 3 0.5 1e-04 0.7 20 "PR" 0.256348736335998 0.554022287932391 0.164250414522291 0.354711679919606 0.476651696247007 0.517991602115172 0.363414380446981 0.392811223411857 0.733000432583005 0.529729571547348 0.527664794969272 0.380406166782842 0.959350339265369 0.0769091656553201 0.384217970145451 0.0406496607346309 0.92309083434468 0.61578202985455 120
7498 479426 3 3 0.5 1e-04 0.7 20 "PR" 0.255209343478227 0.550502862689101 0.166293010547042 0.358229231825839 0.474540809482379 0.515592771389695 0.365769834857765 0.395306335933856 0.729750152960607 0.527017831468232 0.532062845404807 0.383177716093791 0.956717439691542 0.0638627893764859 0.374880164800559 0.0432825603084584 0.936137210623514 0.625119835199441 162
7499 982748 4 3 0.5 1e-04 0.7 20 "PR" 0.257025127042548 0.561189852912711 0.159234284066134 0.347466965349145 0.478445858036004 0.519176681796791 0.362678860955451 0.39155801790111 0.735470985078551 0.532893639517276 0.521913145021585 0.377169110365532 0.96261951986232 0.072062285779105 0.381675617897262 0.0373804801376805 0.927937714220895 0.618324382102738 165
7500 1275938 5 3 0.5 1e-04 0.7 20 "PR" 0.25686291243414 0.56012475150176 0.159941607614023 0.348553487222428 0.475286804047259 0.514940272796129 0.367661241510689 0.39626975938629 0.732149716481399 0.529703398483454 0.527602849124712 0.380686216101876 0.964348518038166 0.0794318343902339 0.388254522320528 0.0356514819618339 0.920568165609766 0.611745477679472 167
7501 1225148 1 0.05 0 1e-04 0.8 20 "PR" 0.254665066753249 0.560144834113655 0.15852429949921 0.348470307205982 0.498637234497651 0.552600930966381 0.322349561033055 0.35611565520207 0.7533023012509 0.555044273390558 0.480873860532265 0.353639033810268 0.122910858952971 0.072467036317433 0.0894989855533396 0.877089141047029 0.927532963682567 0.91050101444666 155
7502 110772 2 0.05 0 1e-04 0.8 20 "PR" 0.260894751633982 0.558367131582687 0.163820807942847 0.350312871413655 0.487348602471005 0.544345940221939 0.327908547055203 0.364439878619014 0.748243354104987 0.549017455144828 0.49172935499805 0.359733496043348 0.150345417768292 0.113517087129703 0.126327521794494 0.849654582231708 0.886482912870297 0.873672478205506 283
7503 883504 3 0.05 0 1e-04 0.8 20 "PR" 0.257413585857441 0.558222796905253 0.16170296430019 0.35042647226549 0.494106057238957 0.550727804490453 0.32226313361931 0.358005309970978 0.751519643096398 0.553183177985219 0.4839660979195 0.355522561203987 0.125984141640837 0.0765839935963654 0.0934833611483467 0.874015858359163 0.923416006403635 0.906516638851653 160
7504 7108 4 0.05 0 1e-04 0.8 20 "PR" 0.25796102673409 0.55606652659939 0.163738383875068 0.352642006912563 0.490577783824017 0.545828334614108 0.327705019306003 0.362941248707544 0.748538810558107 0.549175524191302 0.49144340318107 0.359574826527282 0.147208189745955 0.0934633296809432 0.111951512309566 0.852791810254045 0.906536670319057 0.888048487690434 168
7505 657445 5 0.05 0 1e-04 0.8 20 "PR" 0.25697256849767 0.559455695821752 0.160477308214911 0.349168119233704 0.49350786246045 0.549283752121729 0.324091373332649 0.359450497265214 0.75048043095812 0.552625690229679 0.484568681547561 0.356072325493915 0.13246035972128 0.0916611397083694 0.105607531313571 0.86753964027872 0.908338860291631 0.894392468686429 96
7506 667671 1 3 0 1e-04 0.8 20 "PR" 0.259545968858557 0.560457471727932 0.161399570089444 0.348240608680582 0.482016771995361 0.540641936775593 0.332893821529516 0.369911948403777 0.741562740853917 0.547077429582821 0.49429339161896 0.362874884298752 0.223562793093144 0.0228124913405437 0.0929665549712791 0.776437206906856 0.977187508659456 0.907033445028721 116
7507 1116365 2 3 0 1e-04 0.8 20 "PR" 0.258130188067832 0.564163596916439 0.157692730210333 0.344468283910057 0.486997594152197 0.545326951803873 0.328559625986593 0.365051387892176 0.745127782220029 0.551389952605566 0.486252356196926 0.358428263136063 0.389807509259419 0.0157948995370751 0.145177021492793 0.610192490740581 0.984205100462925 0.854822978507207 104
7508 1069099 3 3 0 1e-04 0.8 20 "PR" 0.254087227875584 0.557037757940763 0.160617769398111 0.35164354948355 0.492701090964435 0.548834021603836 0.326617883021609 0.361133593724949 0.74678831884002 0.551261732866821 0.48723565241972 0.358295577419448 0.28162790373543 0.024807431632859 0.11217514285019 0.71837209626457 0.975192568367141 0.88782485714981 117
7509 644299 4 3 0 1e-04 0.8 20 "PR" 0.258007660545085 0.559256557541773 0.161393429161045 0.349379768252063 0.480321622071147 0.541398006794914 0.331667064213148 0.369680617830477 0.738329282616232 0.547091175030521 0.493060493374192 0.363192125580518 0.41046653807117 0.0165152939983685 0.154099564171202 0.58953346192883 0.983484706001632 0.845900435828798 156
7510 542931 5 3 0 1e-04 0.8 20 "PR" 0.258375776638808 0.566211401980954 0.156348843131283 0.342374311225549 0.483392857613315 0.538742760539708 0.336521157730939 0.371799971189666 0.741768634252123 0.547668398749182 0.492870000862223 0.362245364328062 0.578957806006828 0.0246756356459547 0.217225519118656 0.421042193993172 0.975324364354045 0.782774480881344 120
7511 1129004 1 0.05 0.25 1e-04 0.8 20 "PR" 0.250698052929821 0.534069854657741 0.176060005907481 0.374970841410594 0.48896614550456 0.531821258508745 0.347784681708393 0.377157240822109 0.739664198434381 0.532409733008814 0.523844687615874 0.376591512764401 0.193362801229801 0.110118159519483 0.138316451178384 0.806637198770199 0.889881840480517 0.861683548821616 160
7512 182547 2 0.05 0.25 1e-04 0.8 20 "PR" 0.253540399924437 0.530821929316001 0.180727564673752 0.378222994964304 0.485504004283451 0.531699278033597 0.345528754034362 0.377293943152684 0.739044404207888 0.531253768313366 0.526256318708114 0.377758525033546 0.149064490426866 0.101022924322347 0.117504430205228 0.850935509573134 0.898977075677653 0.882495569794772 166
7513 688995 3 0.05 0.25 1e-04 0.8 20 "PR" 0.254368030699902 0.534381638662469 0.178407885054927 0.374665143728894 0.487715674513166 0.534182898719784 0.343177407432804 0.374805848827185 0.742083705213068 0.534110150152154 0.521585292487732 0.374900105289017 0.136063045856939 0.0938357284875043 0.10830747023317 0.863936954143061 0.906164271512496 0.89169252976683 168
7514 1249396 4 0.05 0.25 1e-04 0.8 20 "PR" 0.25000864025826 0.531555388777976 0.177582179283475 0.377480919068152 0.483833244282124 0.525126583930626 0.355286583753139 0.383938096448656 0.733841884540383 0.52704641523729 0.532868763036614 0.382011589550203 0.199462882364087 0.146817179239615 0.164729274404297 0.800537117635913 0.853182820760385 0.835270725595703 427
7515 120146 5 0.05 0.25 1e-04 0.8 20 "PR" 0.254000882009329 0.539329005725477 0.174175798104367 0.369655279203282 0.488884902938609 0.534941299536145 0.342810391321438 0.374002323018782 0.742885784947938 0.536288592492773 0.516986189425805 0.372670153516373 0.247301843481073 0.10664439563544 0.154692750391 0.752698156518927 0.89335560436456 0.845307249609 166
7516 262877 1 3 0.25 1e-04 0.8 20 "PR" 0.258020828968783 0.560574822306701 0.160316382961678 0.34809705314206 0.48183670711496 0.531515940037622 0.346369839037026 0.379200373797916 0.739857536083743 0.541007159272503 0.506686221998705 0.369044495229148 0.888246414913043 0.032407437455449 0.330000599361555 0.111753585086957 0.967592562544551 0.669999400638445 155
7517 216233 2 3 0.25 1e-04 0.8 20 "PR" 0.255972061837697 0.559903809260836 0.159585633673666 0.3487785416689 0.48845537159187 0.537634324221232 0.340957478876312 0.372968305330216 0.744427433429567 0.544753660577899 0.500543112549978 0.365236630593326 0.890947196809456 0.0299471919314926 0.325457086407664 0.109052803190544 0.970052808068507 0.674542913592336 105
7518 702031 3 3 0.25 1e-04 0.8 20 "PR" 0.256746265538508 0.552628832141093 0.165686229196476 0.356145444354984 0.484228434490757 0.533636528783757 0.343605112503691 0.376573214472112 0.740974700029265 0.539757799844702 0.509291341700167 0.369986987153486 0.872251433858953 0.0367362410055739 0.325708351146838 0.127748566141047 0.963263758994426 0.674291648853162 106
7519 881656 4 3 0.25 1e-04 0.8 20 "PR" 0.258866754625543 0.556581070649843 0.163904790719918 0.352147603536461 0.477341036777845 0.528856189259914 0.347954312234399 0.38241235468326 0.736207791403388 0.537904529347943 0.511859102954317 0.372538420006794 0.909707001339751 0.0378884191008405 0.343765637146145 0.0902929986602494 0.962111580899159 0.656234362853855 116
7520 808213 5 3 0.25 1e-04 0.8 20 "PR" 0.257762559821554 0.557942738225839 0.162134314370924 0.35076661251264 0.484089648630417 0.533700746161115 0.344337084895105 0.377142185284268 0.74185220845197 0.541627278901261 0.506471399266029 0.368522947723225 0.873196369330484 0.0241006208610834 0.31854009792437 0.126803630669516 0.975899379138917 0.68145990207563 113
7521 1078489 1 0.05 0.5 1e-04 0.8 20 "PR" 0.243691908416663 0.498969477529903 0.200565586644667 0.410226898742279 0.478206903484223 0.517031760503972 0.36313323630549 0.392105241312181 0.721898811900886 0.510607812198051 0.563698822950157 0.398551084304667 0.194974601408254 0.108410770943528 0.13773458494346 0.805025398591746 0.891589229056472 0.86226541505654 161
7522 256631 2 0.05 0.5 1e-04 0.8 20 "PR" 0.242122665605269 0.50427001631248 0.194581175836561 0.404882105683892 0.481758287841237 0.518120748738184 0.364181991665215 0.391001754926008 0.723880953446506 0.513184349381242 0.558763167501776 0.395949848943523 0.238097090752736 0.117117916715592 0.157690492561728 0.761902909247264 0.882882083284408 0.842309507438272 163
7523 863658 3 0.05 0.5 1e-04 0.8 20 "PR" 0.240607635849848 0.499904650062879 0.197154929064787 0.409286085985592 0.476953616826716 0.512182430889391 0.370433916741888 0.396986335555896 0.717561252676564 0.507816256648921 0.567588845806674 0.401361918065095 0.194425256266274 0.125832759091891 0.14888748506929 0.805574743733726 0.874167240908109 0.85111251493071 167
7524 182801 4 0.05 0.5 1e-04 0.8 20 "PR" 0.242948988967903 0.502221942042327 0.197148309349538 0.406956129173299 0.479823689244698 0.518745464973434 0.361683743219083 0.390376559908552 0.722772678212601 0.512842775914958 0.55883205256862 0.396300665733419 0.198073687659038 0.101615044775357 0.134141304819272 0.801926312340962 0.898384955224643 0.865858695180728 164
7525 232964 5 0.05 0.5 1e-04 0.8 20 "PR" 0.245552471300158 0.510259505304612 0.192073275199628 0.398828708967442 0.476510344488578 0.513748729873201 0.367351937547676 0.395395870734416 0.722062815788737 0.512384346474449 0.559425212747305 0.396742443360119 0.376132280111113 0.160812525561922 0.234087783994701 0.623867719888887 0.839187474438078 0.765912216005299 163
7526 1004155 1 3 0.5 1e-04 0.8 20 "PR" 0.256885414306263 0.555901268012737 0.163153347605133 0.352804387290911 0.473928050145699 0.515027790832057 0.366871371253162 0.396120459542472 0.730813464451962 0.528322092393488 0.530024718858295 0.382039326977728 0.943578504804896 0.0497078716464912 0.362434897838482 0.0564214951951037 0.950292128353509 0.637565102161518 167
7527 467146 2 3 0.5 1e-04 0.8 20 "PR" 0.257544660800396 0.556617441809383 0.163054344155121 0.352077740797025 0.478751757896212 0.520863465749709 0.360105606972796 0.389856777429128 0.736296418696608 0.532573617997028 0.523159951127917 0.377490650976187 0.951573094062323 0.045016957784583 0.360799421343371 0.0484269059376771 0.954983042215417 0.639200578656629 120
7528 528914 3 3 0.5 1e-04 0.8 20 "PR" 0.255242483205942 0.554614772915954 0.163122587868808 0.354060944063322 0.480224329660461 0.52188767778078 0.360178448583842 0.389261362188093 0.735466812866403 0.532557262922165 0.52330103645265 0.377789173908282 0.936660856900752 0.0300329991583808 0.343683854092199 0.0633391430992478 0.969967000841619 0.656316145907801 115
7529 129974 4 3 0.5 1e-04 0.8 20 "PR" 0.258227757032985 0.559482919376331 0.161265410087017 0.349122975788259 0.476751469731887 0.519643288985061 0.361031705559443 0.391426646188369 0.734979226764872 0.532723302084306 0.52229711564646 0.377544626913774 0.956798293440364 0.0355958250947136 0.357838555872259 0.0432017065596358 0.964404174905286 0.642161444127741 114
7530 782703 5 3 0.5 1e-04 0.8 20 "PR" 0.25678558885658 0.550926019845517 0.166862437041578 0.357811008511271 0.478989493690634 0.522498894541028 0.357627501489404 0.388349472779575 0.735775082547214 0.531839452886077 0.524489938530983 0.378322773086495 0.927435968209421 0.0429045798237835 0.350739644806402 0.0725640317905794 0.957095420176217 0.649260355193598 109
7531 632667 1 0.05 0 1e-04 0.9 20 "PR" 0.259556835726339 0.560385450670694 0.161358844491494 0.348246917121558 0.493853240452977 0.553264654402957 0.318406145596731 0.355522873445728 0.753410076179315 0.555606394556358 0.479764990088225 0.353129880632589 0.088337278114695 0.041017893752498 0.0573016142662324 0.911662721885305 0.958982106247502 0.942698385733768 94
7532 656677 2 0.05 0 1e-04 0.9 20 "PR" 0.25899727601806 0.562150846698675 0.159761884221928 0.346480032623455 0.493135406259308 0.552707017409312 0.319099236378091 0.356149496271086 0.752132682277369 0.555836972591238 0.478861120600019 0.352945530110239 0.100228884214597 0.0440229659846778 0.0633497351365962 0.899771115785403 0.955977034015322 0.936650264863404 107
7533 1239544 3 0.05 0 1e-04 0.9 20 "PR" 0.255865752406463 0.559584769292047 0.159725778694719 0.349079636561249 0.49645404144755 0.551525628014753 0.322569648531222 0.35725544742401 0.752319793854013 0.554170454045349 0.482295427225941 0.354572870535758 0.0770768985618249 0.0424618448176655 0.0542191103347365 0.922923101438175 0.957538155182335 0.945780889665263 104
7534 876195 4 0.05 0 1e-04 0.9 20 "PR" 0.256324314044523 0.557190119962634 0.161788599714447 0.351472901480511 0.494916413662931 0.549810455353226 0.32419346626168 0.359004482494992 0.751240727707454 0.552233236857787 0.485982065976127 0.356531555075655 0.0829166991751862 0.0446551158800335 0.0576946885617214 0.917083300824814 0.955344884119966 0.942305311438279 108
7535 19561 5 0.05 0 1e-04 0.9 20 "PR" 0.259644599491034 0.562373562679234 0.159989441968267 0.346241382313845 0.494349827095115 0.554627738429197 0.316691347515798 0.354079343455275 0.753994426586148 0.557181596264344 0.476680789484065 0.351495411576198 0.0934100242709799 0.0485749957011973 0.0639946606505163 0.90658997572902 0.951425004298803 0.936005339349484 81
7536 1237701 1 3 0 1e-04 0.9 20 "PR" 0.261582640422458 0.563645071842281 0.16021912920683 0.344979050905203 0.485471539770135 0.549327187409911 0.321727275057491 0.361216482728518 0.747054180192593 0.553924194559026 0.481946404264321 0.355996484779009 0.558367081994551 0.0133911945621034 0.204129585062946 0.441632918005449 0.986608805437897 0.795870414937054 92
7537 1312504 2 3 0 1e-04 0.9 20 "PR" 0.255773849623677 0.561598080381985 0.158209525883391 0.347041058195079 0.490882167116443 0.547450928288905 0.327739866159406 0.362851992306058 0.74665601674012 0.551904307618708 0.485949392042797 0.357868034693883 0.43659828782763 0.0133134686942742 0.158209694759931 0.56340171217237 0.986686531305726 0.841790305240069 95
7538 939085 3 3 0 1e-04 0.9 20 "PR" 0.256061506883351 0.559609224810846 0.159829931003648 0.349104420506513 0.48766918339435 0.543947377910487 0.331628125032548 0.366895534088751 0.743730690277701 0.548873851734664 0.491458056036196 0.361291465463872 0.623824559122142 0.0115415998555222 0.222242740523782 0.376175440877858 0.988458400144478 0.777757259476218 109
7539 692201 4 3 0 1e-04 0.9 20 "PR" 0.259799551609314 0.564632704927125 0.158373936305347 0.34402327272983 0.487512425629408 0.545753576498709 0.327333711248277 0.364171897745217 0.747311977238721 0.551937725948432 0.485707647553625 0.357575906047831 0.187590413491565 0.0203386983452789 0.0783718178809851 0.812409586508435 0.979661301654721 0.921628182119015 100
7540 476506 5 3 0 1e-04 0.9 20 "PR" 0.258848087961646 0.563323054032934 0.15882263948844 0.345278820489259 0.487408511218115 0.548718472735538 0.324247838820313 0.361958350597848 0.746256599179761 0.553368786621725 0.483070478308753 0.356637116311019 0.372616035319626 0.0101567010783246 0.13583633333529 0.627383964680374 0.989843298921675 0.86416366666471 107
7541 834410 1 0.05 0.25 1e-04 0.9 20 "PR" 0.253106444385714 0.536556171496089 0.175733175221785 0.372487893881356 0.491898760084483 0.538727860815561 0.338954899656502 0.370249987633101 0.745005204470197 0.53784829111177 0.514688074878287 0.371154437225448 0.104982945109926 0.0570792225405121 0.0733576422751039 0.895017054890074 0.942920777459488 0.926642357724896 105
7542 901753 2 0.05 0.25 1e-04 0.9 20 "PR" 0.255547214702501 0.536569112033703 0.177465908350396 0.372495147825729 0.488536560407955 0.536823740242101 0.339456006369003 0.372131560205859 0.744083775110456 0.536648272427758 0.516921914719399 0.372345372483526 0.100590258291869 0.0526913426070579 0.0691393474080433 0.899409741708131 0.947308657392942 0.930860652591957 93
7543 92914 3 0.05 0.25 1e-04 0.9 20 "PR" 0.249823216821657 0.53208002559875 0.177122675050254 0.376956459433008 0.492141914274537 0.536749008356337 0.342016499462621 0.372220638387542 0.741965131096194 0.53505359444254 0.519139174512875 0.373940120855738 0.126586846135569 0.0533262339195656 0.0780112121907654 0.873413153864431 0.946673766080434 0.921988787809235 67
7544 1122677 4 0.05 0.25 1e-04 0.9 20 "PR" 0.252741098860407 0.535710312844801 0.176216285572618 0.373312862432797 0.489034593409172 0.536063142814879 0.341184178461031 0.373037062598653 0.741775692269579 0.535805701070179 0.51740046403365 0.373272106345587 0.167184400571795 0.0609051561275302 0.0971200066159501 0.832815599428205 0.93909484387247 0.90287999338405 101
7545 125668 5 0.05 0.25 1e-04 0.9 20 "PR" 0.253465795922063 0.535579915837401 0.176795700370349 0.37343570142349 0.489782168868723 0.536813707170301 0.340277908045301 0.372122818906342 0.743247964790786 0.536249845269179 0.517073608415651 0.372715161983195 0.143405770265374 0.0635068245616157 0.0907561748519016 0.856594229734626 0.936493175438384 0.909243825148098 105
7546 1200441 1 3 0.25 1e-04 0.9 20 "PR" 0.259538544349599 0.556921939985505 0.164063188598036 0.351808277194546 0.481116281899025 0.533950769698085 0.342142866427931 0.377162068728495 0.740654826248624 0.54144932033894 0.506206055025967 0.368890393156739 0.8921919167273 0.0207609096679219 0.325675056629467 0.1078080832727 0.979239090332078 0.674324943370533 105
7547 579528 2 3 0.25 1e-04 0.9 20 "PR" 0.25662546340788 0.559390914704994 0.160360634058261 0.349279560106177 0.484386606829692 0.533199268162737 0.345357908277543 0.377725963005459 0.741012070237572 0.541679362259089 0.505718542335804 0.36852168289672 0.878196018059309 0.0226823883435729 0.318319566621328 0.121803981940691 0.977317611656427 0.681680433378672 103
7548 33984 3 3 0.25 1e-04 0.9 20 "PR" 0.258218569115857 0.554231218796735 0.16533240719339 0.354488671818767 0.483759633857503 0.534606903474729 0.341728301289856 0.375591186028293 0.74197820297336 0.540955201435913 0.507060708483246 0.368762891575792 0.80309782918539 0.0342864859744156 0.301336863937875 0.19690217081461 0.965713514025584 0.698663136062125 94
7549 541650 4 3 0.25 1e-04 0.9 20 "PR" 0.261009033265176 0.559015801198909 0.163337561308801 0.349640446075178 0.480168039251752 0.534201460234727 0.340697711396393 0.376710112060355 0.741177072516928 0.542390511615607 0.504035272705194 0.367784145375309 0.911768232329426 0.0236119974761427 0.335784508365268 0.0882317676705736 0.976388002523857 0.664215491634732 84
7550 476149 5 3 0.25 1e-04 0.9 20 "PR" 0.257611395581589 0.55597137557601 0.163535345776895 0.35272146471177 0.480626389091484 0.530948468602026 0.346521281864032 0.380142473239957 0.738237784673074 0.539107310736699 0.510056627640927 0.371201177564266 0.82842128001558 0.0267374342685448 0.305969632977832 0.17157871998442 0.973262565731455 0.694030367022168 112
7551 751301 1 0.05 0.5 1e-04 0.9 20 "PR" 0.251504933782777 0.512665683938033 0.194710247894917 0.396419621591178 0.476844741680643 0.521425327336258 0.355109745454169 0.387695459051769 0.72834967546342 0.518204002013541 0.549819993349086 0.390905949742466 0.328452508388011 0.102325772729722 0.180540648684459 0.671547491611989 0.897674227270278 0.819459351315541 104
7552 1299431 2 0.05 0.5 1e-04 0.9 20 "PR" 0.240109081452486 0.495928521884253 0.200251254629695 0.413305637567612 0.479389493147598 0.516909812422861 0.3644229384608 0.392243623327035 0.719498574600084 0.509560822844327 0.564674193090495 0.399621921560853 0.144538873062342 0.0710737146884781 0.095690139832466 0.855461126937658 0.928926285311522 0.904309860167534 157
7553 428511 3 0.05 0.5 1e-04 0.9 20 "PR" 0.240995462789126 0.499101511160019 0.198212389240047 0.41012367943872 0.480219880909724 0.518564041278399 0.362596832595769 0.390582060589154 0.72121534369885 0.511666434409285 0.560809221835817 0.397509029652887 0.136289369587494 0.0694423431942755 0.0918623741368726 0.863710630412506 0.930557656805725 0.908137625863127 162
7554 348796 4 0.05 0.5 1e-04 0.9 20 "PR" 0.24098539099034 0.500410900591575 0.197079103598188 0.408759176496263 0.481764444170844 0.520139513244289 0.360980657790914 0.389058874265474 0.722749835161184 0.513201203005342 0.558059761389102 0.395990518357599 0.204570364379719 0.0725328683330786 0.116730282636313 0.795429635620281 0.927467131666921 0.883269717363687 99
7555 441515 5 0.05 0.5 1e-04 0.9 20 "PR" 0.242450351604525 0.496282997636232 0.201874005460907 0.412946229999424 0.476427206816319 0.51600545707462 0.36367114178369 0.393158848336592 0.718877558420844 0.509019913392305 0.565545147244597 0.400168922651925 0.123184095418818 0.0645037447094175 0.084369961349812 0.876815904581182 0.935496255290582 0.915630038650188 112
7556 159054 1 3 0.5 1e-04 0.9 20 "PR" 0.255885744900803 0.555589097053246 0.162844687601813 0.353103080787603 0.480179627243377 0.521414033185174 0.360315750468542 0.389482653696261 0.73606537214418 0.53250196558357 0.523160438070355 0.377686334900367 0.932413342784921 0.0435929674429798 0.351451175556058 0.0675866572150794 0.95640703255702 0.648548824443942 102
7557 711265 2 3 0.5 1e-04 0.9 20 "PR" 0.256501652718559 0.552372975982179 0.165653200505906 0.356314258162724 0.480079086799616 0.524732650551041 0.355654305490337 0.386596577284391 0.736580739518175 0.533693610858645 0.521307505996244 0.376783852708304 0.948375515878701 0.021237727762111 0.343432833852188 0.0516244841212988 0.978762272237889 0.656567166147813 100
7558 552962 3 3 0.5 1e-04 0.9 20 "PR" 0.258432951929166 0.554951976092075 0.16487252086717 0.353766731785149 0.477248247917214 0.522077024374645 0.357252517890573 0.388877038389547 0.735681199846379 0.532882947673307 0.522125038757743 0.377344920286549 0.943086727082608 0.0264277907193409 0.347339451655158 0.0569132729173923 0.973572209280659 0.652660548344842 94
7559 1032953 4 3 0.5 1e-04 0.9 20 "PR" 0.258027450610944 0.557638625126527 0.162544325341411 0.351038760590103 0.474549598672495 0.518721454401589 0.361834795900048 0.392788996838971 0.732577049283439 0.531431350595561 0.524379121241459 0.379159842305171 0.95179992632058 0.0342971556030923 0.356212925817074 0.0482000736794198 0.965702844396908 0.643787074182926 113
7560 1269964 5 3 0.5 1e-04 0.9 20 "PR" 0.259524363501538 0.558516357391527 0.162781032076419 0.350135265045565 0.476390429818388 0.519800688708493 0.360288815751307 0.391199254643256 0.735914793319926 0.532568256243598 0.523069847827726 0.377666432484927 0.93514104062048 0.0333243911346964 0.349989886484856 0.0648589593795199 0.966675608865304 0.650010113515144 109
7561 175523 1 0.05 0 1e-04 1 20 "PR" 0.262712113422258 0.55966089008303 0.163927734382449 0.349040638899565 0.490908320117337 0.55398317651959 0.31537299761136 0.354790337842082 0.753620433539595 0.55586505083309 0.479300731993809 0.35288570261275 0.0531769007945031 0.0283431281737756 0.0369920317202934 0.946823099205497 0.971656871826224 0.963007968279707 88
7562 1066301 2 0.05 0 1e-04 1 20 "PR" 0.25550973734294 0.559824995984618 0.159327702226007 0.348851435260015 0.496685639306834 0.552209009539632 0.322048650283814 0.356785690963433 0.752195376649774 0.55467694701711 0.481376352509821 0.354215259360576 0.0729596166814838 0.0282029235386232 0.0433906120383023 0.927040383318516 0.971797076461377 0.956609387961698 94
7563 775014 3 0.05 0 1e-04 1 20 "PR" 0.257332360357868 0.561758999602227 0.158992944267706 0.346898862176757 0.4975157987763 0.556922203526766 0.315681109542313 0.352074474497918 0.754848159134168 0.55847619047523 0.474674053810019 0.350409985142075 0.0503598582204165 0.0250235309778113 0.0336562467482745 0.949640141779583 0.974976469022189 0.966343753251726 86
7564 901188 4 0.05 0 1e-04 1 20 "PR" 0.260891931897504 0.561928367332679 0.161063053734792 0.346717188506192 0.49171656049269 0.553264730488007 0.317198249681872 0.355656125700333 0.752608492390194 0.556158277041682 0.478261303416664 0.352671899742109 0.0542824557021703 0.0267003414070116 0.0362499708952538 0.94571754429783 0.973299658592988 0.963750029104746 92
7565 693396 5 0.05 0 1e-04 1 20 "PR" 0.259628072345427 0.559710673655525 0.161959859516066 0.348932143007847 0.493053134949426 0.553502582879775 0.317603669550491 0.355338652247288 0.752681207294853 0.555563838023588 0.479563529066556 0.353211554348044 0.0548922044301404 0.028200334212609 0.0373990022316248 0.94510779556986 0.971799665787391 0.962600997768375 91
7566 1147239 1 3 0 1e-04 1 20 "PR" 0.26005491504829 0.56340686906595 0.159475536228506 0.34520887354826 0.482820983127867 0.542488836326708 0.330504130061203 0.368460917509824 0.742875898176157 0.549297253600978 0.489979666289708 0.360894638542015 0.228181269029699 0.00550033901915261 0.0833666970461815 0.771818730970301 0.994499660980847 0.916633302953819 99
7567 1149868 2 3 0 1e-04 1 20 "PR" 0.262734300863412 0.564135633415244 0.160589209187691 0.344489349366035 0.483227146322118 0.545899225263852 0.325254951678906 0.364725466624174 0.74596144718553 0.551821698872061 0.485844160866596 0.358153296852961 0.341681891221438 0.00725494589036754 0.124925003912169 0.658318108778562 0.992745054109632 0.875074996087831 88
7568 1301203 3 3 0 1e-04 1 20 "PR" 0.256964970088644 0.561744179876981 0.158861854037646 0.346844200838601 0.487026121829437 0.5462473206399 0.32809042507122 0.364828028571996 0.743991091918082 0.551154305151508 0.486952279108866 0.359118074028188 0.521104049004929 0.00575886133984629 0.183744734884265 0.478895950995071 0.994241138660154 0.816255265115735 105
7569 461557 4 3 0 1e-04 1 20 "PR" 0.259344374677895 0.560381866770117 0.161292645568194 0.348248230351514 0.484687282252386 0.547139409482335 0.324550905224696 0.363470078155425 0.744031656930282 0.551353181767988 0.48584355079289 0.358615972915061 0.280477133194328 0.00734678692960795 0.102529648646237 0.719522866805672 0.992653213070392 0.897470351353763 93
7570 466644 5 3 0 1e-04 1 20 "PR" 0.260179442106184 0.558693381467152 0.163143203308159 0.349964286335821 0.481121313737844 0.543714772864558 0.327781625689754 0.36731800455222 0.741300755844028 0.54855602714611 0.490924828997914 0.361699801931055 0.39225619354196 0.00680903315122134 0.142079494262278 0.60774380645804 0.993190966848779 0.857920505737722 103
7571 1122421 1 0.05 0.25 1e-04 1 20 "PR" 0.255699761760445 0.53257258100727 0.180809001086513 0.376498435678034 0.487844002916558 0.539518628367864 0.334982547572732 0.369562302675528 0.743543764677002 0.536977731513691 0.515791548659245 0.372103894358321 0.0595403486192836 0.0278778916989709 0.0387792309759709 0.940459651380716 0.972122108301029 0.961220769024029 91
7572 502373 2 0.05 0.25 1e-04 1 20 "PR" 0.252737619888214 0.534478988163753 0.177169270862672 0.374575119735927 0.491959635821854 0.538566655863228 0.339347076720733 0.370605053992462 0.744697255710068 0.537052167468744 0.516516347583404 0.372083873674854 0.0743835370284531 0.0303188603626053 0.0452855000522487 0.925616462971547 0.969681139637395 0.954714499947751 93
7573 252944 3 0.05 0.25 1e-04 1 20 "PR" 0.257888108783309 0.539009824593523 0.177107783728341 0.370089098047385 0.489025853133089 0.541686866428951 0.332392106061946 0.367349555924536 0.746913961916399 0.540649740638559 0.509499889790287 0.368410792715556 0.0880684469354771 0.0371873364026094 0.0547610468844951 0.911931553064523 0.962812663597391 0.945238953115505 92
7574 6552 4 0.05 0.25 1e-04 1 20 "PR" 0.255666845552534 0.533092567699457 0.180382012040082 0.375964495865627 0.486961964270808 0.538520258907733 0.335937149411703 0.370536081897335 0.742628809823342 0.536516561036978 0.516319161451786 0.372543064504416 0.0987304350810372 0.0343862318263111 0.0565580200951304 0.901269564918963 0.965613768173689 0.94344197990487 89
7575 573717 5 0.05 0.25 1e-04 1 20 "PR" 0.257240706020212 0.535008651275008 0.179886292362652 0.374045440117523 0.486793027040734 0.53803554369001 0.336715913757544 0.371175606171131 0.744033733060946 0.536868725530999 0.516602206120196 0.37229302401736 0.0762411437921071 0.0300674283196377 0.0460415068828929 0.923758856207893 0.969932571680362 0.953958493117107 94
7576 59857 1 3 0.25 1e-04 1 20 "PR" 0.259161377239004 0.55776527843895 0.163153679479913 0.350971588791582 0.484061584387188 0.536455734875516 0.339965405374209 0.374348609599283 0.743222961626192 0.543396543659642 0.503119084854122 0.366739828909442 0.823570397993245 0.0150498931110419 0.296550447962832 0.176429602006755 0.984950106888958 0.703449552037168 92
7577 1113422 2 3 0.25 1e-04 1 20 "PR" 0.258632788602588 0.561296310773513 0.160211350939439 0.34737603077191 0.483698325608175 0.535970103661126 0.340450753758393 0.374868618798771 0.742331114210763 0.544208755853777 0.500662104697832 0.36593393504397 0.89260685449061 0.0157889737224751 0.320648456837548 0.10739314550939 0.984211026277525 0.679351543162452 83
7578 44439 3 3 0.25 1e-04 1 20 "PR" 0.256543508977126 0.559338924914572 0.160370009426492 0.349371214841037 0.482092396150625 0.531005881265927 0.347671705608232 0.380165148520693 0.738635905127751 0.540182030086454 0.508041715034724 0.370199680697858 0.902402958934485 0.0141569534090546 0.321945717887461 0.0975970410655152 0.985843046590945 0.678054282112539 98
7579 1132159 4 3 0.25 1e-04 1 20 "PR" 0.253592581136688 0.559316968042324 0.158606372166012 0.349337023428626 0.482232559780474 0.529805941507189 0.350769473043784 0.381863376529256 0.735825140917162 0.539189044397663 0.509375845209796 0.371525416251765 0.904932616412911 0.0141401112067835 0.32053713592557 0.095067383587089 0.985859888793216 0.67946286407443 113
7580 712467 5 3 0.25 1e-04 1 20 "PR" 0.258423715784673 0.562306824043491 0.159275844152902 0.346346052388152 0.481887385558217 0.532437051955376 0.344850780852764 0.378581756004638 0.74031110134289 0.542174429823326 0.504126625005666 0.368084336594764 0.893740983799907 0.0154740326006543 0.3212452482385 0.106259016200093 0.984525967399346 0.6787547517615 88
7581 850083 1 0.05 0.5 1e-04 1 20 "PR" 0.24013346807186 0.500402211519379 0.196372100957775 0.408808888302297 0.484642217057085 0.522630123451607 0.359634983351266 0.386945149694775 0.724775685128945 0.514866064154644 0.55600708430904 0.39459520390484 0.157635398552914 0.0447103401850266 0.0823031475509108 0.842364601447086 0.955289659814973 0.917696852449089 98
7582 554290 2 0.05 0.5 1e-04 1 20 "PR" 0.246187901756483 0.501053335296942 0.200663256487645 0.40814973877643 0.478223575695847 0.521149183549086 0.356851515163016 0.388178223507969 0.724411477452329 0.513997415558243 0.557514771650661 0.395291312264846 0.128868318871007 0.0453576510051099 0.0738525173234136 0.871131681128993 0.95464234899489 0.926147482676586 96
7583 1092959 3 0.05 0.5 1e-04 1 20 "PR" 0.241737532912114 0.498002614033339 0.199804909712321 0.411220590622279 0.47904975071579 0.518935116651128 0.36114118666007 0.390371281730243 0.720787283627904 0.511571996465248 0.560946096372391 0.397710297103461 0.147120779817649 0.0428513117077003 0.077968468732556 0.852879220182351 0.9571486882923 0.922031531267444 94
7584 118035 4 0.05 0.5 1e-04 1 20 "PR" 0.244823433767175 0.500817691664688 0.199763899708971 0.408414631917727 0.478593909606401 0.520849721855431 0.357770204900371 0.388575377831099 0.723417343373576 0.513753056201489 0.557534104609342 0.395611123318023 0.167898354747808 0.0434511126278631 0.0857397700120481 0.832101645252192 0.956548887372137 0.914260229987952 93
7585 1300485 5 0.05 0.5 1e-04 1 20 "PR" 0.237698109291558 0.496007967023897 0.198183511506684 0.413295351437213 0.484074964678455 0.520815882004726 0.362160451466968 0.388692180694079 0.721773073970013 0.512228671380701 0.560343962973652 0.397215782075765 0.114732701146384 0.0331478056903393 0.0601539417191091 0.885267298853616 0.966852194309661 0.939846058280891 92
7586 201574 1 3 0.5 1e-04 1 20 "PR" 0.256297948585349 0.551912587087935 0.165897240296518 0.356823551637933 0.479627151429778 0.523539301908998 0.357161826313391 0.38780896716573 0.735925100015127 0.532791496743392 0.523059066609909 0.377711452263445 0.935746564351836 0.0305316614471467 0.345089683591925 0.0642534356481644 0.969468338552853 0.654910316408075 102
7587 1189157 2 3 0.5 1e-04 1 20 "PR" 0.256405231472549 0.551825934632431 0.165986281603234 0.356917635219052 0.479598345152844 0.522929748423672 0.358026191989404 0.388338118786751 0.736003576625393 0.532346073841987 0.524012473592638 0.378107162956027 0.945383614497343 0.0247615562624982 0.344707598411777 0.0546163855026572 0.975238443737502 0.655292401588224 97
7588 1009886 3 3 0.5 1e-04 1 20 "PR" 0.260059097962567 0.557074303111759 0.164292149312648 0.351602122473278 0.475791863439726 0.52103418448481 0.358226024163031 0.390287261009962 0.735850961402293 0.532968576763532 0.522518173475678 0.377486648251732 0.955642350134544 0.0259682323938604 0.353385226239139 0.044357649865456 0.97403176760614 0.646614773760861 99
7589 519287 4 3 0.5 1e-04 1 20 "PR" 0.256366897856252 0.55741793662486 0.161729133822443 0.351275291997069 0.477133059176638 0.518533043237925 0.363118966153489 0.392796301246353 0.73349995703289 0.531232278271686 0.524848099975932 0.379245094648357 0.923700098913929 0.0396992805013538 0.347431212849031 0.076299901086071 0.960300719498646 0.652568787150969 101
7590 1127144 5 3 0.5 1e-04 1 20 "PR" 0.259128693742667 0.554884294358591 0.165396063233404 0.353852327631262 0.474015030085203 0.517245342438546 0.362555777892655 0.39382367153291 0.73314372382787 0.529708418318497 0.527951841126059 0.380599061668257 0.924898388463579 0.043030940232615 0.353436312880508 0.0751016115364214 0.956969059767385 0.646563687119492 101
7591 685775 1 0.05 0 1e-04 0 30 "PR" 0.25862020773734 0.561354988520615 0.160072173957216 0.347260653934205 0.501347826447266 0.560431584601344 0.31184393120538 0.348246667843354 0.759968034184605 0.560725709499924 0.471916105162596 0.34793147874668 0.999619675380831 0.999600238680311 0.999606852377612 0.000380324619168898 0.000399761319689279 0.000393147622387677 3601
7592 1065498 2 0.05 0 1e-04 0 30 "PR" 0.259955432297854 0.559604062262781 0.162237240438935 0.349078860267575 0.498576193673042 0.55985345749666 0.310929607549507 0.348779561602097 0.758531625970895 0.559745958204187 0.473166847988442 0.348904418632324 0.999553556070413 0.99951632686039 0.999529085276038 0.000446443929587529 0.000483673139610416 0.000470914723961527 3601
7593 1186901 3 0.05 0 1e-04 0 30 "PR" 0.25910431773488 0.564075386700874 0.158295400818764 0.344494848510458 0.501430020188921 0.561332471089658 0.310539004315075 0.347328876303693 0.760534337923801 0.562241409482732 0.468834405133838 0.346389454203907 0.998287224876556 0.997743073261369 0.997928389129139 0.00171277512344403 0.00225692673863081 0.00207161087086104 3414
7594 1048833 4 0.05 0 1e-04 0 30 "PR" 0.260377184629656 0.562196586319484 0.160497320226182 0.346453724457826 0.499259089612224 0.559045361841543 0.312462160262193 0.349633167420223 0.75963627424188 0.560099365658743 0.472959480488375 0.348569958757462 0.847686801118706 0.84875861360605 0.848391418336247 0.152313198881294 0.15124138639395 0.151608581663753 776
7595 1112469 5 0.05 0 1e-04 0 30 "PR" 0.259774535754098 0.559023695539906 0.162550423287593 0.349662502017064 0.498112491226355 0.557375662268476 0.314268625928147 0.351310114901099 0.757887026980453 0.557922137430077 0.47681904921574 0.350764117063825 0.997773847453257 0.998706067055257 0.998386631794501 0.00222615254674289 0.00129393294474303 0.00161336820549938 894
7596 518410 1 3 0 1e-04 0 30 "PR" 0.257017369218618 0.560147376499351 0.160059632784991 0.348516349403306 0.49085492369447 0.548454058619045 0.324859487421508 0.360795949389275 0.747872292913088 0.552139139779421 0.484919120206498 0.356927646975195 0.999602624269331 0.999525100802229 0.999551703782606 0.000397375730669086 0.000474899197771118 0.000448296217393868 3601
7597 720101 2 3 0 1e-04 0 30 "PR" 0.260232987147479 0.563323945233154 0.159600591173047 0.34525542646161 0.49482956917531 0.557291747003907 0.313172333151141 0.351360725123891 0.755062556322789 0.559178811807779 0.472772924324188 0.349451546620664 0.997395134365549 0.999246351882315 0.998608977402539 0.00260486563445069 0.000753648117685049 0.00139102259746138 3601
7598 868204 3 3 0 1e-04 0 30 "PR" 0.256740765954263 0.560343166508573 0.159720134179895 0.348306059066984 0.496710456628936 0.556322250589378 0.316037211059665 0.352411245029095 0.753451222583199 0.557453985040459 0.47575734523956 0.3512568397746 0.99963372006239 0.999691401245138 0.999671759682481 0.000366279937610074 0.000308598754861946 0.000328240317518724 3601
7599 470098 4 3 0 1e-04 0 30 "PR" 0.256808607845666 0.555324267827345 0.163600931122194 0.353395725391941 0.490832797250035 0.553266776711502 0.318117316668131 0.356134543937726 0.747641405095701 0.553670698311636 0.481718247790325 0.355516158604221 0.999614141535354 0.999423969258582 0.999489308026591 0.00038585846464585 0.00057603074141806 0.000510691973409365 3601
7600 218134 5 3 0 1e-04 0 30 "PR" 0.256588391303256 0.563674778716389 0.157127040224173 0.344966964211588 0.492840638513852 0.549063621643915 0.325120017122424 0.360124763368964 0.749429029817108 0.55370104060687 0.482247057346598 0.355316830529659 0.99940418947914 0.99965871101134 0.999571742128278 0.0005958105208604 0.000341288988660226 0.00042825787172178 3601
7601 846952 1 0.05 0.25 1e-04 0 30 "PR" 0.258398938925974 0.558828674942442 0.161876053453517 0.349885667506296 0.499686795397751 0.555825775818228 0.317582303505042 0.352906770085332 0.758085734323725 0.556820934989245 0.479458356958559 0.351905850193922 0.999338248255168 0.999066937330383 0.99915936959992 0.000661751744832075 0.000933062669616532 0.000840630400080351 1011
7602 146596 2 0.05 0.25 1e-04 0 30 "PR" 0.259174048510745 0.563798782978038 0.158547191147196 0.3447819441393 0.501120064956658 0.563104992785629 0.30779619226251 0.345494800298179 0.760294113467403 0.563318419197556 0.466343383409706 0.34527525933196 0.999733017425599 0.999628661327259 0.999664230702927 0.000266982574400944 0.000371338672740997 0.000335769297073125 3601
7603 116942 3 0.05 0.25 1e-04 0 30 "PR" 0.256291134004742 0.562676735239647 0.157643326891246 0.345938400915032 0.503242961461615 0.559798122297666 0.313922964389812 0.34887135983972 0.759534095466357 0.56074369850781 0.471566291281058 0.347907868641389 0.993440459918832 0.99241083099135 0.992758108951216 0.00655954008116817 0.00758916900865026 0.0072418910487845 1971
7604 3210 4 0.05 0.25 1e-04 0 30 "PR" 0.258349091108223 0.562349739538958 0.159156751441293 0.346280198767533 0.500344169346181 0.558547315135808 0.313889700975769 0.350112678215912 0.758693260454405 0.55981906471512 0.473046452417062 0.348831007217482 0.999577078724886 0.998863351370581 0.999106240572124 0.000422921275114332 0.00113664862941927 0.000893759427876223 3601
7605 1224210 5 0.05 0.25 1e-04 0 30 "PR" 0.25949932031796 0.559755182452709 0.161840155679117 0.348863384086137 0.497512058431332 0.557883954929367 0.313197273684681 0.350782512078612 0.757011378749292 0.558496952424535 0.475037429363798 0.350153523578764 0.997562165509779 0.995437743735669 0.996165780778862 0.00243783449022109 0.00456225626433117 0.00383421922113773 168
7606 826628 1 3 0.25 1e-04 0 30 "PR" 0.258268425262662 0.56207774452998 0.159299650581441 0.346553820346781 0.489802370851913 0.550051583152327 0.322297088706796 0.359512597965974 0.748070796114575 0.553851150743512 0.481596739288237 0.355417007047678 0.999767083259777 0.999671045256172 0.999704163590001 0.00023291674022337 0.000328954743828072 0.000295836409999214 3601
7607 948049 2 3 0.25 1e-04 0 30 "PR" 0.256871361661592 0.565109630733556 0.156207659716234 0.343482194124421 0.494276107878769 0.551892189601829 0.321958235357 0.357282352657638 0.751147469540362 0.556008940751443 0.478165895073234 0.352985889821602 0.997432567484864 0.999244301319056 0.998625806978138 0.00256743251513647 0.000755698680943965 0.00137419302186217 3601
7608 561742 3 3 0.25 1e-04 0 30 "PR" 0.258404345813314 0.565088255757237 0.157164545006339 0.3435554859832 0.491864516589673 0.552290927635248 0.319781993069204 0.356928809813182 0.750268862402986 0.556400851760039 0.476946538075542 0.352637459626939 0.999698968988223 0.999258003804605 0.999409629831936 0.000301031011777108 0.000741996195395217 0.000590370168064021 3601
7609 679457 4 3 0.25 1e-04 0 30 "PR" 0.261130240673771 0.562027385119184 0.161169136840572 0.346644816625588 0.489531210541416 0.554668579805358 0.314792034076171 0.354412147819876 0.750661451215187 0.556906185230992 0.475961170916742 0.35204881618768 0.999753111267168 0.999589363378902 0.999646273270868 0.000246888732831476 0.000410636621098381 0.000353726729131835 3601
7610 1280618 5 3 0.25 1e-04 0 30 "PR" 0.258394833713872 0.555632678319242 0.164318468492648 0.353055549053303 0.490592999003009 0.554152876082451 0.316099219092172 0.355043606222111 0.74898783271688 0.55436905710183 0.480417687584819 0.354667779337585 0.999438227640554 0.998365180709053 0.998735438371937 0.000561772359445885 0.00163481929094687 0.00126456162806309 1730
7611 1113444 1 0.05 0.5 1e-04 0 30 "PR" 0.258215870992013 0.563515761723935 0.158170528623074 0.34507675091466 0.501194209049299 0.559997857570136 0.312349445522393 0.348655004662758 0.759410080041312 0.561162741271839 0.470519974145467 0.347470022928622 0.999799093789908 0.999707013491779 0.999738305864896 0.000200906210091692 0.000292986508221258 0.000261694135104258 3601
7612 878873 2 0.05 0.5 1e-04 0 30 "PR" 0.26040186089049 0.565209304702799 0.158268977408709 0.343428927455895 0.500575274562536 0.561695928272673 0.30947450302639 0.346930272540184 0.760977135453026 0.562870664630945 0.467743480435099 0.345759999834961 0.999802652058027 0.999672709239659 0.999717147924734 0.000197347941972568 0.000327290760340569 0.000282852075266362 3601
7613 554668 3 0.05 0.5 1e-04 0 30 "PR" 0.255651953343251 0.562367047189237 0.157459052069038 0.346233571827511 0.502298270957822 0.558549233508281 0.315150043829295 0.35011774975197 0.757950224301073 0.559810106697251 0.472609095898334 0.348834933035475 0.999715215081074 0.999417395837759 0.999517789791975 0.00028478491892604 0.000582604162241126 0.000482210208024874 3601
7614 174729 4 0.05 0.5 1e-04 0 30 "PR" 0.265108875091799 0.564939059082927 0.161330307228037 0.343652651691994 0.496105679211346 0.563375762645511 0.304300087713243 0.345226967177772 0.761214554303145 0.563897171811579 0.46563039494128 0.344702163256426 0.999512461577684 0.999080231143459 0.999230725415853 0.000487538422316256 0.000919768856541084 0.000769274584147362 3601
7615 629126 5 0.05 0.5 1e-04 0 30 "PR" 0.256990378420498 0.561539136748862 0.15891619514229 0.347102912520956 0.502475435513797 0.560829038527715 0.311893881541899 0.347798700889589 0.759465813934294 0.561048764402951 0.47081007668419 0.34758407137479 0.999808748101953 0.99971377677209 0.999745908669827 0.00019125189804734 0.000286223227910406 0.000254091330172699 3601
7616 1253364 1 3 0.5 1e-04 0 30 "PR" 0.260809194894517 0.565255672974896 0.158575009604417 0.343314209570288 0.490986304232207 0.554153501434265 0.315993381018743 0.354692926277866 0.751795499126724 0.557617552033838 0.47456839062316 0.351144805867367 0.999809553001726 0.999514457401654 0.999616660899471 0.000190446998273934 0.000485542598346312 0.000383339100528826 3601
7617 1298823 2 3 0.5 1e-04 0 30 "PR" 0.260763407125528 0.561775625050136 0.161158599025239 0.346889833712248 0.491296623210402 0.555259954835279 0.315156058485716 0.354115853266849 0.752060030335931 0.557231159144763 0.476314657510955 0.351917188187302 0.999817200007869 0.99964958021484 0.999707674025342 0.000182799992130596 0.000350419785160072 0.000292325974657983 3601
7618 942351 3 3 0.5 1e-04 0 30 "PR" 0.260168328189004 0.564196640104655 0.158951996135919 0.344474825903441 0.491822984291122 0.555002968679461 0.315955211254408 0.354216665713007 0.751991312480127 0.557839877260177 0.474907207390327 0.3512085024559 0.999432512893582 0.995428384899091 0.99681221002062 0.000567487106417909 0.00457161510090922 0.00318778997937961 2091
7619 524327 4 3 0.5 1e-04 0 30 "PR" 0.258781396446564 0.558243808297937 0.162586787903162 0.350443746082173 0.492883339100734 0.554410605157516 0.316841378774309 0.35466002336697 0.751664735547298 0.555480774227456 0.479428166677471 0.353470344623468 0.999827651863909 0.999651632253052 0.999712211516795 0.000172348136091265 0.000348367746947602 0.00028778848320502 3601
7620 1080640 5 3 0.5 1e-04 0 30 "PR" 0.260282873311304 0.564394198471155 0.158875067868469 0.344227280173009 0.490277945042491 0.553463416350234 0.317194890908418 0.355825109445089 0.750560818353795 0.556937126416469 0.476069958776887 0.352137968257511 0.999679761872778 0.999706029135531 0.999696931232436 0.000320238127221605 0.000293970864468713 0.000303068767563641 3601
7621 476690 1 0.05 0 1e-04 0.1 30 "PR" 0.259297694023462 0.560185998657788 0.161361833517286 0.348425864305395 0.498032440524358 0.554082523669601 0.319081519870367 0.354689122551374 0.75733013454782 0.556130104435922 0.480443353387654 0.352587536085104 0.998723200211043 0.998722336013295 0.998722631644767 0.00127679978895699 0.00127766398670539 0.00127736835523305 3601
7622 1022341 2 0.05 0 1e-04 0.1 30 "PR" 0.257884033911352 0.557868773402244 0.162298669672504 0.35084158597317 0.498803820746955 0.552682337825353 0.321730521755312 0.356091359176425 0.756687854658307 0.554412376048642 0.484029191427816 0.354340374235784 0.999425779026824 0.999336994996463 0.999367228363571 0.000574220973175752 0.000663005003536765 0.000632771636429463 3601
7623 137545 3 0.05 0 1e-04 0.1 30 "PR" 0.258501718746118 0.557525206032877 0.162902230193397 0.35117242241837 0.497968573018008 0.55432056900026 0.318718244004012 0.354423052713841 0.756470291764127 0.555377573178662 0.48162047419741 0.353350862985308 0.999299554126364 0.999462383079717 0.999406769279786 0.000700445873635743 0.000537616920283364 0.000593230720213517 3601
7624 1188689 4 0.05 0 1e-04 0.1 30 "PR" 0.260971137160931 0.561204648339006 0.161619566064517 0.347419528252931 0.497948643807988 0.555795362998751 0.316510487862038 0.352957696480379 0.758919780968919 0.557615589811803 0.478130053926555 0.351093810522393 0.999097390447393 0.998389754026988 0.998632900213499 0.000902609552606823 0.00161024597301151 0.00136709978650047 1246
7625 256495 5 0.05 0 1e-04 0.1 30 "PR" 0.257526616729487 0.55991367537052 0.160463835026313 0.348711314683226 0.500116818203885 0.554974742937065 0.319129043333064 0.35377561539697 0.757643434933372 0.556622660198889 0.479592878359377 0.352085632565139 0.999014515341861 0.99908638432814 0.99906197317665 0.000985484658138495 0.000913615671859598 0.000938026823349635 3601
7626 476810 1 3 0 1e-04 0.1 30 "PR" 0.259226216848715 0.566951103989349 0.15626817544218 0.341629080235838 0.491076998963634 0.54728929715254 0.326754421787885 0.362090607914602 0.750303215812349 0.553696859598388 0.483022597230065 0.355425631437644 0.999692498977895 0.997453996976386 0.998225414169234 0.000307501022105195 0.00254600302361382 0.00177458583076575 3525
7627 1219489 2 3 0 1e-04 0.1 30 "PR" 0.262905324398001 0.565008828843789 0.160003693864699 0.343646039711739 0.4894803072439 0.54721441025835 0.324740668714077 0.361713565796211 0.752385631641901 0.553126244089071 0.484744362578776 0.355713238530824 0.999368637873414 0.997937798224234 0.998436400790265 0.000631362126585595 0.00206220177576554 0.00156359920973505 1246
7628 300708 3 3 0 1e-04 0.1 30 "PR" 0.259107117527011 0.561079761659029 0.160660950724712 0.347526098943862 0.486546482652721 0.543304925041655 0.3298231684834 0.366135976450611 0.745653600179732 0.549079681381451 0.490484119208112 0.360091752415089 0.999599817084023 0.999440870725156 0.999495980106775 0.00040018291597718 0.000559129274843639 0.000504019893225154 3601
7629 66567 4 3 0 1e-04 0.1 30 "PR" 0.257676731785599 0.554624429840744 0.16463240815753 0.354095500353933 0.487937331802422 0.54402322768158 0.329571867023317 0.365508310099796 0.745614063588021 0.547324190293497 0.494204275180848 0.361949127754332 0.885149995479959 0.896519599906067 0.892594503850759 0.114850004520041 0.103480400093933 0.107405496149241 646
7630 1259658 5 3 0 1e-04 0.1 30 "PR" 0.258682003242045 0.564290478522726 0.158010967340631 0.344352660626387 0.489989717736999 0.545742001288363 0.328285699221033 0.363506527380674 0.748671720979044 0.551738634109741 0.486296666561664 0.357318745250066 0.97171584467669 0.924974698359071 0.941083073384687 0.0282841553233104 0.0750253016409287 0.0589169266153126 1607
7631 721301 1 0.05 0.25 1e-04 0.1 30 "PR" 0.258612248923182 0.557407980609502 0.163062879123556 0.3512941169419 0.498887685234079 0.55382808808798 0.320134823684648 0.354964495882038 0.75749993415726 0.555023383678882 0.483197702808204 0.353738655328184 0.999528913047539 0.99858578221098 0.998907597968821 0.000471086952461301 0.00141421778902036 0.0010924020311785 1488
7632 51097 2 0.05 0.25 1e-04 0.1 30 "PR" 0.261328145227158 0.561537897900571 0.161621293103314 0.347114474303283 0.498253020491971 0.555945041965091 0.316497342735765 0.352820715577384 0.759581165719129 0.557835110562414 0.478118635839079 0.350892179180443 0.999702764747102 0.999611727297425 0.999643022273735 0.000297235252897859 0.00038827270257522 0.000356977726265296 3601
7633 619834 3 0.05 0.25 1e-04 0.1 30 "PR" 0.258386819282631 0.561837664910435 0.159597562076247 0.346826067338971 0.500547124139814 0.556067098852978 0.317792950586768 0.352657268384656 0.758933943422445 0.558001016805656 0.477390512663014 0.350703067710609 0.999663290245295 0.999497866385395 0.999554135229455 0.000336709754705002 0.000502133614604699 0.000445864770545122 3601
7634 114646 4 0.05 0.25 1e-04 0.1 30 "PR" 0.258961751691664 0.554894785338936 0.165192219514435 0.353787692585193 0.495093809741901 0.552331980274001 0.319807451848018 0.356417962768743 0.754055561433566 0.553173560888236 0.484999671362454 0.355553699069976 0.999639363516583 0.99948671155724 0.999539116190212 0.000360636483417073 0.000513288442759676 0.000460883809787675 3601
7635 574164 5 0.05 0.25 1e-04 0.1 30 "PR" 0.256877487775037 0.557973399529117 0.161520055609678 0.350698203267372 0.500399185789697 0.555236542666948 0.318939779179076 0.353510842119204 0.757276673564734 0.556116907723874 0.480459834788754 0.352605371061221 0.999727166322178 0.999531124806562 0.999597597662939 0.000272833677822342 0.00046887519343779 0.000402402337061373 3601
7636 1010988 1 3 0.25 1e-04 0.1 30 "PR" 0.259595698200526 0.564337411975231 0.158470811131959 0.344302573762544 0.489941831592616 0.545615016689284 0.328125810807559 0.363456920275492 0.749537529793142 0.551717895283032 0.486596621939517 0.357216960412948 0.999225584976621 0.995736033261822 0.996941220746817 0.000774415023378952 0.00426396673817828 0.00305877925318252 89
7637 328996 2 3 0.25 1e-04 0.1 30 "PR" 0.258766782277599 0.563060634372691 0.158863999259085 0.345583667898741 0.490119368467454 0.546019892536565 0.328135868434685 0.363414562911878 0.748886150745053 0.551545011148909 0.48699986769377 0.357636264966046 0.99869502590714 0.998962790895144 0.998870467987458 0.0013049740928605 0.0010372091048562 0.00112953201254195 3601
7638 183010 3 3 0.25 1e-04 0.1 30 "PR" 0.258751330731933 0.559676215373098 0.161437403631177 0.348974244658573 0.492132433856299 0.548163920987153 0.325519466936783 0.360982125102738 0.750883764588232 0.551886624137626 0.48695687056796 0.357098610492682 0.999703396298023 0.999564965874436 0.999612595982801 0.000296603701976935 0.000435034125563766 0.000387404017199388 3601
7639 643711 4 3 0.25 1e-04 0.1 30 "PR" 0.256061160689424 0.561249684116467 0.15858385480898 0.347386267341906 0.491049184224718 0.544381129885493 0.33073664854839 0.364740355184187 0.747110344914143 0.54979905358548 0.48932050335737 0.359169783292239 0.999749147329402 0.999441218305387 0.999546496439668 0.000250852670597709 0.000558781694613071 0.000453503560331671 3601
7640 788915 5 3 0.25 1e-04 0.1 30 "PR" 0.261957208001464 0.5613334461359 0.162224590998419 0.347291449577942 0.482452910312832 0.541245366510831 0.330468411815604 0.36834911764825 0.744410118314296 0.547826998546096 0.492693002814023 0.361453380646075 0.999754552871855 0.999563734159902 0.999630716745213 0.000245447128145368 0.000436265840098502 0.000369283254787413 3601
7641 1287961 1 0.05 0.5 1e-04 0.1 30 "PR" 0.254671347999077 0.559280253387627 0.159142311172057 0.349368288964552 0.503720919801603 0.555007095842151 0.321365842728111 0.353767237731552 0.75839226780068 0.556420194146127 0.480508153900168 0.352312409428439 0.999282899749103 0.99848365610473 0.998751882433789 0.000717100250897097 0.00151634389527007 0.00124811756621057 1861
7642 660453 2 0.05 0.5 1e-04 0.1 30 "PR" 0.257554383994438 0.561127639163409 0.159572933813081 0.347537449764796 0.499482015580001 0.553272850017582 0.321329515035796 0.355485455437499 0.757036399574439 0.55589327547686 0.480902448848876 0.352833938759 0.9995905353675 0.999293405643846 0.999394367331343 0.000409464632500194 0.000706594356154227 0.000605632668656766 3601
7643 585158 3 0.05 0.5 1e-04 0.1 30 "PR" 0.261010571384151 0.561439537386723 0.161536311355903 0.347177263767633 0.496869775960897 0.555375319143472 0.31646556863066 0.353370172812956 0.757880347345048 0.55742584747795 0.478001879986563 0.351276095400076 0.999751058216002 0.999548395672931 0.999618130406991 0.00024894178399789 0.000451604327069373 0.000381869593008619 3601
7644 454870 4 0.05 0.5 1e-04 0.1 30 "PR" 0.258409550125047 0.557959466708166 0.162489429448579 0.350720583560298 0.497830784871008 0.553400873068186 0.319996181883268 0.355357267425429 0.756240334996055 0.554931775361722 0.482485611331847 0.353800123660748 0.999689557728414 0.99944413427698 0.999527937030548 0.000310442271586049 0.000555865723019713 0.000472062969452289 3601
7645 855659 5 0.05 0.5 1e-04 0.1 30 "PR" 0.257468993907267 0.561497621153749 0.159273834848219 0.347143373636139 0.500393520653266 0.554959773374179 0.319316640543331 0.353775852524688 0.757862514560534 0.557138107019855 0.478590475391549 0.351565972533361 0.999783710243762 0.999441559911286 0.999557681770352 0.000216289756237626 0.000558440088714388 0.000442318229648506 3601
7646 720415 1 3 0.5 1e-04 0.1 30 "PR" 0.25958465237453 0.559198205890038 0.162374994511007 0.349485839219833 0.487334517699404 0.544850933036664 0.328324772758741 0.364826047699548 0.746919170073934 0.549459820484234 0.490699767269748 0.359897266002411 0.999775903063786 0.994104223664584 0.996072444466998 0.000224096936213719 0.00589577633541629 0.00392755553300225 1856
7647 755881 2 3 0.5 1e-04 0.1 30 "PR" 0.260789451152228 0.562220357248898 0.160765727722053 0.34643269831971 0.488754028315622 0.545813118412596 0.32720461076489 0.363501889768674 0.749543479467851 0.551208075011002 0.487970338486942 0.357891217522334 0.999451446851963 0.997230165809724 0.998001341138762 0.000548553148036846 0.00276983419027628 0.00199865886123747 1971
7648 138434 3 3 0.5 1e-04 0.1 30 "PR" 0.261665867812202 0.567433204889585 0.157439800190848 0.341170156428762 0.488524370480531 0.545436791549031 0.326771514783183 0.363399107966092 0.750190238292733 0.552717759151273 0.48421131497403 0.356043533533861 0.999817607570853 0.999536941590507 0.999634495562463 0.000182392429146961 0.000463058409493479 0.000365504437537079 3601
7649 428916 4 3 0.5 1e-04 0.1 30 "PR" 0.260244245000965 0.56132096872443 0.161192438572461 0.347320617482121 0.491324668202583 0.55033458078815 0.321303661854708 0.358440427791905 0.751568913203548 0.553860159206799 0.482496100427169 0.35487366933162 0.999817731814028 0.999621714453936 0.999689467813983 0.000182268185972088 0.000378285546063761 0.000310532186016947 3601
7650 1115053 5 3 0.5 1e-04 0.1 30 "PR" 0.260109508455973 0.559878164317984 0.16212126868214 0.348741862837868 0.489056071822671 0.546648848741475 0.325824749941635 0.36245561368235 0.749165580278643 0.55093102688151 0.487946018623775 0.358017672030586 0.999757958346761 0.996321718183894 0.997512600370436 0.000242041653239439 0.00367828181610626 0.00248739962956413 3170
7651 1173788 1 0.05 0 1e-04 0.2 30 "PR" 0.258001182037388 0.55748958141141 0.162592347699974 0.351161484522915 0.498231744697535 0.54962693835119 0.325876690495877 0.359224015867562 0.756232926734923 0.552262862168145 0.488469038195851 0.356520848796563 0.998412058101916 0.998905560092605 0.998737384247348 0.00158794189808379 0.00109443990739504 0.00126261575265223 1371
7652 655521 2 0.05 0 1e-04 0.2 30 "PR" 0.260275919437369 0.555444020644285 0.165610415785455 0.353236837651486 0.493664491376302 0.547235340622299 0.326457423365255 0.361616113142251 0.753940410813671 0.550015221263336 0.492067839150709 0.358778184840791 0.997646057018475 0.993684731140359 0.99505059653208 0.00235394298152532 0.00631526885964123 0.00494940346792019 2202
7653 1083541 3 0.05 0 1e-04 0.2 30 "PR" 0.259376215488277 0.556973762294033 0.163830767569513 0.351707936388675 0.495770495014816 0.547958208265138 0.326800292287952 0.360907543876357 0.755146710503093 0.551001233836049 0.490631059857465 0.357802197578035 0.998917115449077 0.998651877036602 0.998742857555284 0.00108288455092285 0.00134812296339782 0.00125714244471602 3601
7654 882508 4 0.05 0 1e-04 0.2 30 "PR" 0.255516757454727 0.557653816910653 0.160891982585232 0.350983604992026 0.498598624870778 0.546895841615031 0.330280215367199 0.361964124618568 0.754115382325505 0.550470219971413 0.49117219795243 0.358315595961802 0.999499378066909 0.999402297348777 0.999435138124996 0.000500621933091427 0.000597702651222806 0.000564861875004294 3601
7655 225395 5 0.05 0 1e-04 0.2 30 "PR" 0.256896744225015 0.554413972619474 0.164244567483047 0.354325169371237 0.49731304955935 0.546044318328961 0.330691896301966 0.362831752247068 0.754209793784366 0.548843286683663 0.494936463785013 0.359986888743107 0.999557076246213 0.999482780812307 0.999508054244072 0.000442923753787269 0.000517219187692708 0.000491945755927733 3601
7656 327381 1 3 0 1e-04 0.2 30 "PR" 0.259274036261398 0.564163990223747 0.158399301179456 0.344399900590707 0.483996852902405 0.534698391220028 0.341238278000985 0.374941067895318 0.743270889163803 0.54437426278271 0.499637579180441 0.364917470827882 0.999611679967439 0.999459419185372 0.999512321420368 0.00038832003256109 0.000540580814627579 0.000487678579632154 3601
7657 898352 2 3 0 1e-04 0.2 30 "PR" 0.257223781091453 0.564015693598348 0.15723659335421 0.344625141176793 0.4855830971274 0.533246047870073 0.34474986212215 0.376392908766432 0.742806878218853 0.543271854045702 0.50198645547636 0.366047569280137 0.99970019735197 0.999460404484878 0.999543082819301 0.000299802648030211 0.000539595515121709 0.000456917180698819 3601
7658 1123956 3 3 0 1e-04 0.2 30 "PR" 0.259787924653735 0.56027938858061 0.161664740543855 0.348364161487627 0.485040099139169 0.537186911131646 0.337940861912137 0.372406444725243 0.744828023792904 0.544767306969005 0.499605602455991 0.364518093162099 0.976256207317534 0.961837449819561 0.966851403550888 0.0237437926824661 0.0381625501804392 0.0331485964491115 2686
7659 403071 4 3 0 1e-04 0.2 30 "PR" 0.255282718677687 0.558875394865444 0.159902315958987 0.349724053196409 0.485475498567908 0.532922377168219 0.344680770605286 0.376503209794024 0.740758217245595 0.541362208650549 0.504583086564273 0.367797857372184 0.99272303821618 0.99888339465436 0.996768240473561 0.00727696178381999 0.00111660534563988 0.00323175952643848 3601
7660 1310711 5 3 0 1e-04 0.2 30 "PR" 0.25773107427966 0.560436958274314 0.16035426167108 0.34823874035742 0.487438912941035 0.536204414244183 0.340663600933502 0.373125165603645 0.745169987220694 0.544079328159667 0.501017862604582 0.36504106624751 0.999258411127349 0.997050759821098 0.997811630195556 0.000741588872650898 0.00294924017890244 0.00218836980444416 3523
7661 797846 1 0.05 0.25 1e-04 0.2 30 "PR" 0.255396362864741 0.556698301006506 0.161553016376413 0.351997468946429 0.49881313236693 0.546437865841394 0.331138781792443 0.362427835751163 0.754209495231671 0.54985004944237 0.492691798168855 0.358959107448008 0.998561268425045 0.998786381366111 0.998710272980071 0.00143873157495531 0.00121361863388857 0.00128972701992856 1025
7662 736066 2 0.05 0.25 1e-04 0.2 30 "PR" 0.254107916498174 0.553503806509901 0.163145306304135 0.355164240340862 0.497401811846641 0.545542357326309 0.331475527463147 0.363324128230082 0.751509728344815 0.548195269015079 0.494620833767281 0.360605064955888 0.99965599793108 0.999517570292428 0.999564322311247 0.000344002068920157 0.000482429707571455 0.000435677688753323 3601
7663 650029 3 0.05 0.25 1e-04 0.2 30 "PR" 0.255905291163016 0.556557273485818 0.162006624489407 0.35214430583634 0.496927152567628 0.545244032413161 0.331837747220068 0.363628488869886 0.752832443730645 0.549012265964511 0.493844371709475 0.359803246755483 0.999540589561941 0.999232046568956 0.999336741101908 0.000459410438059458 0.000767953431044391 0.000663258898091625 3601
7664 693875 4 0.05 0.25 1e-04 0.2 30 "PR" 0.255614350770378 0.55239001996871 0.16498932837064 0.356323438073507 0.493979430499363 0.543121886402132 0.332921943708007 0.365731925313427 0.749593781269742 0.54621704512529 0.497911272078648 0.362589843977778 0.999470466933645 0.998523016322198 0.998845629989056 0.00052953306635531 0.00147698367780199 0.00115437001094444 2449
7665 1192818 5 0.05 0.25 1e-04 0.2 30 "PR" 0.253956468486934 0.553600912108764 0.162992624692941 0.355120960248873 0.498896665816652 0.545701560920699 0.332306191851511 0.3631715042783 0.752853134303586 0.548321315608846 0.495298816544452 0.360501412609643 0.999595919520956 0.999199769502995 0.999333239019094 0.000404080479044553 0.000800230497004611 0.0006667609809062 3601
7666 780554 1 3 0.25 1e-04 0.2 30 "PR" 0.256643610647425 0.564339573927747 0.156633989574205 0.344294025220188 0.490075000184721 0.538040151628625 0.339829468311721 0.371397572325288 0.746718610832146 0.546611992532882 0.496463457885927 0.362567742731634 0.999458312886205 0.992943302514878 0.995174166211738 0.000541687113795214 0.00705669748512213 0.00482583378826216 3290
7667 632739 2 3 0.25 1e-04 0.2 30 "PR" 0.258046999599052 0.562587114848504 0.158844225787681 0.346025900711929 0.488210575421445 0.536837963944423 0.340428394245429 0.372643222836255 0.746257575020497 0.545266149125792 0.49927262003311 0.363934230279944 0.987899615740279 0.973396294099797 0.978393556140292 0.0121003842597206 0.0266037059002025 0.0216064438597078 2805
7668 808785 3 3 0.25 1e-04 0.2 30 "PR" 0.262427425160643 0.563666555447005 0.160702724134413 0.344970928481094 0.483470006031724 0.5364472975939 0.337596665396757 0.372866714561835 0.745897431192366 0.545492390432442 0.49829938953117 0.363600456698386 0.999796987909615 0.999535378373561 0.999627053947376 0.000203012090384581 0.000464621626438727 0.000372946052624297 3601
7669 95367 4 3 0.25 1e-04 0.2 30 "PR" 0.262219906795787 0.5646981204653 0.159732185573145 0.343874269890706 0.485475749817863 0.538905539708623 0.335358292711027 0.370597353407355 0.74769565661365 0.547467388153232 0.495090478284172 0.361730272810346 0.980430696423814 0.527927838398923 0.686074745033008 0.0195693035761856 0.472072161601078 0.313925254966992 288
7670 780743 5 3 0.25 1e-04 0.2 30 "PR" 0.254544511079 0.555821288005499 0.16166815985097 0.352858236962378 0.488220141421498 0.534674680529525 0.34409998728965 0.374942832207734 0.742764652500498 0.541491793318425 0.50576814714062 0.367827024779533 0.956462928999608 0.587414397317786 0.713535508054947 0.0435370710003922 0.412585602682214 0.286464491945053 406
7671 322787 1 0.05 0.5 1e-04 0.2 30 "PR" 0.256019589881347 0.556467560774968 0.162111644547037 0.352229686391008 0.498319903736201 0.546548492797571 0.330576328971582 0.36231426326151 0.754339493617548 0.549856882853504 0.492687973518618 0.358950642677307 0.999789769134619 0.999606618388909 0.999668683898686 0.000210230865381394 0.000393381611090776 0.000331316101314042 3601
7672 586767 2 0.05 0.5 1e-04 0.2 30 "PR" 0.257862453634467 0.561362329128885 0.159557067841515 0.347222091390799 0.499926637644934 0.552280199462811 0.322993737744703 0.356538539432732 0.757789091279401 0.555311819464382 0.482550805586218 0.353428437167429 0.999769730222172 0.999534866601115 0.999614683264014 0.000230269777828406 0.00046513339888481 0.000385316735985509 3601
7673 219849 3 0.05 0.5 1e-04 0.2 30 "PR" 0.254866129324122 0.556774210695836 0.161175651365572 0.351904923099832 0.49722078942185 0.543845852980789 0.33407236217376 0.365031458179096 0.752086918745972 0.548130963720477 0.495248013539333 0.360680536870828 0.999643644178959 0.999341379481714 0.999443603392458 0.00035635582104118 0.000658620518286305 0.000556396607542166 3601
7674 1168356 4 0.05 0.5 1e-04 0.2 30 "PR" 0.259978760674066 0.553408966449586 0.166972723636283 0.355270262393157 0.492488039936245 0.545973014392941 0.327544715515602 0.362893519778004 0.752466800610311 0.548496834394172 0.494517439151885 0.360305882022193 0.998893432564233 0.997273980155397 0.997832902319348 0.00110656743576691 0.00272601984460318 0.00216709768065161 775
7675 589453 5 0.05 0.5 1e-04 0.2 30 "PR" 0.258412691345012 0.557001568528671 0.16326076436826 0.351710291739646 0.496578368350356 0.547271666854135 0.328397991602864 0.361582842057959 0.754991059695368 0.550538281399049 0.491658755971124 0.358268329514725 0.999726629118974 0.998895297240362 0.999179408986646 0.000273370881026392 0.00110470275963798 0.000820591013354371 2696
7676 363399 1 3 0.5 1e-04 0.2 30 "PR" 0.257509408058471 0.564715278620434 0.156928751531201 0.34388738694465 0.486830446575877 0.533535472684076 0.344642597684267 0.376008061205067 0.744339854634347 0.543678478754552 0.501571349215468 0.365563925877648 0.999812813329092 0.998707169943284 0.999087990944197 0.000187186670908245 0.00129283005671559 0.000912009055803083 3531
7677 767803 2 3 0.5 1e-04 0.2 30 "PR" 0.257319775809703 0.556863819498813 0.162709081669409 0.351855273942092 0.481115082937299 0.52915997312014 0.348024595111632 0.380647618304279 0.738434858747002 0.538204955112426 0.510733676781041 0.371253504596028 0.999831494140428 0.999588663582184 0.999672965080095 0.000168505859571707 0.000411336417816468 0.000327034919904675 3601
7678 988722 3 3 0.5 1e-04 0.2 30 "PR" 0.255195414378697 0.558304747773393 0.16031724976497 0.35034050837364 0.488146647570706 0.536180449254947 0.34147490673397 0.373101103260093 0.743342061949402 0.543331658754272 0.50179215649894 0.365747570965186 0.999686238992683 0.999483639104445 0.99955296780338 0.000313761007316599 0.000516360895555321 0.000447032196619732 3601
7679 541862 4 3 0.5 1e-04 0.2 30 "PR" 0.259155709642634 0.562534387666167 0.159544458940491 0.346086010070803 0.484501738397115 0.534928043145126 0.340699591812719 0.374285074057614 0.743657448039748 0.544001624145132 0.50024405075321 0.365020583783076 0.999765660511505 0.992079774742805 0.9947470041514 0.000234339488495323 0.00792022525719463 0.00525299584859995 294
7680 338283 5 3 0.5 1e-04 0.2 30 "PR" 0.257942092590875 0.560242974006905 0.160510862783685 0.348414181095579 0.489133156650334 0.538835647517278 0.337312242248793 0.370194290981318 0.747075249241209 0.545867989496449 0.497823105032478 0.363040761034261 0.999508302772976 0.998754727791305 0.999014043292482 0.000491697227024395 0.0012452722086954 0.000985956707518397 1252
7681 646687 1 0.05 0 1e-04 0.3 30 "PR" 0.257115565750618 0.55341795576885 0.165165204879961 0.355286456935999 0.495652910993739 0.545745639767421 0.330096239082126 0.363121137130787 0.752768476744357 0.548310602213226 0.495261443962087 0.360501660418834 0.764481068228535 0.726188947881562 0.739252902605972 0.235518931771465 0.273811052118438 0.260747097394028 1605
7682 1252292 2 0.05 0 1e-04 0.3 30 "PR" 0.257968244185645 0.555673973174396 0.163937570576904 0.353008412186039 0.495426207553397 0.546181466349881 0.329352370467676 0.362682858949987 0.753394451739042 0.549357341808468 0.49328994104458 0.359445859116028 0.640996152415291 0.611574851304638 0.621634311190269 0.359003847584709 0.388425148695362 0.378365688809731 1127
7683 38787 3 0.05 0 1e-04 0.3 30 "PR" 0.252839189196516 0.546322633395728 0.167800245519069 0.362433108040102 0.493629122507133 0.535415684816877 0.344645489203898 0.373564826450291 0.746468311703649 0.53904479638443 0.512445734722967 0.369860783778866 0.999467760286588 0.999199848098252 0.999290439430545 0.000532239713411491 0.000800151901747744 0.000709560569455443 3601
7684 927600 4 0.05 0 1e-04 0.3 30 "PR" 0.253716457503133 0.553029729820763 0.163260067920064 0.355642040703711 0.494196315529512 0.537790363516429 0.341345745167869 0.371149405072334 0.747912773032645 0.542838136177237 0.504605813087933 0.36601278847361 0.90217249197631 0.883135330039734 0.889578014228194 0.0978275080236895 0.116864669960266 0.110421985771806 1965
7685 1060030 5 0.05 0 1e-04 0.3 30 "PR" 0.260718852497129 0.55361013930531 0.167287445884941 0.355081692724739 0.487716901223191 0.53689241545366 0.33823442212643 0.372061443522378 0.748435753720321 0.542580206801754 0.505521868011371 0.366284383128365 0.997613835881937 0.996230413424207 0.996711074261736 0.00238616411806282 0.00376958657579281 0.00328892573826433 888
7686 918618 1 3 0 1e-04 0.3 30 "PR" 0.252986732729116 0.551401618568135 0.164145439585071 0.357268908307363 0.484298613674197 0.525498362258501 0.354894261013961 0.383689771908228 0.737285346403313 0.533876155402339 0.519039700599032 0.375145764403838 0.998713710264095 0.999049758738602 0.998934922828404 0.00128628973590547 0.000950241261398458 0.00106507717159644 3601
7687 691214 2 3 0 1e-04 0.3 30 "PR" 0.259217928856151 0.559413043199024 0.161993727462901 0.349248484145026 0.487464021910673 0.545513521483342 0.32726488020684 0.364016415413068 0.746681950766825 0.549928986700059 0.489258607669741 0.359322783766893 0.703669846138479 0.244211796062629 0.403471382435838 0.296330153861521 0.755788203937371 0.596528617564162 281
7688 1227000 3 3 0 1e-04 0.3 30 "PR" 0.259848899038841 0.561872580188358 0.160456306593573 0.346756514305472 0.48612069723493 0.540573621065105 0.333563519867204 0.368806510441628 0.745969596273771 0.547541162726992 0.494019826460776 0.361595203628004 0.864991597041896 0.506313739639204 0.630887667897142 0.135008402958104 0.493686260360796 0.369112332102858 1364
7689 671110 4 3 0 1e-04 0.3 30 "PR" 0.258665407370357 0.555672291836296 0.164430523332997 0.353044633521614 0.487129400907138 0.538113489276281 0.337255620631152 0.371030162268561 0.745794808277495 0.543860902531327 0.50168614396415 0.365143621666105 0.862304938757069 0.594283562133797 0.686994124846898 0.137695061242931 0.405716437866203 0.313005875153102 1608
7690 547669 5 3 0 1e-04 0.3 30 "PR" 0.253212340337595 0.553514176772333 0.162653039423623 0.355183772877747 0.486462950308957 0.530999183458439 0.348969543301713 0.378976615795061 0.739675290646551 0.538258424648645 0.511622582725336 0.371306258226731 0.93931153307427 0.803526043249007 0.849885854108746 0.0606884669257302 0.196473956750993 0.150114145891254 2210
7691 1179362 1 0.05 0.25 1e-04 0.3 30 "PR" 0.253517691404229 0.549161162139083 0.166097946552097 0.359586719250646 0.495444813354181 0.538802612200826 0.34070314946753 0.370154779191044 0.74896250475841 0.542226460628507 0.506801096019627 0.366661239349362 0.822439581782223 0.711395373043656 0.74892256823865 0.177560418217777 0.288604626956344 0.25107743176135 411
7692 500378 2 0.05 0.25 1e-04 0.3 30 "PR" 0.254943524449705 0.550597797519007 0.165905127787147 0.358150540235986 0.493562735894402 0.536703038977299 0.342608546794097 0.372270320433485 0.748506260344107 0.541321408091716 0.508513674581245 0.36757695452589 0.999622526285332 0.999259796773784 0.999383071865211 0.000377473714668155 0.000740203226215903 0.000616928134789347 3601
7693 250775 3 0.05 0.25 1e-04 0.3 30 "PR" 0.258450808737681 0.551625133945597 0.167378782740884 0.357108395599726 0.490594594851422 0.536636769546114 0.340627220412921 0.372340950156762 0.749045403589102 0.541698649652793 0.508006003153806 0.367196547848561 0.99963154368759 0.999350965184579 0.999447548711852 0.000368456312409687 0.000649034815421413 0.000552451288148246 3601
7694 1266534 4 0.05 0.25 1e-04 0.3 30 "PR" 0.254055141052881 0.552981686418806 0.163491074822654 0.355702503443257 0.494050911597523 0.536828857800258 0.342725116862395 0.372130583731858 0.748106052650404 0.542190758228065 0.506216191685049 0.366677300754494 0.996661275047735 0.994866947114795 0.995474753891335 0.0033387249522648 0.00513305288520466 0.00452524610866484 3176
7695 106810 5 0.05 0.25 1e-04 0.3 30 "PR" 0.254107262171504 0.546645416015269 0.168382593465304 0.362104024337077 0.491521424919602 0.534089868028396 0.345263753312461 0.374901365416812 0.745628687091106 0.538274615730997 0.513646346777765 0.370635794456484 0.999542821061912 0.999188644619465 0.999309108527755 0.000457178938087811 0.000811355380534972 0.000690891472244804 3601
7696 1180205 1 3 0.25 1e-04 0.3 30 "PR" 0.260375526988116 0.562590901683752 0.160307462273159 0.346054564700158 0.478663484014294 0.523909875379464 0.354092848421262 0.385843104484148 0.739039011002411 0.53664581219182 0.514400310694421 0.37274620676047 0.995750126437652 0.89529255641792 0.930488802162943 0.00424987356234785 0.10470744358208 0.0695111978370565 280
7697 1251421 2 3 0.25 1e-04 0.3 30 "PR" 0.255689401502172 0.556835182175218 0.161673896920581 0.35183464583712 0.485975631000045 0.529786458887012 0.349718966777625 0.379605781549157 0.741665032502217 0.538583311174377 0.511392863698207 0.370575922222425 0.967151083718402 0.471935370932083 0.641972370674244 0.0328489162815977 0.528064629067917 0.358027629325756 888
7698 1059225 3 3 0.25 1e-04 0.3 30 "PR" 0.259792986321241 0.559705639731303 0.16206903449975 0.348969995361792 0.475892737970333 0.519421227411575 0.359102358544383 0.390500956227676 0.735685724291574 0.532758998263799 0.521171393044133 0.376756437365509 0.997131929802906 0.996823292288494 0.996931656668918 0.00286807019709431 0.00317670771150618 0.00306834333108182 1733
7699 979530 4 3 0.25 1e-04 0.3 30 "PR" 0.25798785659034 0.55962684165098 0.161037201795031 0.349040749775594 0.483311166807271 0.528892226998835 0.349582727356024 0.380776807647238 0.74129902339761 0.538968194204395 0.510619929151056 0.370377249532028 0.997760601476289 0.772190576721945 0.850354213500433 0.00223939852371118 0.227809423278055 0.149645786499567 887
7700 434820 5 3 0.25 1e-04 0.3 30 "PR" 0.256283108588499 0.560664716615768 0.159177067667984 0.347961946339562 0.485958777402721 0.531048171936931 0.348398785979925 0.378884386502573 0.74224188599122 0.540701055400784 0.507575853647909 0.368809627145856 0.968942973456901 0.506028654278178 0.665258080478786 0.0310570265430994 0.493971345721822 0.334741919521214 648
7701 212483 1 0.05 0.5 1e-04 0.3 30 "PR" 0.254144935709833 0.547767959445931 0.167579355915361 0.360978438549774 0.491150415512092 0.533595990484619 0.345838204945695 0.375402245712488 0.745295351221925 0.538331896920759 0.513417560861056 0.370582141203029 0.999075219707178 0.997386176935644 0.997960848309733 0.000924780292821788 0.00261382306435636 0.0020391516902675 888
7702 749688 2 0.05 0.5 1e-04 0.3 30 "PR" 0.257081962833433 0.551181030569704 0.166860740872601 0.357530632016939 0.49159817173959 0.5372959812827 0.340367281192403 0.371669167088136 0.748680134573023 0.541958853784733 0.507228022065004 0.366921136139326 0.999793285617681 0.999554798249868 0.999636513621392 0.000206714382319294 0.000445201750131986 0.000363486378608249 3601
7703 746901 3 0.05 0.5 1e-04 0.3 30 "PR" 0.253839107695573 0.552864240607446 0.163458929313441 0.355852132232849 0.494883339034448 0.536142340845365 0.344430034723745 0.372844783581547 0.748722446730021 0.541671137868927 0.507888964037186 0.36722631066435 0.999392961608309 0.999065484536785 0.999176215514835 0.000607038391690582 0.000934515463214859 0.000823784485164667 3601
7704 1059722 4 0.05 0.5 1e-04 0.3 30 "PR" 0.254039107166897 0.550055944981153 0.165688512549516 0.358617677710708 0.493760766302871 0.53762635329165 0.341255476087002 0.37132030404396 0.747799873469767 0.541765422821258 0.506943988636518 0.36709021871313 0.99699886590248 0.985057073588284 0.989106193866946 0.0030011340975199 0.0149429264117157 0.010893806133054 893
7705 1298589 5 0.05 0.5 1e-04 0.3 30 "PR" 0.253383285749531 0.547309535431761 0.167448248592946 0.361444105415663 0.490707830411516 0.533094059844989 0.34630709917919 0.375887938836437 0.744091116161047 0.537819102179943 0.513755347772136 0.371086836621385 0.996783841202895 0.992213412972854 0.993766226931733 0.00321615879710473 0.00778658702714586 0.006233773068267 1496
7706 1034987 1 3 0.5 1e-04 0.3 30 "PR" 0.260645013198012 0.55973112580228 0.162580823888184 0.348929811468583 0.47289602798395 0.515438113400817 0.363843088611781 0.394822973772563 0.733541041181961 0.530128274106719 0.526423912499965 0.379610547201683 0.991825765660656 0.599225377460968 0.737876261305749 0.00817423433934451 0.400774622539032 0.262123738694251 292
7707 891915 2 3 0.5 1e-04 0.3 30 "PR" 0.258316952712881 0.562929764342032 0.158735027111645 0.345647594562225 0.483588208598843 0.525862529117208 0.353392304611723 0.383201088917884 0.741905161311724 0.538024277016799 0.512127331723368 0.370880604284563 0.999774712972724 0.952270292020353 0.96871210309674 0.000225287027276264 0.0477297079796467 0.0312878969032595 2091
7708 1049947 3 3 0.5 1e-04 0.3 30 "PR" 0.257353763416971 0.558372569332373 0.161730067151904 0.350278288891141 0.477166146306384 0.51677218302662 0.364679961066021 0.393249421479702 0.734519909723355 0.53033286154753 0.526410028217925 0.379245396720292 0.989765260048824 0.435420876094069 0.62850352773579 0.0102347399511761 0.564579123905931 0.37149647226421 412
7709 876373 4 3 0.5 1e-04 0.3 30 "PR" 0.256480572627323 0.559438422723347 0.160206699653838 0.349249216394961 0.479487019791807 0.520808454274178 0.359944504645314 0.389164934240506 0.73596759241913 0.533424087475032 0.520151204299152 0.376136107702403 0.999814632551534 0.999463659530354 0.999585304356329 0.00018536744846573 0.000536340469645934 0.00041469564367125 3601
7710 331665 5 3 0.5 1e-04 0.3 30 "PR" 0.256332927733548 0.556691001655687 0.162167821925829 0.351986681832491 0.483427854542574 0.526999882463482 0.351926962990689 0.382113858524486 0.739760782276123 0.536708902215255 0.514094784916518 0.372264506322636 0.999770220310265 0.992745410373948 0.995167832453967 0.000229779689735324 0.00725458962605161 0.00483216754603254 2931
7711 602772 1 0.05 0 1e-04 0.4 30 "PR" 0.255678745663292 0.557325901708889 0.16127018941149 0.351304983687341 0.499607002395194 0.552616587229768 0.322524904944369 0.356144634400342 0.755285748058487 0.554169498588733 0.483795094355859 0.354548363737943 0.308019659093976 0.289312555441144 0.295640863040487 0.691980340906023 0.710687444558856 0.704359136959513 531
7712 697733 2 0.05 0 1e-04 0.4 30 "PR" 0.25441127773562 0.552822548220929 0.163912372591836 0.355883806592509 0.494921569032614 0.541490340347435 0.336498472116394 0.367381561881699 0.749332846768234 0.545237852445857 0.50041084470823 0.363579272208955 0.588523045770276 0.57041440699667 0.57655133791299 0.411476954229724 0.42958559300333 0.42344866208701 1484
7713 305779 3 0.05 0 1e-04 0.4 30 "PR" 0.25905162744837 0.55465081248324 0.165468615063187 0.354064985754485 0.49396999742474 0.549299705846031 0.323869706732801 0.359472857846128 0.75302162487311 0.551086135608831 0.489338321795988 0.357667556349454 0.335683656566665 0.31853883283315 0.324431689944914 0.664316343433335 0.681461167166849 0.675568310055086 530
7714 733380 4 0.05 0 1e-04 0.4 30 "PR" 0.257151505561317 0.547455784002222 0.169766251741254 0.361299874206006 0.487000455097168 0.532944540140454 0.344020839335966 0.376011787199693 0.744151960658485 0.537833080366345 0.51378709107722 0.37105558701592 0.690744534455538 0.686972858555045 0.68827313027197 0.309255465544462 0.313027141444955 0.31172686972803 1843
7715 258187 5 0.05 0 1e-04 0.4 30 "PR" 0.254243118987554 0.554414554649067 0.162604330833647 0.354322294249187 0.49674144821015 0.546750155047181 0.32964980099025 0.362020514662066 0.750984567197705 0.549268596255079 0.492254131823897 0.359491378126488 0.349206610788265 0.310563661295707 0.323628716437272 0.650793389211735 0.689436338704293 0.676371283562728 646
7716 1117959 1 3 0 1e-04 0.4 30 "PR" 0.262604227382805 0.561060168986891 0.162803066448903 0.34764537722796 0.484413203389753 0.543739267257194 0.32818487486555 0.366087516908644 0.747017430772558 0.549448263760316 0.490987941314453 0.360010631156287 0.696385571613619 0.169936023587817 0.354662713925055 0.303614428386381 0.830063976412183 0.645337286074945 280
7717 832695 2 3 0 1e-04 0.4 30 "PR" 0.259392870654467 0.55336527818452 0.166747702057835 0.355363433688823 0.470296825398879 0.510201036703556 0.369595206788423 0.399622787709144 0.729689696053346 0.524523619364838 0.536342908846258 0.384940488901353 0.999607066541164 0.999179934907902 0.999330779367822 0.000392933458835522 0.00082006509209825 0.000669220632178425 3601
7718 740523 3 3 0 1e-04 0.4 30 "PR" 0.257789464322516 0.562280588337641 0.158904801753097 0.346363782836242 0.488588416949479 0.541995757586602 0.333171591677247 0.367437820701276 0.746377881271995 0.548547535020218 0.492076393430344 0.360633206583643 0.750938042904305 0.332083438154694 0.476356294176402 0.249061957095695 0.667916561845306 0.523643705823598 644
7719 913336 4 3 0 1e-04 0.4 30 "PR" 0.254191227139335 0.559971870324902 0.158463638094651 0.348674229747029 0.492132070278518 0.543772233132926 0.33319804032465 0.365951576714509 0.746323297417853 0.54896235329654 0.4916616784193 0.360415439707027 0.42277367036019 0.186809408096846 0.267038746873601 0.57722632963981 0.813190591903154 0.732961253126399 402
7720 1140839 5 3 0 1e-04 0.4 30 "PR" 0.259383222451669 0.561364521596607 0.16056989949418 0.347254151638164 0.469857237375411 0.507266749644275 0.374338491599491 0.402813583322055 0.729240459827081 0.525090613729192 0.534908391093671 0.384513992642356 0.998200622649384 0.996697114555032 0.997227610859393 0.00179937735061627 0.00330288544496759 0.00277238914060688 3407
7721 636131 1 0.05 0.25 1e-04 0.4 30 "PR" 0.253830672654679 0.546458973351549 0.168387528711903 0.362351215165153 0.491145829265139 0.531111151034429 0.349765253656779 0.377916590149945 0.744976501919817 0.536200028301723 0.518152782368682 0.372755327383688 0.855242422924582 0.716323682425508 0.7635380139788 0.144757577075418 0.283676317574492 0.2364619860212 788
7722 663949 2 0.05 0.25 1e-04 0.4 30 "PR" 0.253701894014976 0.546466917141713 0.168281842133237 0.36228692091873 0.487465225730068 0.525303649471201 0.356404117542641 0.383761280409983 0.741167119745044 0.532341458804672 0.524685959675878 0.376619990237511 0.999342659808606 0.997319356661968 0.998009538210977 0.000657340191394302 0.00268064333803205 0.00199046178902296 1249
7723 149817 3 0.05 0.25 1e-04 0.4 30 "PR" 0.252493711222591 0.536716894053015 0.175181899728595 0.372213615670458 0.490885130316241 0.532958464919422 0.34662987258834 0.376057172743734 0.743378841538831 0.53416885321662 0.521811772316935 0.374818559203174 0.526789867502559 0.41504346996033 0.452976210755239 0.473210132497441 0.58495653003967 0.547023789244761 530
7724 11326 4 0.05 0.25 1e-04 0.4 30 "PR" 0.254401802517849 0.547595229734786 0.167899154926763 0.361129021552471 0.489834315903165 0.530986541288197 0.349041655231835 0.378040677050036 0.744236118421014 0.536516299077369 0.516940810158598 0.372409869798161 0.817616094115812 0.650085849321793 0.70720254295354 0.182383905884188 0.349914150678207 0.29279745704646 168
7725 694712 5 0.05 0.25 1e-04 0.4 30 "PR" 0.258965589716217 0.545372951504565 0.172671102507266 0.363442569523214 0.486094265607821 0.532403158945432 0.344114365477856 0.376592545097273 0.745059855324037 0.536806487465681 0.516785467985121 0.372127924325594 0.73045839623448 0.598439763806011 0.644230246809937 0.26954160376552 0.401560236193989 0.355769753190063 409
7726 907497 1 3 0.25 1e-04 0.4 30 "PR" 0.26171416630732 0.558549353212594 0.164268767975378 0.350138350267034 0.468986275025267 0.511429101412143 0.367028715106987 0.398606704395174 0.730700441332588 0.527114343720639 0.531297483082365 0.382477114220182 0.997662911310988 0.836135396808054 0.893591939511595 0.00233708868901202 0.163864603191945 0.106408060488405 2447
7727 226415 2 3 0.25 1e-04 0.4 30 "PR" 0.257283952200074 0.557874903960568 0.161877689620481 0.35080005529683 0.481885305335981 0.525454281074894 0.354302501310168 0.384557942620724 0.739169257536055 0.536103772039072 0.516180190930649 0.373473323915291 0.968693806575895 0.4241829643355 0.612897520362585 0.0313061934241052 0.5758170356645 0.387102479637415 528
7728 470146 3 3 0.25 1e-04 0.4 30 "PR" 0.257920188719182 0.561018062811051 0.159932943381832 0.347667194003879 0.482849267526066 0.527128398013615 0.352194803371767 0.382903702186864 0.740769456245248 0.538250597081918 0.512127746753598 0.371345024590275 0.948145601737217 0.299782167324791 0.524517878078181 0.0518543982627828 0.700217832675209 0.475482121921819 285
7729 937733 4 3 0.25 1e-04 0.4 30 "PR" 0.254203954359251 0.55633625893132 0.161197663849292 0.35234388585265 0.484370172657064 0.527509212123609 0.353164222054341 0.382703099581904 0.738574127016315 0.536811771142196 0.514361885903633 0.372908822434172 0.94833450186931 0.249506473944771 0.489198395828202 0.0516654981306904 0.750493526055229 0.510801604171798 281
7730 1067215 5 3 0.25 1e-04 0.4 30 "PR" 0.260172777386853 0.554459608157116 0.166447327360586 0.354246999361949 0.48269582097132 0.532628009858874 0.343421007028709 0.377307574014968 0.742868598358173 0.539834535459681 0.509868334389296 0.369696857549998 0.915853357012267 0.212669237083812 0.458323443921992 0.0841466429877328 0.787330762916188 0.541676556078008 285
7731 178816 1 0.05 0.5 1e-04 0.4 30 "PR" 0.254803889855486 0.546377830209254 0.169059908265306 0.362384563515539 0.486350928283264 0.525221076058947 0.355657430923727 0.383839917207969 0.74115481813875 0.53228776698234 0.524717339189033 0.376673388717769 0.99924647964984 0.997649070374907 0.998196346726204 0.00075352035016008 0.00235092962509328 0.00180365327379591 899
7732 895548 2 0.05 0.5 1e-04 0.4 30 "PR" 0.255710554904074 0.548668255531515 0.167900158607365 0.360085529946607 0.484151254894987 0.523348183531585 0.3571236052212 0.385716520942225 0.739861809799061 0.531804020034229 0.525023763828565 0.377156948803228 0.999279160029977 0.9948287246031 0.996360451616592 0.000720839970022808 0.00517127539690011 0.00363954838340803 409
7733 107507 3 0.05 0.5 1e-04 0.4 30 "PR" 0.255074079358587 0.548902836079278 0.167262132027106 0.359818390021994 0.487218804569705 0.525424033905987 0.355922529961812 0.383641162233868 0.742292883928292 0.533242876740645 0.523184661988918 0.375707683979384 0.996864393452203 0.990694468814092 0.992806566949964 0.00313560654779709 0.00930553118590799 0.00719343305003627 1973
7734 329552 4 0.05 0.5 1e-04 0.4 30 "PR" 0.256198023511849 0.547076133117819 0.169439068258868 0.361680170162018 0.48533208574667 0.526165882463009 0.353378060557264 0.382876249778071 0.741530109258519 0.533189606657186 0.522817128816132 0.375756501045862 0.998346105172332 0.995195276321613 0.996280169875591 0.00165389482766789 0.00480472367838742 0.00371983012440903 1247
7735 202873 5 0.05 0.5 1e-04 0.4 30 "PR" 0.254513079425972 0.543605407637404 0.171094657982963 0.365133995323437 0.482442312678541 0.522295443746246 0.357551164786416 0.386762549496701 0.736955392104514 0.529449672331311 0.52864582276938 0.379501405601427 0.999759238372156 0.999349061772569 0.99949022490095 0.000240761627843863 0.000650938227431086 0.000509775099049565 3601
7736 581166 1 3 0.5 1e-04 0.4 30 "PR" 0.258094532947606 0.557315471936631 0.162870739042843 0.351355199505246 0.472086531438287 0.509904155635715 0.371978889110729 0.400215526444856 0.730181064385893 0.525515836286757 0.534849628153572 0.384131677501791 0.981838820778305 0.564959036782673 0.711294732705023 0.0181611792216948 0.435040963217327 0.288705267294977 533
7737 386846 2 3 0.5 1e-04 0.4 30 "PR" 0.25673952576427 0.556771820374725 0.16239952654333 0.351951578114054 0.476440778130735 0.512588942850887 0.370102599128537 0.39696251167982 0.733180303895006 0.527074712406987 0.532502125671867 0.382208055425253 0.994247632709567 0.801955770462765 0.868818780459649 0.00575236729043279 0.198044229537235 0.131181219540351 1370
7738 877013 3 3 0.5 1e-04 0.4 30 "PR" 0.255540327491417 0.560057263980579 0.159309330084032 0.348592366811865 0.474637721651219 0.510017294303331 0.373676948459934 0.399913643100196 0.730178049142636 0.52618876133498 0.532986278543966 0.383333386405818 0.997760746770184 0.908072637211 0.939224125457071 0.00223925322981614 0.0919273627889998 0.0607758745429285 2568
7739 775661 4 3 0.5 1e-04 0.4 30 "PR" 0.258268606678361 0.557258881449868 0.163092239686583 0.351365042220942 0.469837561609569 0.509085772383765 0.371392747223866 0.400883735240283 0.72810616828793 0.524961092422153 0.534484986910448 0.384568884808527 0.998809168212242 0.833830650481356 0.891932978975404 0.00119083178775804 0.166169349518644 0.108067021024596 2091
7740 606718 5 3 0.5 1e-04 0.4 30 "PR" 0.255252549868999 0.55702750678862 0.161279537727929 0.351664978431692 0.473335527602266 0.509007809126749 0.374382638733113 0.401009856576541 0.728588077471265 0.524672491343047 0.535662176461042 0.384919092166749 0.999811498014036 0.998734532159167 0.999109117174494 0.000188501985963548 0.00126546784083254 0.00089088282550561 3601
7741 365350 1 0.05 0 1e-04 0.5 30 "PR" 0.255747607353665 0.5487197777137 0.167874799885793 0.360037074208092 0.48195832529807 0.518490739801062 0.363253823864284 0.390587467788487 0.737705932651735 0.528559054179471 0.531128623750077 0.38041215477198 0.910684654685311 0.899715242490314 0.903498854840523 0.0893153453146891 0.100284757509686 0.0965011451594767 2444
7742 830820 2 0.05 0 1e-04 0.5 30 "PR" 0.256990030962237 0.551760070856373 0.166396994989015 0.356941664696302 0.488324519236174 0.536168961109957 0.34051695229732 0.372727216849054 0.745314550198411 0.541389273587731 0.506913947286335 0.367441812856711 0.533633835118333 0.511598691508204 0.519176988292272 0.466366164881667 0.488401308491796 0.480823011707728 1370
7743 491963 3 0.05 0 1e-04 0.5 30 "PR" 0.25350006965327 0.542256390139318 0.171438900358241 0.366554784937471 0.479555111077324 0.515602206476083 0.366309519113877 0.393493396078562 0.733055180730595 0.524486393258964 0.537748419472118 0.384514399520539 0.928581325331338 0.914688882054815 0.919471170211064 0.0714186746686625 0.0853111179451848 0.0805288297889363 2811
7744 395638 4 0.05 0 1e-04 0.5 30 "PR" 0.261066043879847 0.556524059949331 0.165302781855515 0.35214012680684 0.491861196230373 0.550568595990121 0.320744249803286 0.35817138662057 0.75292724011022 0.552567951566341 0.486047031658801 0.356146673275603 0.25199991515465 0.223701285293161 0.233503813997485 0.74800008484535 0.776298714706839 0.766496186002515 399
7745 987855 5 0.05 0 1e-04 0.5 30 "PR" 0.256205976399745 0.558630284034296 0.160631555439649 0.34998951955808 0.497621524008834 0.553142279601658 0.320640871218737 0.355551657848688 0.753827500408579 0.5549441309379 0.481272426658386 0.353725378664185 0.206257042343498 0.175167540263789 0.185724490366362 0.793742957656502 0.824832459736211 0.814275509633638 162
7746 720785 1 3 0 1e-04 0.5 30 "PR" 0.259120997613046 0.56512769887577 0.157595072338628 0.343449757312822 0.490992097283915 0.548993124217551 0.323933324008891 0.360299353155059 0.750113094896961 0.554236585205965 0.481528396347519 0.354824906251227 0.421277523204358 0.113904669029585 0.219867284176999 0.578722476795642 0.886095330970415 0.780132715823001 106
7747 116788 2 3 0 1e-04 0.5 30 "PR" 0.257331767406428 0.559441927503974 0.160784350985171 0.349219870156276 0.482582471140463 0.53301077760334 0.343654762792468 0.376909000742555 0.739914238546892 0.541624529636916 0.50443911377764 0.367887357896605 0.575180435698659 0.302350931685033 0.396920083092939 0.424819564301341 0.697649068314967 0.603079916907061 764
7748 1128341 3 3 0 1e-04 0.5 30 "PR" 0.259971068503533 0.559380267585793 0.162424822475384 0.349264159593627 0.471426952160742 0.516115956092088 0.362042490142783 0.393886877776551 0.731398020664275 0.530376697995109 0.524467312618167 0.379181942028583 0.866459676830613 0.634611631034187 0.716505898158947 0.133540323169387 0.365388368965813 0.283494101841053 1986
7749 370030 4 3 0 1e-04 0.5 30 "PR" 0.256025589654202 0.559978939981471 0.159601507819044 0.348689064045757 0.482270646579128 0.531795569168797 0.345349733192415 0.378138085296549 0.738296236233331 0.540801868457156 0.504951241011459 0.368730318001349 0.572745751837726 0.253247788682711 0.363640260205725 0.427254248162274 0.746752211317289 0.636359739794275 761
7750 382314 5 3 0 1e-04 0.5 30 "PR" 0.256991978697581 0.559758951191685 0.160378433605036 0.348856269638657 0.487993372283784 0.541218313375162 0.334067890809319 0.368472497693991 0.744985350981365 0.547183765798928 0.494446324414355 0.36215954818944 0.556542664525724 0.183432753185832 0.311871206984559 0.443457335474276 0.816567246814168 0.688128793015441 284
7751 613134 1 0.05 0.25 1e-04 0.5 30 "PR" 0.253335641386258 0.541775099841146 0.17178124736056 0.367094938421669 0.488790466524024 0.52787938062872 0.353295195756622 0.381178980451505 0.742126107910282 0.532478365630849 0.525076443117181 0.376517357052941 0.602510278378631 0.424373466318784 0.485043129414878 0.397489721621369 0.575626533681216 0.514956870585122 170
7752 205041 2 0.05 0.25 1e-04 0.5 30 "PR" 0.252909525436656 0.542585312701678 0.170765906544328 0.366198554183433 0.484286182111626 0.52046561880084 0.361928217105705 0.388630720725947 0.737195707548281 0.527807973174059 0.532694123650033 0.381184494976651 0.870317670777154 0.813081545602033 0.832645135322953 0.129682329222846 0.186918454397967 0.167354864677047 1726
7753 690545 3 0.05 0.25 1e-04 0.5 30 "PR" 0.253154142651493 0.541931805243161 0.171460523000713 0.366863959301317 0.476478047372896 0.509785755370446 0.373486875442321 0.399354510101554 0.729632190024389 0.520486135489417 0.544947398443034 0.388539455777889 0.999557902996379 0.998402344796085 0.998801061193941 0.000442097003620634 0.00159765520391543 0.00119893880605894 3601
7754 1192739 4 0.05 0.25 1e-04 0.5 30 "PR" 0.251633375519441 0.543602308098109 0.169163159697747 0.365236543363245 0.490700026510202 0.527672279907476 0.354960273673372 0.381376215905635 0.742333402029643 0.532865991746276 0.524123433371118 0.376113981978071 0.610646991183615 0.547120905728194 0.568597691573357 0.389353008816385 0.452879094271806 0.431402308426643 1245
7755 198982 5 0.05 0.25 1e-04 0.5 30 "PR" 0.252906210887093 0.531624104096362 0.1796968680004 0.377347881234464 0.486190141191219 0.528767546113766 0.350063733590825 0.380264595492284 0.739096352078313 0.529633889074128 0.529760601591225 0.379378875762481 0.401311891389513 0.303850629993876 0.33718472949579 0.598688108610487 0.696149370006125 0.66281527050421 163
7756 424215 1 3 0.25 1e-04 0.5 30 "PR" 0.254697665759374 0.558258730307113 0.160004819974175 0.35043643542855 0.485944940844589 0.527499599267916 0.354066610244245 0.382685696246342 0.740642606603963 0.537453586020531 0.514071430218421 0.372256374267204 0.940157903832608 0.179622931700574 0.440160904946815 0.0598420961673917 0.820377068299426 0.559839095053185 168
7757 58513 2 3 0.25 1e-04 0.5 30 "PR" 0.259303923505371 0.558465680204819 0.162686990281434 0.350262383031718 0.481639136526724 0.526398397222726 0.352435182220776 0.383562597986502 0.740943060032094 0.536969216473439 0.51512217250221 0.372590597478003 0.923340751859152 0.183467864785276 0.441278727505769 0.0766592481408482 0.816532135214724 0.558721272494231 285
7758 1065668 3 3 0.25 1e-04 0.5 30 "PR" 0.255719431687768 0.553115086157614 0.164496794763232 0.355595929926785 0.485449335248661 0.529262907434814 0.350684832565953 0.380730503253894 0.741168766936429 0.537033783238846 0.515181627329184 0.372544955365113 0.878543125985303 0.184982767735569 0.423586306981028 0.121456874014697 0.815017232264431 0.576413693018972 169
7759 247575 4 3 0.25 1e-04 0.5 30 "PR" 0.253756867356923 0.549733506211728 0.165918632507822 0.359002139760322 0.483559029470695 0.526997677334356 0.352964742159928 0.38315578737753 0.737315896827618 0.534369926060522 0.51888337466775 0.375326160870285 0.848996015406014 0.142880378272013 0.385282172328708 0.151003984593986 0.857119621727987 0.614717827671292 280
7760 1316630 5 3 0.25 1e-04 0.5 30 "PR" 0.257510019167244 0.560101295690557 0.160475401757405 0.348529815085224 0.481418282636765 0.525499445632863 0.354040644920768 0.384775620845176 0.738928301804009 0.536858072365241 0.514516046678174 0.37288177182808 0.954408911553921 0.148691624932216 0.428276993731623 0.0455910884460787 0.851308375067784 0.571723006268377 165
7761 838080 1 0.05 0.5 1e-04 0.5 30 "PR" 0.250846594428382 0.53731607562673 0.173533400293995 0.371486320542023 0.478287606416731 0.51094367375224 0.37293420701787 0.398197796563383 0.729134200845113 0.519694018460804 0.546467607311865 0.389334952597816 0.932668958850584 0.852631660686329 0.880042722446207 0.0673310411494157 0.147368339313671 0.119957277553793 889
7762 443759 2 0.05 0.5 1e-04 0.5 30 "PR" 0.250065921109888 0.537227152148644 0.17303391158936 0.371591696889397 0.476913150472298 0.508191893501993 0.376451531504689 0.40096495496078 0.726979071582186 0.517797548893185 0.549485443094049 0.391247467286856 0.999601454819768 0.998028457301267 0.998566806612936 0.000398545180231583 0.00197154269873292 0.0014331933870636 2814
7763 308616 3 0.05 0.5 1e-04 0.5 30 "PR" 0.252103911296875 0.540588600575577 0.171801040140483 0.368206664705323 0.478153315081106 0.511399371505412 0.372072586666254 0.397731731096072 0.730257226377981 0.521094345929869 0.543873626806737 0.387925201680755 0.999510295242916 0.998715341166122 0.998988406298961 0.000489704757084091 0.00128465883387749 0.00101159370103909 3601
7764 520739 4 0.05 0.5 1e-04 0.5 30 "PR" 0.252075561203213 0.542432546618314 0.170340370526123 0.366275857733695 0.475266093751012 0.508090893314097 0.375394476290487 0.401061819846726 0.727341654954225 0.519472855203059 0.54573484681661 0.389532652949885 0.999699384051101 0.99905475115528 0.999276857405599 0.000300615948898806 0.000945248844720123 0.000723142594401372 3601
7765 951665 5 0.05 0.5 1e-04 0.5 30 "PR" 0.254091459817249 0.542627032988504 0.171462512962237 0.366108729089267 0.476770578958994 0.511231689988818 0.371195998240821 0.397903882981326 0.730862038776243 0.52171644836038 0.542658511203058 0.387285561865761 0.999258355777048 0.998668062321556 0.998872193968202 0.000741644222952344 0.00133193767844438 0.00112780603179784 3601
7766 570243 1 3 0.5 1e-04 0.5 30 "PR" 0.256803063041517 0.557125754758725 0.162170822493841 0.351582629486984 0.472096947195258 0.505800186144574 0.37889378139283 0.404616770600093 0.728900010236774 0.522583515786498 0.541064603886672 0.387281231399958 0.989054995169085 0.304120058719777 0.543655790722467 0.0109450048309152 0.695879941280223 0.456344209277533 175
7767 153681 2 3 0.5 1e-04 0.5 30 "PR" 0.25865245978233 0.554586488587065 0.165346596560261 0.354114019326897 0.466888754706581 0.502547968981209 0.379972824970078 0.407814356528671 0.725541214488911 0.519771070016449 0.545319421530339 0.390046736421889 0.986010164532707 0.506757193071668 0.676317967141178 0.0139898354672933 0.493242806928332 0.323682032858822 1131
7768 466276 3 3 0.5 1e-04 0.5 30 "PR" 0.25586844164302 0.555370012376958 0.162884964357203 0.353308359691669 0.472571667419908 0.506260918461169 0.377825486925279 0.403528301345913 0.728440109062928 0.522314921291107 0.540710451282481 0.387112740646261 0.973836153996034 0.450790510313969 0.633102494669101 0.0261638460039656 0.549209489686031 0.366897505330899 1127
7769 683669 4 3 0.5 1e-04 0.5 30 "PR" 0.257717339417131 0.562309875300155 0.158834202055289 0.346310146935975 0.456350194747694 0.485818005285296 0.400039127728075 0.424627903837476 0.714067534164824 0.510714358147296 0.558873329783364 0.399143947955943 0.999831396313234 0.99743025660526 0.998286544456167 0.000168603686765772 0.00256974339473996 0.00171345554383252 1975
7770 1239693 5 3 0.5 1e-04 0.5 30 "PR" 0.255145572345973 0.553995737248502 0.163538563969943 0.354710138935312 0.474361001115639 0.508075194609849 0.376482386849795 0.40187589565029 0.729506573461612 0.523038701004137 0.540020950819737 0.386509441295407 0.969215583320609 0.2573383629646 0.504585119796597 0.0307844166793913 0.7426616370354 0.495414880203403 407
7771 3345 1 0.05 0 1e-04 0.6 30 "PR" 0.257384046613958 0.558932193438804 0.161180201762927 0.34969461260461 0.494784469556673 0.549164264699138 0.324961150478983 0.359572106887609 0.752168516170631 0.552384019744846 0.486141352241909 0.356316243793138 0.226548005431345 0.180969776319804 0.196541109304106 0.773451994568655 0.819030223680196 0.803458890695894 288
7772 74458 2 0.05 0 1e-04 0.6 30 "PR" 0.261173013011356 0.561113741386599 0.161851159343801 0.347549080243701 0.493044381054742 0.552584131902589 0.318594351121207 0.356115071228332 0.754217394066097 0.55543408289948 0.480445510465008 0.353253587706044 0.191202285186145 0.13558510722159 0.154816524960822 0.808797714813855 0.86441489277841 0.845183475039178 167
7773 1246656 3 0.05 0 1e-04 0.6 30 "PR" 0.259200338098017 0.555726984029346 0.164715811952309 0.352896083332078 0.489184139964879 0.545126950503414 0.327663224514306 0.363651714809818 0.748384478062896 0.548660312139312 0.492379036466614 0.360066269520415 0.280038545952358 0.251114605463423 0.261114765633902 0.719961454047642 0.748885394536577 0.738885234366098 642
7774 599214 4 0.05 0 1e-04 0.6 30 "PR" 0.257397888919454 0.556128414996512 0.163273718681479 0.352567979248461 0.491913576429216 0.544410939670292 0.330337833828982 0.364372018462333 0.74931146534867 0.54829519227439 0.493611552510461 0.360459363203266 0.259453730957976 0.22504308556543 0.236839937126076 0.740546269042024 0.77495691443457 0.763160062873924 404
7775 38520 5 0.05 0 1e-04 0.6 30 "PR" 0.257349329861968 0.55450469441483 0.164490704806802 0.354186734357403 0.487706869421988 0.537378980116534 0.338462248069241 0.371458500500174 0.745056199283957 0.543073418638502 0.502952952876043 0.365715778974599 0.399324299698399 0.327784129525778 0.352422824010227 0.600675700301601 0.672215870474222 0.647577175989773 646
7776 1186884 1 3 0 1e-04 0.6 30 "PR" 0.256695681654506 0.560661172405707 0.159458835545154 0.348037940883583 0.477305425680211 0.526053358875697 0.351788614326743 0.384214579975691 0.734001107334717 0.537254752134324 0.511247449871897 0.37251008861884 0.701945257957988 0.256016796325461 0.411264042346281 0.298054742042012 0.743983203674539 0.588735957653719 166
7777 1282955 2 3 0 1e-04 0.6 30 "PR" 0.260430074292101 0.563127458513601 0.159948837686414 0.345536571569347 0.484073631009311 0.54023888795949 0.333202965724994 0.36934756540544 0.744503705301411 0.54769975897059 0.493151803411407 0.361588275492015 0.558666375149386 0.136881224001596 0.283977642039559 0.441333624850614 0.863118775998404 0.716022357960441 166
7778 331324 3 3 0 1e-04 0.6 30 "PR" 0.258917208745536 0.563769936726036 0.158523115578727 0.344822356630354 0.486477134932894 0.542720095196876 0.331425127637793 0.367333216837761 0.74539434367843 0.549527428531401 0.489948243216519 0.360053237287043 0.476759555685672 0.075716081547226 0.214729126023867 0.523240444314328 0.924283918452774 0.785270873976133 160
7779 533308 4 3 0 1e-04 0.6 30 "PR" 0.255536375853951 0.554223095289638 0.163624275770742 0.354493946334099 0.488520766141158 0.543456874065623 0.331257855606734 0.366379576184343 0.744057141995109 0.546786122129138 0.494882131377476 0.362692838138029 0.469945300703607 0.110112456423286 0.233599715520397 0.530054699296393 0.889887543576714 0.766400284479603 164
7780 555745 5 3 0 1e-04 0.6 30 "PR" 0.258775093687763 0.565803052186186 0.156864549157515 0.342806208573077 0.489995838012121 0.546752317173843 0.327707119194306 0.363316864557918 0.748770931699884 0.552920400475198 0.48457166835182 0.356678580746092 0.525676776692459 0.0637972090385489 0.223144236727153 0.474323223307541 0.936202790961451 0.776855763272847 159
7781 180446 1 0.05 0.25 1e-04 0.6 30 "PR" 0.253584987401197 0.533720827945376 0.178371529788824 0.375240263723052 0.484158392378443 0.525550457885594 0.353760051628418 0.383493827219333 0.737743379779641 0.528210986395616 0.532131581417242 0.380806159093825 0.437255928477773 0.370789413123048 0.393603283060111 0.562744071522227 0.629210586876952 0.606396716939889 411
7782 1180638 2 0.05 0.25 1e-04 0.6 30 "PR" 0.252184356647221 0.537904354666276 0.173998413077224 0.370979497556962 0.477680204607222 0.512160005098557 0.370877820832567 0.396955774811539 0.729864561254443 0.520664920537882 0.544876233909791 0.388374252216828 0.691189293872918 0.619068493837338 0.643874458971699 0.308810706127082 0.380931506162662 0.356125541028301 1608
7783 497742 3 0.05 0.25 1e-04 0.6 30 "PR" 0.255043761020229 0.538272157270882 0.175763105033256 0.370648870228659 0.482059912673019 0.522399472120888 0.357286664771233 0.386671599242539 0.737103673693247 0.527649114607444 0.533049769804488 0.38137243937783 0.442152218236929 0.35770576926834 0.386845081957093 0.557847781763071 0.64229423073166 0.613154918042907 882
7784 1302330 4 0.05 0.25 1e-04 0.6 30 "PR" 0.251691635092219 0.541116898478227 0.171124455036838 0.367714327991073 0.483241200639392 0.519881861431934 0.362365890387156 0.389188492936285 0.73493283573161 0.526850476593226 0.533490345423994 0.382141313751585 0.62865875027095 0.491058945193969 0.538010568379032 0.37134124972905 0.508941054806031 0.461989431620968 769
7785 42532 5 0.05 0.25 1e-04 0.6 30 "PR" 0.252858631185516 0.538913906459007 0.17367085825402 0.369965243932532 0.479814325346623 0.516263124578804 0.365667808347877 0.39283034117101 0.732672956532139 0.523747930829622 0.539338666601897 0.385274603971065 0.643372676776652 0.52999461765549 0.568968683689971 0.356627323223348 0.47000538234451 0.431031316310029 1130
7786 1230544 1 3 0.25 1e-04 0.6 30 "PR" 0.258366102142229 0.557735672064335 0.162908714503731 0.350921083776513 0.469420334320297 0.509999844329778 0.37056129963563 0.40032828481978 0.727786436462526 0.525637871747486 0.533470014139361 0.38414628336132 0.946845659237423 0.360441635426445 0.567217858783092 0.0531543407625769 0.639558364573555 0.432782141216908 1132
7787 1208206 2 3 0.25 1e-04 0.6 30 "PR" 0.25516875999594 0.557627050934062 0.160776356471613 0.351005859189031 0.489786012856249 0.534707811716511 0.345065216692433 0.375116931238014 0.744954772852189 0.54210861539589 0.505841573164046 0.36733144578334 0.86083161961356 0.126650878786696 0.377433774595758 0.139168380386439 0.873349121213304 0.622566225404242 278
7788 26285 3 3 0.25 1e-04 0.6 30 "PR" 0.257135179908521 0.556302526350038 0.163057724733058 0.352406744654874 0.480725085646233 0.524810878928023 0.354802655331762 0.38547460145255 0.737860265554754 0.535095437003339 0.51786038006482 0.374681150712663 0.917716203049222 0.127098580076721 0.40155047472377 0.0822837969507779 0.872901419923279 0.59844952527623 174
7789 766378 4 3 0.25 1e-04 0.6 30 "PR" 0.258628878974197 0.550214440702935 0.168665544301795 0.358562167594097 0.480446429617979 0.528032869179175 0.348387420767038 0.381345612807155 0.739075308592176 0.535351165540595 0.517052965068833 0.373829131187345 0.788740421443548 0.164151889853931 0.381987599540083 0.211259578556452 0.835848110146069 0.618012400459917 171
7790 604533 5 3 0.25 1e-04 0.6 30 "PR" 0.25307159956533 0.553317527181533 0.162773583885207 0.355373248299242 0.481140109493577 0.522660786550485 0.358568824275402 0.387702789348354 0.734211709058907 0.532594072804419 0.521342408160609 0.377229741221201 0.903891682535052 0.107217959030915 0.380811927332843 0.0961083174649477 0.892782040969085 0.619188072667157 188
7791 930991 1 0.05 0.5 1e-04 0.6 30 "PR" 0.254017961349725 0.53161870465038 0.180370254572374 0.377236648397357 0.466965008312245 0.501837296829381 0.379366982606306 0.407411105134893 0.72098296966197 0.511903204280471 0.55973723717868 0.397212375438461 0.898902601737994 0.768839034828751 0.814426277407907 0.101097398262006 0.231160965171249 0.185573722592093 297
7792 900357 2 0.05 0.5 1e-04 0.6 30 "PR" 0.251778619719567 0.534301460244443 0.176587282622867 0.374523781672833 0.470073131519247 0.501696515410531 0.38199316252536 0.407496597646849 0.721851751238814 0.512576412865891 0.558580445148227 0.396493926761463 0.910877453565338 0.795265981060674 0.835359749158662 0.0891225464346622 0.204734018939326 0.164640250841338 1131
7793 1194316 3 0.05 0.5 1e-04 0.6 30 "PR" 0.251743070889848 0.538101959146867 0.173535307094582 0.370676473863293 0.466586622677964 0.495471027090885 0.389786839116053 0.413738885826407 0.718329693567812 0.509604780700582 0.563322146210635 0.399462154517731 0.999211109319429 0.995418959267212 0.996737902102639 0.000788890680570707 0.00458104073278846 0.00326209789736076 900
7794 669358 4 0.05 0.5 1e-04 0.6 30 "PR" 0.248768862218997 0.537666234166127 0.171815589703283 0.371117363417853 0.468565431284502 0.49483861484603 0.39258473213424 0.414370658122275 0.717334293503499 0.508884175265735 0.564400321837523 0.400185592253616 0.999461235888349 0.996549322028132 0.997551424501415 0.000538764111650646 0.00345067797186817 0.00244857549858543 1132
7795 525227 5 0.05 0.5 1e-04 0.6 30 "PR" 0.255336600804751 0.541632242372129 0.173174234788953 0.367139864249052 0.464530678228312 0.496236595354121 0.386768731344806 0.412968698663305 0.719867279033063 0.511432546779209 0.559942966133758 0.397627834261036 0.998969431937002 0.996323723893182 0.997254680243142 0.00103056806299813 0.00367627610681783 0.00274531975685824 1133
7796 159949 1 3 0.5 1e-04 0.6 30 "PR" 0.256547296197509 0.559339975509649 0.160309774007735 0.349303301794153 0.473532355686298 0.506580186935505 0.378709702209541 0.403839549888193 0.730079651883807 0.523806949200165 0.539019476217276 0.386038374141165 0.970264271861579 0.179634430119671 0.45536888032993 0.0297357281384208 0.820365569880329 0.54463111967007 290
7797 1255824 2 3 0.5 1e-04 0.6 30 "PR" 0.255564045465693 0.548488686487129 0.167961455410384 0.360265019937076 0.474403504465044 0.509544098212633 0.373886961194151 0.40047805796791 0.729967549930737 0.522394615208252 0.541848416604535 0.387211961571318 0.900208424380926 0.145173005076423 0.408002643960862 0.099791575619074 0.854826994923577 0.591997356039138 159
7798 807661 3 3 0.5 1e-04 0.6 30 "PR" 0.254781006393347 0.555734454580766 0.161952507605438 0.352953707555846 0.475660873973571 0.508560253262788 0.376183767764296 0.401156504352624 0.730441880366918 0.523921186455874 0.538136275369734 0.385462141315885 0.950846781081369 0.198042801084369 0.458683104072503 0.0491532189186312 0.801957198915631 0.541316895927497 114
7799 911703 4 3 0.5 1e-04 0.6 30 "PR" 0.257712376501363 0.556016372087798 0.163592288693204 0.352632453752239 0.472926703966536 0.509002403385816 0.373952274885123 0.401325269964514 0.730639080467899 0.524474576306843 0.537544563578328 0.385304128721012 0.960692766136375 0.207504739377257 0.471420336304142 0.0393072338636251 0.792495260622743 0.528579663695858 296
7800 714140 5 3 0.5 1e-04 0.6 30 "PR" 0.251458374709765 0.542159968696511 0.170270607507192 0.366628030190724 0.473686084464046 0.506923131805525 0.377680018969022 0.403053096582512 0.725144459173811 0.518384155860989 0.547950626476214 0.391207306331644 0.931385617009996 0.199463686634411 0.451944564526213 0.068614382990004 0.800536313365589 0.548055435473787 284
7801 360360 1 0.05 0 1e-04 0.7 30 "PR" 0.259015810391245 0.561437088811175 0.160278892222691 0.347167318913028 0.495061465553246 0.551908004390263 0.320984881036703 0.356811073650467 0.754077275944492 0.55509192200461 0.481263773259394 0.353588610283016 0.161797210287577 0.112968206873264 0.129714441448921 0.838202789712423 0.887031793126736 0.870285558551079 165
7802 341814 2 0.05 0 1e-04 0.7 30 "PR" 0.255882481216404 0.556616415323188 0.161973183783196 0.35204372345822 0.493210341395096 0.54533976886712 0.330004919190672 0.363420248179421 0.7490928226115 0.549056414138126 0.491978102973867 0.359670920935359 0.210144615293731 0.186604349959167 0.194629955411815 0.789855384706269 0.813395650040833 0.805370044588185 410
7803 887725 3 0.05 0 1e-04 0.7 30 "PR" 0.255184054307369 0.556695156631629 0.161433988075055 0.35197947139471 0.49485275076549 0.544976298817661 0.33152438432091 0.363817738149182 0.750036805072859 0.548816295778041 0.492958372395965 0.35993863107664 0.212107094857394 0.170733934036596 0.184782395689045 0.787892905142606 0.829266065963404 0.815217604310955 307
7804 500156 4 0.05 0 1e-04 0.7 30 "PR" 0.251706290922897 0.551738764022096 0.163035879974572 0.356934999073765 0.489201227753981 0.537398417903294 0.3400216849911 0.371409169262487 0.740907518676878 0.542059450759429 0.503057564965672 0.36670486709517 0.269262448826123 0.234452314384807 0.246248409260791 0.730737551173877 0.765547685615193 0.753751590739208 409
7805 712059 5 0.05 0 1e-04 0.7 30 "PR" 0.255600744162359 0.554136706108104 0.16372296215382 0.354520007728085 0.487002491602623 0.537790660563632 0.337621459475732 0.371006598944154 0.742603235764983 0.543194248691326 0.501344421629552 0.365556626037904 0.274891202675644 0.231877458224435 0.246641046990821 0.725108797324356 0.768122541775565 0.753358953009179 529
7806 895896 1 3 0 1e-04 0.7 30 "PR" 0.257250542327632 0.563435989614722 0.157714034829057 0.345207029546375 0.485145946375284 0.539802059406801 0.336034151179808 0.370724088614656 0.742396488702916 0.547393805221274 0.493748186008865 0.362527958555984 0.601327915093408 0.0700722124638848 0.253764807689163 0.398672084906592 0.929927787536115 0.746235192310837 220
7807 1295874 2 3 0 1e-04 0.7 30 "PR" 0.258730673667982 0.56211861271399 0.159625159297031 0.346521041885095 0.487906239114595 0.545831317478576 0.327755843311523 0.364232689634681 0.746636912782577 0.551040549374101 0.487381002608553 0.358565192812788 0.314162479210428 0.0397068095787532 0.134686359091157 0.685837520789572 0.960293190421247 0.865313640908843 97
7808 1264952 3 3 0 1e-04 0.7 30 "PR" 0.257549959352265 0.563039223559867 0.158205549484427 0.345584587507325 0.486791781096154 0.544183249043475 0.33024843508166 0.366341644877056 0.744341740448419 0.550213728503683 0.488453984566087 0.359700146393806 0.523809392090748 0.0423248493253975 0.208711194630698 0.476190607909252 0.957675150674603 0.791288805369301 155
7809 772240 4 3 0 1e-04 0.7 30 "PR" 0.256579748512131 0.565152469480287 0.155999057360635 0.343406328392109 0.489278467184431 0.543977066604647 0.331658589909128 0.366277991562699 0.745858215696563 0.550781025953773 0.487657647269763 0.358931213663554 0.443913649581128 0.0381421845251042 0.177469817402058 0.556086350418872 0.961857815474896 0.822530182597942 154
7810 156913 5 3 0 1e-04 0.7 30 "PR" 0.264140710248471 0.563140341893259 0.162174921922749 0.345493951929666 0.484569523144418 0.54523880360954 0.325194604034505 0.363984028061493 0.748710233392888 0.551195172807398 0.487369525957253 0.357833161289644 0.324802393975464 0.0721524171529785 0.161064932029957 0.675197606024536 0.927847582847022 0.838935067970043 119
7811 774674 1 0.05 0.25 1e-04 0.7 30 "PR" 0.255494043424861 0.533667831072743 0.179797719049877 0.375343005958104 0.484125432678113 0.527889956228714 0.350156865341113 0.381158627257149 0.739619476102975 0.529743784976255 0.52995458439099 0.3792932597651 0.265854259027875 0.176741697758011 0.207492481586105 0.734145740972125 0.823258302241989 0.792507518413895 167
7812 1049192 2 0.05 0.25 1e-04 0.7 30 "PR" 0.252152009634671 0.533883071307614 0.177264564678172 0.375091822050961 0.485293432625498 0.526560298456465 0.353299413990567 0.382527605878195 0.737445442260169 0.528874214007743 0.53056397866874 0.380177586999147 0.308143842630806 0.228551771344838 0.255731830377383 0.691856157369194 0.771448228655162 0.744268169622617 290
7813 776873 3 0.05 0.25 1e-04 0.7 30 "PR" 0.25120627920366 0.533391242678915 0.17694781092405 0.375607080727267 0.484595906773883 0.523983706722764 0.356954396868941 0.385058009708383 0.735802185977542 0.527010295196915 0.533902207792991 0.38201795647215 0.317378540228149 0.22857052671455 0.258836717470927 0.682621459771851 0.77142947328545 0.741163282529072 289
7814 209104 4 0.05 0.25 1e-04 0.7 30 "PR" 0.250646705212098 0.533117640790831 0.176809609701229 0.375861706362519 0.485917819946101 0.526002294699167 0.35464216768934 0.383036407318973 0.736564525158198 0.528231246972409 0.53145177739057 0.380789006000537 0.277457829987872 0.195654305829645 0.223455023116433 0.722542170012129 0.804345694170355 0.776544976883567 295
7815 85977 5 0.05 0.25 1e-04 0.7 30 "PR" 0.253072274634481 0.531314544378237 0.179959053233858 0.377682978545572 0.483987129438789 0.526657586270572 0.351967866653496 0.382394300929389 0.737059404073271 0.52815189322103 0.531926919887354 0.380882329840016 0.299655190776121 0.174854126286709 0.217669110022777 0.700344809223879 0.825145873713291 0.782330889977223 162
7816 155854 1 3 0.25 1e-04 0.7 30 "PR" 0.261656688012164 0.556881804407291 0.165392302576344 0.351833226266994 0.480837094028907 0.531456629321826 0.344481736402222 0.37890539928413 0.742493782041072 0.539897461220656 0.509874038978566 0.369923703962283 0.887650870141342 0.0622591470514984 0.352346464639742 0.112349129858658 0.937740852948502 0.647653535360258 109
7817 127856 2 3 0.25 1e-04 0.7 30 "PR" 0.256676634447429 0.557778273163245 0.161617421367363 0.350930409743125 0.481065246133806 0.523798020945626 0.357139770012198 0.386881777835234 0.737741880581235 0.534899498025314 0.518757191379561 0.375141468185531 0.91073168303989 0.089968056627663 0.374421756617462 0.0892683169601102 0.910031943372337 0.625578243382538 168
7818 395276 3 3 0.25 1e-04 0.7 30 "PR" 0.258125116878146 0.557614070566321 0.162591292780752 0.351021113630284 0.481271466778455 0.528061769583829 0.350436701969273 0.382513225873692 0.739396583656601 0.537803431428231 0.513027994750025 0.372138142823587 0.886824633646889 0.0576690145650737 0.346224988442834 0.113175366353111 0.942330985434926 0.653775011557166 119
7819 605664 4 3 0.25 1e-04 0.7 30 "PR" 0.25787592772173 0.555179630911015 0.164348806958914 0.353504029719595 0.482269388732134 0.528422473767101 0.349945676318042 0.381760562453369 0.740145316453864 0.537213279542722 0.514294483276956 0.372479214466335 0.879257979431622 0.0635309546505617 0.34685546074172 0.120742020568378 0.936469045349438 0.65314453925828 91
7820 813574 5 3 0.25 1e-04 0.7 30 "PR" 0.257525322424493 0.555028142083126 0.164330174668124 0.353674418923312 0.480445491253311 0.527518771690376 0.350852457831925 0.383129767989495 0.737970813677803 0.536458738897368 0.515182632500048 0.373558023882288 0.925151344999493 0.083199555736147 0.376198446966273 0.0748486550005066 0.916800444263853 0.623801553033727 159
7821 177732 1 0.05 0.5 1e-04 0.7 30 "PR" 0.242676776243696 0.511988136549649 0.18847101863626 0.397037574179171 0.47156807935209 0.50014901709889 0.386017555688969 0.40907511364138 0.714244855595785 0.503951553789488 0.574488574325229 0.405207216600458 0.538364230102425 0.362640804359502 0.422220044703524 0.461635769897575 0.637359195640498 0.577779955296476 650
7822 33927 2 0.05 0.5 1e-04 0.7 30 "PR" 0.245538240186145 0.509505935783995 0.192815596326293 0.39954206035481 0.469252411344877 0.50193368245929 0.381148150476996 0.407285959953765 0.714790651531022 0.504349600755799 0.573963746803288 0.404812767003512 0.568188632256006 0.351855679864515 0.426072202333857 0.431811367743994 0.648144320135485 0.573927797666143 413
7823 1218139 3 0.05 0.5 1e-04 0.7 30 "PR" 0.244905008784305 0.519984489112125 0.183506480761065 0.388955268118889 0.473009790895299 0.501904791117866 0.384136738735177 0.407308324144963 0.717914799679604 0.50776074303287 0.567643219496242 0.401362341213446 0.623949552127889 0.401119500325337 0.476892286035788 0.376050447872111 0.598880499674663 0.523107713964212 651
7824 845333 4 0.05 0.5 1e-04 0.7 30 "PR" 0.246496551727923 0.52473706363164 0.180581480198386 0.384149055605345 0.46502166831546 0.492956829383789 0.393112028219259 0.416305172856459 0.711518220043383 0.503457313164059 0.573693508417645 0.405680197841876 0.808916504303565 0.544402911848622 0.635509324160953 0.191083495696435 0.455597088151378 0.364490675839047 531
7825 505529 5 0.05 0.5 1e-04 0.7 30 "PR" 0.243498352052567 0.5150323411939 0.186475340614725 0.393961814766067 0.471373697759075 0.499784071273433 0.386467440086649 0.409436015320837 0.714872049811642 0.504741317451303 0.572942780701374 0.404404186110982 0.619947112523448 0.394606356636434 0.471150552427486 0.380052887476552 0.605393643363566 0.528849447572514 650
7826 56927 1 3 0.5 1e-04 0.7 30 "PR" 0.259632803036992 0.552730321217718 0.16748918514192 0.355974059185409 0.466023115048965 0.503684217063926 0.377787406641578 0.406903414011275 0.725655918085958 0.519976969774603 0.545276591783497 0.389989389840142 0.963731683929841 0.153369558546313 0.441344401383586 0.036268316070159 0.846630441453686 0.558655598616414 290
7827 990004 2 3 0.5 1e-04 0.7 30 "PR" 0.255097438054447 0.559416443027131 0.159360992224629 0.349208714477436 0.468166948056464 0.49930415840456 0.38731106980529 0.411716774633339 0.723264386110911 0.518819672672366 0.546672062029919 0.391432452428348 0.971520422552711 0.148639212451826 0.436482539109325 0.0284795774472893 0.851360787548174 0.563517460890675 229
7828 924182 3 3 0.5 1e-04 0.7 30 "PR" 0.26021990923922 0.55951139576466 0.16257990972331 0.349106556240861 0.469769442927698 0.506771284893411 0.375293065672229 0.403714079680898 0.729989352166918 0.524221667887563 0.537872975395539 0.385651164772503 0.969744192136785 0.125764852018184 0.424417352399739 0.030255807863215 0.874235147981816 0.575582647600261 113
7829 520860 4 3 0.5 1e-04 0.7 30 "PR" 0.260622917918467 0.557095240156364 0.164621141006794 0.351567451112561 0.467360217544532 0.504163476374005 0.378076921846141 0.406640653084463 0.727983135463 0.521750901204047 0.542698062852935 0.388348788989032 0.966163675568933 0.0844253138152291 0.397848286625464 0.0338363244310669 0.915574686184771 0.602151713374536 118
7830 591493 5 3 0.5 1e-04 0.7 30 "PR" 0.260948961911172 0.561169841093505 0.161666924573728 0.347476253768815 0.466572720120033 0.503953173403942 0.378130387454159 0.406955806463546 0.727521682031205 0.522893348287954 0.539797312027887 0.387278045081274 0.980253023755276 0.0895574089047716 0.406573766788801 0.0197469762447238 0.910442591095228 0.593426233211199 163
7831 379437 1 0.05 0 1e-04 0.8 30 "PR" 0.258449235559233 0.560545020126617 0.160567107795146 0.348118834338859 0.493895414383298 0.549739592018359 0.323636178928478 0.358991493784867 0.752344649942531 0.553310566245809 0.484203286723625 0.355398588082238 0.139356677596949 0.101833922265964 0.11470015326575 0.860643322403051 0.898166077734036 0.88529984673425 164
7832 242761 2 0.05 0 1e-04 0.8 30 "PR" 0.254749918138273 0.552743125955 0.164224054870604 0.35598879536348 0.485765119758756 0.53548953384679 0.340459696466356 0.3733405662056 0.740515037897029 0.541155862755641 0.50468375133696 0.367642653446472 0.236151279234451 0.188037582470646 0.20453908954876 0.763848720765549 0.811962417529354 0.79546091045124 405
7833 1167620 3 0.05 0 1e-04 0.8 30 "PR" 0.258271994749711 0.558509109174035 0.162014534976829 0.350155014712772 0.491895109928076 0.54750461511748 0.325797598649547 0.361231465379683 0.750167104677788 0.551136315783205 0.487812133626375 0.357576296785651 0.149918131763871 0.111982236455878 0.125018309941036 0.850081868236129 0.888017763544122 0.874981690058964 168
7834 828725 4 0.05 0 1e-04 0.8 30 "PR" 0.2585863664819 0.555214684524468 0.164789342990208 0.353497433692988 0.491730590698481 0.549942710363217 0.321903840773744 0.358853719454104 0.750316957180381 0.551658668246079 0.486693183763951 0.35711064321623 0.145877149360149 0.0638080631905958 0.0920672896985879 0.854122850639851 0.936191936809404 0.907932710301412 90
7835 19692 5 0.05 0 1e-04 0.8 30 "PR" 0.254811741032492 0.557481115196973 0.160606313367268 0.351168030449454 0.496918212786228 0.549845625195906 0.325363362155724 0.358904597169752 0.75172995381872 0.552328949939648 0.485969675522992 0.356388105314937 0.115184027872987 0.0798010698008308 0.0917794331093344 0.884815972127013 0.920198930199169 0.908220566890666 161
7836 429668 1 3 0 1e-04 0.8 30 "PR" 0.2596379607419 0.567725452612959 0.155964674949322 0.340819531650016 0.488231191339941 0.546546257065016 0.327326174047014 0.363817313375068 0.747869152081841 0.553379542260572 0.483290848996336 0.356399263539561 0.538240766561386 0.0214864947167327 0.20058250479317 0.461759233438614 0.978513505283267 0.79941749520683 108
7837 713880 2 3 0 1e-04 0.8 30 "PR" 0.25923186128613 0.559681996218478 0.161794509207257 0.349013102543446 0.48717002678395 0.546920714187302 0.325907273110244 0.363290080698443 0.746401888070081 0.550943935818116 0.4877017823175 0.358778472603199 0.632471313027363 0.0225590175921607 0.234249715440259 0.367528686972637 0.977440982407839 0.765750284559741 97
7838 1081362 3 3 0 1e-04 0.8 30 "PR" 0.260936027969018 0.562365671660447 0.160842525407583 0.346289118855404 0.48603645256819 0.548313744994115 0.323017491799891 0.361806756109302 0.746972480537209 0.55282756486782 0.483860017207474 0.356818482485604 0.321994621262678 0.018214010193441 0.124237005719633 0.678005378737322 0.981785989806559 0.875762994280367 97
7839 998418 4 3 0 1e-04 0.8 30 "PR" 0.25677498083787 0.5629586660214 0.157786478425674 0.345653034682572 0.48607827540314 0.543260698421408 0.331715780176543 0.367453169837535 0.74285325624101 0.549498473305814 0.489502258602217 0.360544538285245 0.447360288533162 0.0198626281149491 0.167451832773072 0.552639711466838 0.980137371885051 0.832548167226928 118
7840 848010 5 3 0 1e-04 0.8 30 "PR" 0.259909275973411 0.563831627985914 0.159007143505605 0.344733260270102 0.485943386020511 0.546833557457234 0.325439130039514 0.363513327208095 0.745852661993921 0.552366213117864 0.484446273545119 0.357398775775413 0.662783751755326 0.0211150058665831 0.244480549571621 0.337216248244674 0.978884994133417 0.755519450428379 105
7841 748585 1 0.05 0.25 1e-04 0.8 30 "PR" 0.252822672838085 0.533594245457469 0.177951023540348 0.375423890519877 0.486915917838551 0.529010985785908 0.350680827840317 0.380029106571596 0.739738590676636 0.530413863263625 0.528631851380665 0.378620127280726 0.194614277916027 0.12818740722088 0.150870096047561 0.805385722083973 0.87181259277912 0.849129903952439 283
7842 1317226 2 0.05 0.25 1e-04 0.8 30 "PR" 0.254295148504315 0.532968592938686 0.179513933682309 0.37605380431242 0.485619498445338 0.529072707674718 0.3493670391533 0.37995945822494 0.739914646949653 0.530296861380929 0.52888097283561 0.378732953713046 0.237148498845982 0.129070444774012 0.166187280376351 0.762851501154018 0.870929555225988 0.833812719623649 83
7843 411809 3 0.05 0.25 1e-04 0.8 30 "PR" 0.251676097267637 0.53244850898177 0.178089873613332 0.376581045161299 0.484929745509768 0.525300265294414 0.354963175844478 0.383741265448568 0.736605842777405 0.527602679722455 0.53305304945781 0.381435900410134 0.189725390253862 0.125202354542785 0.147218106850805 0.810274609746138 0.874797645457215 0.852781893149195 166
7844 1101547 4 0.05 0.25 1e-04 0.8 30 "PR" 0.251741188277685 0.530540498280069 0.179659904532027 0.378458284957931 0.481324994736575 0.521997391709927 0.357675890473015 0.387061655358103 0.73306618301426 0.524731209660089 0.537335795005042 0.384309012892458 0.254348872838213 0.180229832704632 0.205642821746585 0.745651127161787 0.819770167295368 0.794357178253415 408
7845 889127 5 0.05 0.25 1e-04 0.8 30 "PR" 0.253688286172745 0.530914108271797 0.180719253945668 0.378126121983296 0.486173031754199 0.530783359888194 0.3472061666363 0.37824288340499 0.739861317926944 0.530700914009093 0.527925420581968 0.378331318689709 0.163955919073856 0.103821732778722 0.124438568020733 0.836044080926144 0.896178267221278 0.875561431979268 169
7846 1101775 1 3 0.25 1e-04 0.8 30 "PR" 0.258766016946048 0.560825973223685 0.160592047014692 0.347841525607165 0.481873518479399 0.528896046999584 0.349903274328994 0.381889924811045 0.740639535425447 0.539387806127304 0.510495321343686 0.370708245151658 0.894340254712305 0.0306504414090292 0.331411729775234 0.105659745287695 0.969349558590971 0.668588270224766 107
7847 11807 2 3 0.25 1e-04 0.8 30 "PR" 0.256310957379228 0.554808725284786 0.163701654406111 0.353926370743683 0.480237075959745 0.524506819565067 0.356123568457029 0.386536733702087 0.736548033338973 0.534391507266123 0.51982522286314 0.375905216299622 0.868537905915918 0.0361014237232961 0.324941632174781 0.131462094084082 0.963898576276704 0.675058367825219 115
7848 924180 3 3 0.25 1e-04 0.8 30 "PR" 0.258463918739854 0.553094004184971 0.166290224088247 0.355664696558183 0.484967272668765 0.534512615940807 0.342402281332115 0.375565083919324 0.743431191408619 0.540552866844887 0.508692505420362 0.369096666311181 0.751626234143734 0.0389610909359643 0.286257913973264 0.248373765856266 0.961038909064036 0.713742086026736 92
7849 948130 4 3 0.25 1e-04 0.8 30 "PR" 0.260025590040582 0.556868163440953 0.164371936329723 0.351834126496668 0.47860453356281 0.527303383456293 0.350211721686506 0.383660562984507 0.738630123603392 0.53705769333433 0.514583658016229 0.373168634443238 0.886776443441532 0.0362219685699034 0.334817867133846 0.113223556558468 0.963778031430097 0.665182132866154 109
7850 920467 5 3 0.25 1e-04 0.8 30 "PR" 0.253808325426215 0.550074124030998 0.165616757512643 0.358698509528235 0.484586619248111 0.528817505164544 0.351451213405453 0.381614343019963 0.738394944674325 0.535691806041081 0.517067970918097 0.374206187056177 0.779762403091644 0.0480811096261125 0.29906844441509 0.220237596908356 0.951918890373888 0.70093155558491 98
7851 248206 1 0.05 0.5 1e-04 0.8 30 "PR" 0.242969096188424 0.509557998474904 0.190633534908241 0.399476003860323 0.475517838256422 0.507216222685176 0.377302325922103 0.402013048021465 0.718486934444847 0.507887348551515 0.567935860830345 0.40127702498803 0.4841280297285 0.191908076283624 0.290701819243748 0.5158719702715 0.808091923716376 0.709298180756252 162
7852 946266 2 0.05 0.5 1e-04 0.8 30 "PR" 0.2468450159654 0.506911114446165 0.196054687581139 0.402170322374108 0.473101557574477 0.509252842010238 0.371852104611693 0.39994694552025 0.719946573539878 0.508317357061366 0.567906792192831 0.400842583890298 0.408687909811777 0.174941258952696 0.255133189650996 0.591312090188223 0.825058741047304 0.744866810349004 162
7853 568785 3 0.05 0.5 1e-04 0.8 30 "PR" 0.243502422440733 0.507245887069125 0.193102422768136 0.401833211482503 0.476336571446671 0.509428826278878 0.374184720488535 0.399772203803349 0.719838993887404 0.508563292692699 0.567287143256671 0.40059737964953 0.413566381085774 0.170618311880099 0.25284779416852 0.586433618914226 0.829381688119901 0.74715220583148 166
7854 1059685 4 0.05 0.5 1e-04 0.8 30 "PR" 0.245720784924035 0.51966879104768 0.184207131624814 0.389279796893367 0.474736081208152 0.507041510516742 0.376952319202677 0.402175459679004 0.720456866132187 0.511207270964469 0.561159450827491 0.397920332235548 0.592653228286381 0.232935604394138 0.355356720361688 0.407346771713619 0.767064395605862 0.644643279638312 161
7855 696945 5 0.05 0.5 1e-04 0.8 30 "PR" 0.24086962645708 0.493744887216588 0.202984038243144 0.415420281686922 0.465956081151486 0.498449582099127 0.384580445835986 0.410790293032963 0.706825707608566 0.496575090724679 0.58756448407913 0.41264102387342 0.318105621012615 0.233239448957277 0.262190389017164 0.681894378987385 0.766760551042723 0.737809610982836 534
7856 858457 1 3 0.5 1e-04 0.8 30 "PR" 0.253090073979921 0.550162682006061 0.165120444284691 0.358586270053409 0.473359383856743 0.506543623449686 0.379389089258289 0.40439465740507 0.726449457836663 0.520730819077339 0.54450953354298 0.389503497324808 0.940663318369075 0.0539382171970547 0.361146657068685 0.0593366816309252 0.946061782802945 0.638853342931315 111
7857 730451 2 3 0.5 1e-04 0.8 30 "PR" 0.255040049098489 0.557764362533178 0.160574307938308 0.350890556919816 0.475230530750263 0.507946790071485 0.378479597254095 0.403110577334277 0.730270579848752 0.524096993176286 0.539053905192402 0.38619078584157 0.959932125091585 0.0517816420743649 0.366941772777508 0.0400678749084151 0.948218357925635 0.633058227222492 94
7858 643057 3 3 0.5 1e-04 0.8 30 "PR" 0.259441127721258 0.560134625435847 0.161533447744317 0.348488044445253 0.469208082417993 0.505705319462051 0.377529941876296 0.405325956605331 0.728649210139251 0.523651232642642 0.539063389620613 0.386594035336127 0.964268310339803 0.0631608498866712 0.38173864598961 0.0357316896601974 0.936839150113329 0.61826135401039 161
7859 1243685 4 3 0.5 1e-04 0.8 30 "PR" 0.255242582990514 0.555162231907732 0.16277031661991 0.353545851236518 0.469964925544826 0.50205461363119 0.383099187047303 0.408154190577706 0.72520750853534 0.51934683168816 0.545869503667213 0.390378080518915 0.928754868782791 0.108075699639373 0.39461781940837 0.0712451312172092 0.891924300360627 0.60538218059163 95
7860 464714 5 3 0.5 1e-04 0.8 30 "PR" 0.260247224785105 0.55645916257432 0.1648283122992 0.352243205034854 0.468089680225701 0.505763943250163 0.376429061456266 0.405300123627258 0.728336905010807 0.522609891688209 0.541257373755466 0.387677962453338 0.965228341488056 0.0580470796116389 0.380095956764708 0.0347716585119439 0.941952920388361 0.619904043235292 104
7861 1221228 1 0.05 0 1e-04 0.9 30 "PR" 0.262121358953528 0.562309612159098 0.161540820690069 0.3463538482477 0.493219419623963 0.554420918881377 0.316183958114384 0.354290523930687 0.755340778577491 0.557050491017079 0.477724778804452 0.35164559047272 0.0796839934563133 0.0440346950398956 0.0563893206816898 0.920316006543687 0.955965304960104 0.94361067931831 91
7862 760475 2 0.05 0 1e-04 0.9 30 "PR" 0.260113819860744 0.561842850105903 0.160625299463975 0.346796908620574 0.494528773771091 0.554353780375177 0.317017200561474 0.354341306940166 0.754642593631835 0.556820817424909 0.477642500025449 0.351856594908014 0.112476377020174 0.0589297871531663 0.0773631630121185 0.887523622979826 0.941070212846834 0.922636836987882 92
7863 1192224 3 0.05 0 1e-04 0.9 30 "PR" 0.256494262996742 0.559341609021861 0.16027393816057 0.349327488580357 0.494916007095418 0.550838352723958 0.322947327760484 0.357949022553821 0.75141027009216 0.553610686687594 0.483221265921054 0.355138499667106 0.106458533421475 0.0667523991862564 0.0802868159111248 0.893541466578525 0.933247600813744 0.919713184088875 157
7864 566196 4 0.05 0 1e-04 0.9 30 "PR" 0.25897242731473 0.563085300704754 0.159011890009206 0.345502187099179 0.493580770710483 0.553631540347097 0.317521996150993 0.355095776219086 0.752553198025213 0.556757952550818 0.476533886160198 0.351923484246777 0.120090340699513 0.0555431912955939 0.0777223066414164 0.879909659300487 0.944456808704406 0.922277693358584 80
7865 194871 5 0.05 0 1e-04 0.9 30 "PR" 0.261242932061394 0.562591876628682 0.160806566405377 0.346076673571974 0.492336233593828 0.552872960823239 0.3180176122181 0.355925577743778 0.753579165655222 0.556112867042562 0.478824178623477 0.352643540981653 0.0967472522222522 0.0450763552733878 0.0629612781304554 0.903252747777748 0.954923644726612 0.937038721869545 88
7866 682474 1 3 0 1e-04 0.9 30 "PR" 0.255488315442555 0.559649506979721 0.159504294126071 0.349047075405184 0.488855652869616 0.544930936623344 0.33075784308713 0.365751832837375 0.744343968312171 0.549518304658671 0.490262137213201 0.360533851300409 0.370855635541936 0.0126902561778575 0.135568448620629 0.629144364458064 0.987309743822142 0.864431551379371 106
7867 213350 2 3 0 1e-04 0.9 30 "PR" 0.261465017096494 0.565003648143256 0.159113761818194 0.343584280165505 0.482899522724565 0.543652057414442 0.328755262714608 0.367175396930986 0.744364539821059 0.550636584076866 0.487869024532802 0.359460923601121 0.335191256868427 0.00844187172743875 0.123067734478573 0.664808743131573 0.991558128272561 0.876932265521427 105
7868 994996 3 3 0 1e-04 0.9 30 "PR" 0.260247543549355 0.566432820672061 0.157340947466131 0.342116155517811 0.48599435158899 0.544300845407468 0.329225494703787 0.366246785790651 0.746241895138346 0.551521102974592 0.486566442169918 0.35837953255611 0.690370401685003 0.0210826427497244 0.254107580790682 0.309629598314997 0.978917357250276 0.745892419209318 105
7869 1264945 4 3 0 1e-04 0.9 30 "PR" 0.260680614713569 0.567174780925658 0.15699415294423 0.341384417273554 0.485349085604701 0.545270747891285 0.327964863008923 0.365504587497594 0.74602970031827 0.552392678970094 0.484959015953153 0.357665811854115 0.507129274938526 0.0121218495083599 0.184846633925824 0.492870725061474 0.98787815049164 0.815153366074176 110
7870 352521 5 3 0 1e-04 0.9 30 "PR" 0.257590178299129 0.560347825081481 0.160268755180404 0.348310906779275 0.485708671539022 0.54403003968886 0.329733834564899 0.366473040677322 0.743298849838151 0.549249751767029 0.490002589745303 0.360659611612306 0.451554706399104 0.00906864034643647 0.162274943629438 0.548445293600896 0.990931359653563 0.837725056370562 88
7871 218400 1 0.05 0.25 1e-04 0.9 30 "PR" 0.256604323659631 0.533606093511186 0.180679000270082 0.375433520841718 0.486729477267941 0.534690986475432 0.341394837271997 0.37434261643078 0.743333800927572 0.534205332569715 0.522073837542079 0.374831749854147 0.130710656821812 0.0593934675302887 0.0840163392136964 0.869289343178188 0.940606532469711 0.915983660786304 114
7872 918497 2 0.05 0.25 1e-04 0.9 30 "PR" 0.252174741300397 0.530024233973483 0.180430317672164 0.379030257920877 0.488126058133276 0.532814959361085 0.345292657377466 0.376218007574269 0.740300799433673 0.53174829725122 0.52572297504963 0.377293692294977 0.107986889059601 0.0526100402075373 0.0714817431763183 0.892013110940399 0.947389959792463 0.928518256823682 98
7873 473935 3 0.05 0.25 1e-04 0.9 30 "PR" 0.253532713408681 0.53466238497923 0.177579683528775 0.374364639506414 0.490238238403471 0.535375185788148 0.342746626389186 0.373639470315289 0.743770951812152 0.535039945779805 0.52032630991796 0.373980226636173 0.150146115854312 0.0562709876944374 0.0882726423345074 0.849853884145688 0.943729012305563 0.911727357665493 102
7874 1166911 4 0.05 0.25 1e-04 0.9 30 "PR" 0.253308507299269 0.53319767699568 0.178595019724966 0.375797447378147 0.485837106488502 0.53039199967705 0.347705009432346 0.378747532291325 0.739145613787771 0.53121759620167 0.526300029157312 0.377875503316966 0.281921184540064 0.0743056457431144 0.145426710378207 0.718078815459936 0.925694354256886 0.854573289621793 96
7875 338608 5 0.05 0.25 1e-04 0.9 30 "PR" 0.254196782965993 0.529482380522245 0.182279179796582 0.37957322664228 0.486405190264575 0.532928948310374 0.34388793863166 0.376097175479056 0.740601973230568 0.531633192862762 0.526167118428242 0.377404260597112 0.135213988540364 0.0632770876453708 0.087981189264297 0.864786011459636 0.936722912354629 0.912018810735703 157
7876 819970 1 3 0.25 1e-04 0.9 30 "PR" 0.257691993076086 0.554425079949186 0.164900370264199 0.354266197645797 0.478632553618172 0.524898577464268 0.354250720052514 0.38623254949913 0.736324546694257 0.534550746798793 0.519151090316713 0.375787284390124 0.846485421365891 0.0297188827935712 0.314823638946041 0.153514578634109 0.970281117206429 0.685176361053959 110
7877 1117098 2 3 0.25 1e-04 0.9 30 "PR" 0.256850269301354 0.555870572613666 0.163182070260946 0.352842344759698 0.481652616456721 0.527145403289833 0.353047436848217 0.384081819949707 0.738502885758075 0.536454734519094 0.516229507109164 0.373962233311099 0.901897504816759 0.0281612416218056 0.331327595349835 0.0981024951832414 0.971838758378194 0.668672404650165 105
7878 398132 3 3 0.25 1e-04 0.9 30 "PR" 0.256292674768887 0.5584508565563 0.160874056871143 0.350207679106025 0.482323330008343 0.52722340420178 0.353590926658712 0.38410513226465 0.73861600477723 0.53733916592702 0.514464983529854 0.373128714202841 0.903566567217452 0.0221587078146467 0.327199156328799 0.0964334327825484 0.977841292185353 0.672800843671201 112
7879 930148 4 3 0.25 1e-04 0.9 30 "PR" 0.255341821861423 0.556152638779205 0.162060337581879 0.352486140641379 0.479463666115483 0.523045305450196 0.357817362044605 0.388187772216129 0.734805487976906 0.533872823580989 0.519877699626484 0.376516611376426 0.923682490431817 0.0251739867372502 0.336452652596929 0.0763175095681825 0.97482601326275 0.663547347403071 106
7880 325179 5 3 0.25 1e-04 0.9 30 "PR" 0.257250814210271 0.556315555614175 0.163106643810134 0.352409478362147 0.479256684408032 0.523899455616993 0.356409058615318 0.387336387993397 0.736507498618302 0.534464110259031 0.519515702425452 0.375964234711743 0.927091386074096 0.0211503841973575 0.3366282085387 0.0729086139259044 0.978849615802643 0.6633717914613 105
7881 786474 1 0.05 0.5 1e-04 0.9 30 "PR" 0.242389214698584 0.508672396716087 0.190900332369922 0.400397022155139 0.479622930390915 0.512107245854309 0.372339549426732 0.397139398023332 0.722012145089499 0.51084609914905 0.563239881796655 0.398342203270514 0.395358764972497 0.107826888850954 0.204437549825265 0.604641235027503 0.892173111149046 0.795562450174735 96
7882 1067157 2 0.05 0.5 1e-04 0.9 30 "PR" 0.238382820273924 0.497739131975882 0.197339262458535 0.411417441103308 0.475539692265247 0.50679501482273 0.378053306230069 0.402469846267535 0.713922512539171 0.503570426313035 0.575392568688604 0.40565962758486 0.314413557952305 0.104225811102793 0.174547927154639 0.685586442047695 0.895774188897207 0.825452072845361 89
7883 182762 3 0.05 0.5 1e-04 0.9 30 "PR" 0.237882683523223 0.490960085844956 0.202811231530024 0.418267615943409 0.472068936989365 0.503241479479395 0.381279515483851 0.406017386694312 0.709951620512588 0.498912758224788 0.584090747013875 0.410336795310632 0.195896543023684 0.0929265481289473 0.127516927392096 0.804103456976316 0.907073451871053 0.872483072607904 117
7884 914910 4 0.05 0.5 1e-04 0.9 30 "PR" 0.237377574560682 0.493414163236744 0.200132723878257 0.415753188981179 0.473538095036318 0.503944510157881 0.381471235328371 0.405382672797059 0.710915669596999 0.500276945970409 0.581603959206629 0.408997840148268 0.2617444897903 0.103780307076088 0.156647320157506 0.7382555102097 0.896219692923912 0.843352679842494 104
7885 229899 5 0.05 0.5 1e-04 0.9 30 "PR" 0.243017445316792 0.503858048513374 0.195576665971147 0.405248455271216 0.473272636518444 0.506881079351327 0.376105187499575 0.402360534157081 0.716290081835236 0.505743985007029 0.571681853470723 0.403452773233233 0.371980802237214 0.114738357949894 0.202077413264885 0.628019197762786 0.885261642050106 0.797922586735115 107
7886 1204792 1 3 0.5 1e-04 0.9 30 "PR" 0.255792741768131 0.548168692730052 0.168416421539935 0.36060608589027 0.473080816958434 0.508619631394502 0.375487633516318 0.402354547840411 0.728873558726566 0.521612707885826 0.543904055056253 0.388648474639034 0.933838821675441 0.0485642195732605 0.357759548672905 0.0661611783245586 0.951435780426739 0.642240451327095 107
7887 761596 2 3 0.5 1e-04 0.9 30 "PR" 0.257925758145736 0.559525137325761 0.16105996666821 0.34911807490337 0.470311225328838 0.506011429865228 0.378229270528343 0.405323899602016 0.728236983474575 0.523551666257793 0.539289237196552 0.386911262894113 0.957969960393593 0.0407538195171989 0.363465607814417 0.0420300396064072 0.959246180482801 0.636534392185583 93
7888 131677 3 3 0.5 1e-04 0.9 30 "PR" 0.255957210477177 0.557086176473402 0.161643309568081 0.351605111848824 0.466622222753309 0.499975037316268 0.386103214755539 0.41173668432541 0.722579433230485 0.518604627317072 0.54774652432362 0.392131903666321 0.964612246676199 0.0461020823783624 0.36917496795331 0.0353877533238006 0.953897917621638 0.63082503204669 105
7889 39560 4 3 0.5 1e-04 0.9 30 "PR" 0.253733939305521 0.559167781866273 0.158736336934131 0.349497365511302 0.474810949180698 0.506644273161901 0.380786263299699 0.404693516899737 0.728544888486219 0.523573254669953 0.53952260023383 0.386911874478822 0.961064595244147 0.0331979010132155 0.354249654785094 0.0389354047558531 0.966802098986784 0.645750345214906 101
7890 1144446 5 3 0.5 1e-04 0.9 30 "PR" 0.259730834870282 0.55310788310798 0.167056901262754 0.355574410914704 0.470238172765676 0.509327515243209 0.371811610890368 0.401375937929909 0.729969007635958 0.523922347237952 0.538868512153123 0.386113983388961 0.91743965344616 0.0630306057181799 0.365318413038976 0.0825603465538399 0.93696939428182 0.634681586961024 105
7891 252030 1 0.05 0 1e-04 1 30 "PR" 0.255841617985668 0.560050276713731 0.159337190973173 0.348590896675719 0.498252504683746 0.555568386897989 0.317877230461928 0.35323545660271 0.754094122669413 0.556994094707458 0.4772144214351 0.351757414466595 0.0771898085023785 0.0308205413913359 0.0465417825359761 0.922810191497622 0.969179458608664 0.953458217464024 90
7892 245798 2 0.05 0 1e-04 1 30 "PR" 0.257627190866425 0.562510052378504 0.158605842464213 0.346134506739193 0.497291241990106 0.554663585239547 0.318495091333648 0.354125686620361 0.754918432856531 0.557236195875781 0.477100933797861 0.351506336467841 0.058744484625902 0.0277871513438117 0.0383387712380577 0.941255515374098 0.972212848656188 0.961661228761942 86
7893 643744 3 0.05 0 1e-04 1 30 "PR" 0.256915385149871 0.563274091769506 0.157603167926257 0.345330916523691 0.499590521550714 0.558965087548188 0.313682862475018 0.349809392167971 0.756505906700585 0.560328950223986 0.471286030401275 0.348390886278183 0.0478504562333863 0.0246799227326316 0.0325439647473934 0.952149543766614 0.975320077267368 0.967456035252607 85
7894 1123322 4 0.05 0 1e-04 1 30 "PR" 0.259872553609976 0.563676750859676 0.159091453397568 0.344909750909431 0.495050809680248 0.557635621786062 0.312790735202661 0.351140155983856 0.754923363290224 0.559613129952347 0.471882188600228 0.349100875968839 0.0505986463892435 0.0254929180922407 0.0341276184969894 0.949401353610757 0.974507081907759 0.965872381503011 85
7895 726089 5 0.05 0 1e-04 1 30 "PR" 0.256286117545526 0.564694501332104 0.15613429121049 0.343845120810923 0.496312002840934 0.553738424381656 0.319309179227124 0.355036175968925 0.752598120386461 0.557328728248959 0.475443470437614 0.351369885907374 0.0740926788413211 0.0290582792085536 0.0443685870268717 0.925907321158679 0.970941720791446 0.955631412973128 89
7896 3028 1 3 0 1e-04 1 30 "PR" 0.255387372454046 0.559474707116907 0.159622219047745 0.349178542570547 0.486144104740081 0.546024669294784 0.327795453596428 0.364875272455094 0.741531477194127 0.550118579412484 0.487417672644172 0.360069912467656 0.364699180603084 0.00588679776782859 0.129467580670605 0.635300819396917 0.994113202232171 0.870532419329395 97
7897 831458 2 3 0 1e-04 1 30 "PR" 0.25665914097593 0.562822527364314 0.157819181941212 0.345829177004544 0.486285806612209 0.543012453031284 0.332494043948776 0.368066675676887 0.742944947588139 0.54936369356881 0.490313225889987 0.360936564240389 0.500412682754359 0.0071629202709303 0.177416574096253 0.499587317245641 0.99283707972907 0.822583425903747 102
7898 84925 3 3 0 1e-04 1 30 "PR" 0.261540882444265 0.569113205549405 0.156101841774654 0.339412584044017 0.483917959230966 0.544798477985505 0.327454578785281 0.365898778240209 0.745458841675231 0.55280820259971 0.483556420559935 0.35718343449943 0.218439109569993 0.00565633499955278 0.0801752874323252 0.781560890430007 0.994343665000447 0.919824712567675 91
7899 322910 4 3 0 1e-04 1 30 "PR" 0.258795184499621 0.563757732141599 0.158389979774663 0.344844155737868 0.485581935284735 0.545995922938328 0.32692904764104 0.364663190221397 0.744377119784356 0.551706970127241 0.485319027415703 0.35829133967502 0.522657005163019 0.0110495931165249 0.188759679878549 0.477342994836981 0.988950406883475 0.811240320121451 93
7900 854938 5 3 0 1e-04 1 30 "PR" 0.257225307207449 0.565673666497855 0.15603402097622 0.342907073133137 0.485739660831131 0.543778788468485 0.330546505184497 0.367034340949167 0.74296496803858 0.550879188939337 0.486580526160717 0.359217311833315 0.426053480763444 0.00764152249644568 0.152300897569811 0.573946519236556 0.992358477503554 0.847699102430189 100
7901 1027171 1 0.05 0.25 1e-04 1 30 "PR" 0.252629837271723 0.530107440015351 0.180661132990283 0.378986755302489 0.48995516533376 0.535981600168389 0.341918719076811 0.373179764659791 0.742585002605483 0.533844989729247 0.522579852067094 0.375297436591283 0.0585464207347582 0.0282596389772073 0.0385743220153458 0.941453579265242 0.971740361022793 0.961425677984654 88
7902 452612 2 0.05 0.25 1e-04 1 30 "PR" 0.252016052765297 0.528948213726012 0.181206440140046 0.380201788600093 0.488535044296907 0.532619554121278 0.346174023590992 0.376592897229761 0.740551097062203 0.531285710491535 0.527380463731038 0.377907756571551 0.0581537409203745 0.0301172729037572 0.0396647929251292 0.941846259079625 0.969882727096243 0.960335207074871 89
7903 23121 3 0.05 0.25 1e-04 1 30 "PR" 0.254799869104807 0.529118183154399 0.183070606174936 0.379987829871752 0.484503643564147 0.531732206531109 0.344759182347741 0.377498005709203 0.739303512668954 0.530715269801021 0.527829788522677 0.378476432687792 0.0806647593249241 0.0310309595940797 0.0481466074193086 0.919335240675076 0.96896904040592 0.951853392580691 87
7904 379701 4 0.05 0.25 1e-04 1 30 "PR" 0.254218935328759 0.531481048136693 0.180667230043961 0.377585444748147 0.48857056981269 0.535415481253654 0.341741667665579 0.373747861153786 0.742789505141449 0.533954532271443 0.522408897709541 0.375178989582344 0.0756466848851463 0.0288396589901427 0.0448714563126774 0.924353315114854 0.971160341009857 0.955128543687323 85
7905 1045684 5 0.05 0.25 1e-04 1 30 "PR" 0.250842211782678 0.530680462045219 0.178965102901252 0.378415331866677 0.490316357178601 0.534647262850009 0.344347679196064 0.374532595580653 0.741158568961279 0.533210730649831 0.523312782097315 0.375942963185825 0.0913478038989547 0.0323831541177112 0.0523543845322414 0.908652196101045 0.967616845882289 0.947645615467759 85
7906 537680 1 3 0.25 1e-04 1 30 "PR" 0.255854120824585 0.556944339388506 0.161743658680343 0.351810950538352 0.483122158761158 0.526516835992838 0.354920403149375 0.384659117461219 0.738976279585744 0.536382691557984 0.516664061829718 0.374018266716021 0.853373000759138 0.0275376953311538 0.312678609418174 0.146626999240862 0.972462304668846 0.687321390581826 95
7907 476231 2 3 0.25 1e-04 1 30 "PR" 0.254499861898621 0.54787741134657 0.167748689724744 0.36094366087934 0.479721069175543 0.52465078722978 0.355817882358568 0.386733858491353 0.734220931074164 0.532174020221278 0.523566572083313 0.378381455530676 0.822186737762263 0.0194465865776767 0.297300778525659 0.177813262237736 0.980553413422323 0.702699221474341 100
7908 76418 3 3 0.25 1e-04 1 30 "PR" 0.25697438127076 0.557531048120102 0.161966364621623 0.351143396706765 0.479894923703088 0.526833542449751 0.352923066548022 0.384772885709448 0.736869304973848 0.536853641383433 0.514889431169645 0.373802636576172 0.892887784258858 0.0141176669555542 0.319888049840033 0.107112215741142 0.985882333044446 0.680111950159967 106
7909 126272 4 3 0.25 1e-04 1 30 "PR" 0.254348173291455 0.556715389649978 0.160986455554226 0.351986269817409 0.479169361793806 0.521324446631541 0.360605651956081 0.39011074689084 0.733517535085261 0.532759631063066 0.521592107510307 0.377799599234763 0.908946726785444 0.0197832482797542 0.327083537633244 0.0910532732145558 0.980216751720246 0.672916462366756 100
7910 942925 5 3 0.25 1e-04 1 30 "PR" 0.261475252238366 0.56226870556882 0.161191208807922 0.34642827225923 0.476606808682833 0.524294615526731 0.353535037987377 0.386775936409167 0.738082060921199 0.536906625384696 0.5147262467953 0.373388395040968 0.888272646478508 0.0259879262379117 0.330230733262716 0.111727353521492 0.974012073762088 0.669769266737284 95
7911 1262532 1 0.05 0.5 1e-04 1 30 "PR" 0.233482221795199 0.482553898327065 0.206601359649572 0.426738327914868 0.476539927716435 0.507799075524277 0.377734690565481 0.401797886269342 0.710022149511634 0.499069215316853 0.584336050215053 0.410431001027777 0.109296398793927 0.0325152008714643 0.0579057556548605 0.890703601206073 0.967484799128536 0.942094244345139 92
7912 1097521 2 0.05 0.5 1e-04 1 30 "PR" 0.241776438536264 0.50623129092803 0.192512737797159 0.402865354497912 0.47807464882701 0.509700290936939 0.375330696064961 0.399671383934219 0.719851087363274 0.508429953411381 0.56784343386212 0.400851812989646 0.336370002556253 0.0870094144417006 0.17084360913673 0.663629997443747 0.912990585558299 0.82915639086327 90
7913 839304 3 0.05 0.5 1e-04 1 30 "PR" 0.241492219815901 0.490553508170844 0.206301772594648 0.418669442033126 0.472507387617588 0.508726966082742 0.372514357920027 0.400619110790569 0.713999607433489 0.502312684693855 0.578816130514675 0.406993542429372 0.152762781357042 0.0467648020286502 0.082753714080526 0.847237218642958 0.95323519797135 0.917246285919474 84
7914 1204390 4 0.05 0.5 1e-04 1 30 "PR" 0.233758924105208 0.48489499563809 0.204760668109197 0.424376967432148 0.47417654568453 0.503926507737119 0.381922959899304 0.405435643859741 0.707935469789739 0.497355178945376 0.586683628008502 0.41197898135241 0.121722263484448 0.0451327394598972 0.070526213469698 0.878277736515552 0.954867260540103 0.929473786530302 91
7915 495401 5 0.05 0.5 1e-04 1 30 "PR" 0.241444913985236 0.490786634289936 0.206049050802101 0.418443581939253 0.470658542374941 0.506728435260079 0.374572528025719 0.40280502727596 0.712103456360178 0.501069342681743 0.58062157882782 0.408364724062453 0.181353706713907 0.0565731501875095 0.0990333244136471 0.818646293286093 0.94342684981249 0.900966675586353 89
7916 1064905 1 3 0.5 1e-04 1 30 "PR" 0.257640220541029 0.554713007509241 0.164533217938618 0.354009142052343 0.467359545897414 0.503239904624063 0.380930563720547 0.408483058941616 0.724999766438443 0.520177573661626 0.545463781659165 0.39057204124743 0.953457700187919 0.0267262867684665 0.354082430384708 0.0465422998120815 0.973273713231533 0.645917569615292 103
7917 752470 2 3 0.5 1e-04 1 30 "PR" 0.258652892351757 0.563582461695195 0.158491761705045 0.344982576462517 0.467424832531619 0.50234428525611 0.382118580228503 0.409161931529361 0.726077724883375 0.522410283703743 0.540610341933548 0.388139505729844 0.962355133314146 0.0372074291800385 0.364255216534977 0.0376448666858544 0.962792570819962 0.635744783465023 99
7918 1252312 3 3 0.5 1e-04 1 30 "PR" 0.256904680634208 0.557654502653661 0.161831513904829 0.351031041025882 0.471390548543597 0.505761149834874 0.379663434104895 0.405769498729343 0.728295229177805 0.522742901719949 0.541494948009724 0.387867689810918 0.96667523929425 0.0308545032382063 0.358922660789508 0.03332476070575 0.969145496761794 0.641077339210492 101
7919 368043 4 3 0.5 1e-04 1 30 "PR" 0.259205017689255 0.561775171945293 0.160149074386501 0.346837013206632 0.466380397444281 0.502410358358884 0.381885836919919 0.409434072826187 0.725585415133537 0.521873562021687 0.54203491130642 0.388922646449768 0.974816319324449 0.0278735195864589 0.363771989448844 0.0251836806755514 0.972126480413541 0.636228010551156 109
7920 777143 5 3 0.5 1e-04 1 30 "PR" 0.257482801679054 0.555558394841147 0.163862080843455 0.353082607985277 0.46722777594691 0.503172064100816 0.380531917523228 0.408305117652743 0.724710577625964 0.520423246985612 0.544393998366684 0.390127111594711 0.966340883529074 0.0302168938007532 0.360717510812131 0.0336591164709263 0.969783106199247 0.639282489187869 92
7921 1024090 1 0.05 0 1e-04 0 40 "PR" 0.257249378856183 0.563030752054041 0.157985652773647 0.345604985566639 0.503178307037009 0.562357475333497 0.310135979284252 0.346251982614103 0.760427685893192 0.562552929763469 0.4681216320579 0.346065780173716 0.999218322617384 0.998431956327104 0.998697939283979 0.000781677382616306 0.00156804367289595 0.00130206071602054 3601
7922 85010 2 0.05 0 1e-04 0 40 "PR" 0.257366325182776 0.560207081453734 0.160162099483144 0.348433797319477 0.501405680847616 0.559364399736305 0.313452549667323 0.349316390313459 0.758772006030392 0.55962805727484 0.473614649150467 0.349039466637744 0.999661760386323 0.999623785487812 0.999636664611114 0.000338239613676915 0.000376214512188369 0.000363335388885721 3601
7923 98967 3 0.05 0 1e-04 0 40 "PR" 0.256990516551212 0.560776837074049 0.159511358381404 0.347847621787673 0.502690826161772 0.562363080556255 0.309969952345762 0.346269640135121 0.759681342712984 0.561795213454778 0.469481310727166 0.346835112984409 0.998408126237783 0.998811204643857 0.998674815296785 0.00159187376221743 0.00118879535614278 0.0013251847032153 2691
7924 785642 4 0.05 0 1e-04 0 40 "PR" 0.260371578866783 0.56194448871416 0.160729981711806 0.346655038194293 0.497336543780001 0.558835715853357 0.311676525126759 0.349808650396877 0.757708122646784 0.559866348190149 0.472406506838564 0.34876323042084 0.972948565835134 0.975437411077909 0.974582580563325 0.0270514341648658 0.0245625889220908 0.0254174194366746 2449
7925 44252 5 0.05 0 1e-04 0 40 "PR" 0.264440477271177 0.559461733915404 0.165165441944584 0.349190762505187 0.493200062594006 0.559454185896931 0.308291143244043 0.349186506336448 0.757640539865183 0.55943405412832 0.473456585188627 0.349211108712917 0.998503663375191 0.999195989177016 0.998954355205172 0.001496336624809 0.000804010822983538 0.00104564479482785 3601
7926 239239 1 3 0 1e-04 0 40 "PR" 0.25995928782014 0.562942703986035 0.159736964665975 0.345696072160361 0.488161815691576 0.55048982226167 0.320633943353131 0.359076311501515 0.748121103511716 0.554466113189829 0.480370908019105 0.354801448477098 0.996863122396722 0.999608112148176 0.998655443506284 0.00313687760327758 0.00039188785182376 0.00134455649371567 3601
7927 590021 2 3 0 1e-04 0 40 "PR" 0.25875899054181 0.563039999070703 0.159038770571297 0.345558526238797 0.491807911592022 0.555827492270694 0.314608345591715 0.353329678261637 0.750566902133832 0.558000742054288 0.473647116163012 0.35098029248937 0.999301330959267 0.999592382730647 0.999492113921306 0.000698669040733317 0.000407617269353074 0.000507886078693599 3601
7928 93269 3 3 0 1e-04 0 40 "PR" 0.258025484639411 0.563227853390754 0.158322834087199 0.34537645834684 0.493559758953971 0.555723043860574 0.315838608248972 0.353466585600059 0.751585243593382 0.55802602250336 0.474161442336171 0.350978702541812 0.999577128995583 0.998891482094946 0.999126692617986 0.000422871004416463 0.00110851790505369 0.000873307382013985 3601
7929 1229672 4 3 0 1e-04 0 40 "PR" 0.255851490102413 0.562532124608034 0.157536632776497 0.346064038701167 0.493196711405068 0.553017347366424 0.319859742671877 0.356227711951852 0.74904820150748 0.555953237250262 0.477396375448374 0.353088615794838 0.999668033643779 0.999167815875929 0.999338496726876 0.000331966356221218 0.000832184124071475 0.000661503273124231 3601
7930 775751 5 3 0 1e-04 0 40 "PR" 0.260399042288675 0.560773087022906 0.161618526122506 0.347840057836495 0.491142937722719 0.556917691970913 0.312048578627553 0.352056846946767 0.751541980011394 0.558021332937658 0.473667104750059 0.350838401160216 0.999612017417116 0.999602305489514 0.999605669286228 0.000387982582883787 0.000397694510485552 0.000394330713771571 3601
7931 256334 1 0.05 0.25 1e-04 0 40 "PR" 0.259286124864479 0.565901665748324 0.157088915730375 0.342700434772044 0.502107234553975 0.562077191050498 0.309933565460363 0.346568565533291 0.761393359418454 0.563350803150666 0.467022481190738 0.345280509504798 0.999162768907157 0.998914044869583 0.998998694776478 0.000837231092842901 0.00108595513041724 0.00100130522352222 3601
7932 661452 2 0.05 0.25 1e-04 0 40 "PR" 0.261261803563237 0.565015247949355 0.158963533074411 0.343553202926944 0.499200296286103 0.562441688714559 0.307631255533225 0.346181377993218 0.76046209984934 0.563296558081133 0.466594788607635 0.345308273283428 0.999660513461547 0.999620592886682 0.999634302613905 0.000339486538453143 0.000379407113317492 0.000365697386095048 3601
7933 1139064 3 0.05 0.25 1e-04 0 40 "PR" 0.26207687426921 0.56145100738162 0.162154028263837 0.347217023987783 0.497904984049136 0.559698674784871 0.310750553725136 0.348978665476118 0.759981858318346 0.560272792771033 0.472904581988974 0.348401862808712 0.999634386644081 0.999595298258238 0.999608773778275 0.000365613355919368 0.000404701741761575 0.000391226221725463 3601
7934 590173 4 0.05 0.25 1e-04 0 40 "PR" 0.258929360447533 0.563153181713056 0.158884076143474 0.345469580196332 0.49970972161391 0.559280675830816 0.312369725070607 0.349351317451531 0.758639082061443 0.560572361965362 0.471253801214082 0.348056811113883 0.999714890752062 0.999657879319604 0.999677325245927 0.000285109247938344 0.000342120680396175 0.000322674754073298 3601
7935 5884 5 0.05 0.25 1e-04 0 40 "PR" 0.26013460920897 0.56384509719166 0.159134388936503 0.344766653899084 0.499273197250494 0.559808080290394 0.311400002936753 0.348832009896921 0.759407806459464 0.561161925351933 0.470534391873256 0.347468844460636 0.993487586025912 0.99484999547089 0.994383605624883 0.00651241397408803 0.00515000452910991 0.00561639437511676 410
7936 697711 1 3 0.25 1e-04 0 40 "PR" 0.257749410329616 0.563933531914889 0.157676771242697 0.344677603982425 0.491685080018077 0.551817280108385 0.320864586186048 0.357624404634354 0.749434490347693 0.555621169171111 0.478541357428744 0.353559011804449 0.99906589225024 0.999670559362969 0.999462863109513 0.000934107749759815 0.000329440637030637 0.000537136890487321 3601
7937 128490 2 3 0.25 1e-04 0 40 "PR" 0.259761055083675 0.564323777492959 0.158582215173524 0.344289700009373 0.491904244504702 0.554344784165969 0.317059332781953 0.355132638972515 0.751665299588377 0.557484206543064 0.475641547955477 0.351716928666152 0.99956863739802 0.999065109880451 0.999238970227867 0.000431362601979852 0.000934890119549025 0.000761029772132866 774
7938 1167746 3 3 0.25 1e-04 0 40 "PR" 0.258108968403247 0.562142354525674 0.159247483476559 0.346493110390467 0.491311679345269 0.551245153284607 0.321073329811004 0.358067145320756 0.749420647748516 0.554710686978792 0.480320813287563 0.35438502023046 0.999691999062089 0.999665523297451 0.999674630727546 0.000308000937911244 0.000334476702548739 0.000325369272453669 3601
7939 831686 4 3 0.25 1e-04 0 40 "PR" 0.257877601263094 0.560341924613183 0.16038857031533 0.348354232349107 0.494002947161769 0.554339750125312 0.317598569817674 0.354509026621225 0.751880548424863 0.55613494305707 0.477987140133004 0.352670433048234 0.999732764888778 0.998091535616561 0.998653890946524 0.000267235111222312 0.00190846438343868 0.00134610905347624 1133
7940 4858 5 3 0.25 1e-04 0 40 "PR" 0.25890438939555 0.563991043888978 0.158299034021192 0.344612232389154 0.493332771633645 0.554376342936223 0.317390355268049 0.354682095028838 0.752237161029195 0.557413422641969 0.475689389289241 0.351500168462126 0.999696128888749 0.999691355243701 0.999692996194832 0.000303871111251058 0.000308644756298914 0.000307003805168032 3601
7941 1050663 1 0.05 0.5 1e-04 0 40 "PR" 0.260003761262822 0.563089286726621 0.159626597655948 0.345553387936164 0.500276977852972 0.561367151826908 0.309817606440161 0.347256637372143 0.760280739115794 0.561937925584058 0.469444204096109 0.346692590001092 0.999099026244363 0.998465090626198 0.998681816217171 0.000900973755637202 0.0015349093738016 0.00131818378282905 3180
7942 1083392 2 0.05 0.5 1e-04 0 40 "PR" 0.257112908248819 0.561324244966072 0.159158903830214 0.347341149966567 0.502605986909055 0.561549118858308 0.310930990466117 0.347070404005455 0.759718895157874 0.561456112613877 0.470089894296331 0.347179158737857 0.999804998677442 0.999755365397888 0.99977216240124 0.000195001322557745 0.000244634602111607 0.000227837598759663 3601
7943 609875 3 0.05 0.5 1e-04 0 40 "PR" 0.259119271487359 0.564859462683373 0.15777553864927 0.343684342147953 0.500617158318088 0.560738786798901 0.311000494044339 0.347912325237898 0.759736429805447 0.562105766880622 0.468776032693608 0.34650945927453 0.999814980573541 0.999761994898661 0.999780055871518 0.000185019426458544 0.000238005101338897 0.000219944128482288 3601
7944 1118374 4 0.05 0.5 1e-04 0 40 "PR" 0.25676838576962 0.562088357176599 0.158371954916818 0.346577599042118 0.501980337035847 0.559011743461484 0.314274861600429 0.349625641975807 0.758748722805467 0.560020923279496 0.472646816517247 0.348626556902446 0.99981144062896 0.999754027766695 0.999773445971573 0.00018855937104038 0.000245972233305108 0.000226554028427263 3601
7945 1115778 5 0.05 0.5 1e-04 0 40 "PR" 0.259815709069566 0.559818457703927 0.161980210340569 0.348846240449365 0.499478302578164 0.560690328963218 0.310293685847347 0.347951926107231 0.75929401164773 0.56035910634167 0.472273896187916 0.348291260419376 0.999796690676913 0.999745576271025 0.999763068408319 0.000203309323087 0.000254423728974712 0.000236931591680704 3601
7946 515382 1 3 0.5 1e-04 0 40 "PR" 0.259972794338946 0.565424488272264 0.157878473747614 0.343153892190926 0.492191539959462 0.557140252671802 0.312841236306855 0.351952641736963 0.752164334298409 0.559677746355245 0.470719710054469 0.349254365087311 0.999815944565923 0.999736118544981 0.999763682757615 0.000184055434077225 0.000263881455019199 0.000236317242384633 3601
7947 702736 2 3 0.5 1e-04 0 40 "PR" 0.256854199092858 0.562593445221415 0.158068719708663 0.346041372305067 0.495129581385117 0.556714404657675 0.315404405211549 0.352378873385686 0.751983780477975 0.558437234285441 0.473473124920212 0.350514612907378 0.99981536405118 0.998258032400505 0.998789630846892 0.000184635948820004 0.00174196759949544 0.0012103691531085 1373
7948 496675 3 3 0.5 1e-04 0 40 "PR" 0.258463331725867 0.557916335715781 0.162660936611739 0.350742759752998 0.491972886190967 0.554172578254733 0.317173236734058 0.355213043572767 0.750436217916834 0.555128871785345 0.479834173345798 0.354026587542658 0.999816702569199 0.999751479048523 0.9997739439769 0.000183297430800813 0.000248520951477068 0.000226056023099973 3601
7949 1083559 4 3 0.5 1e-04 0 40 "PR" 0.256118725192883 0.561394495638865 0.158504356837273 0.347195004940236 0.495950990489373 0.557584645129585 0.314312228051992 0.351464631072432 0.752069715682256 0.558601108312267 0.472816584889265 0.350305383836906 0.999830350181047 0.999734986598915 0.99976745413812 0.000169649818953362 0.000265013401085193 0.000232545861880024 3601
7950 1072579 5 3 0.5 1e-04 0 40 "PR" 0.261948357727527 0.566136250594545 0.158597499516686 0.342454707168804 0.48990803603633 0.5566728832772 0.312231542784275 0.352418506831026 0.751856393763857 0.559601444714997 0.47082904230096 0.349334663971292 0.999822033536726 0.999737798457565 0.999767112204429 0.000177966463273672 0.000262201542435114 0.000232887795571268 3601
7951 157845 1 0.05 0 1e-04 0.1 40 "PR" 0.259285129101252 0.562608954112613 0.159543321669593 0.346025082581445 0.501461454219016 0.55933825662189 0.313497902190139 0.349379192985696 0.760746583320268 0.560423190971216 0.473041223859732 0.348266266833499 0.99826377909465 0.993792313170967 0.995315608448789 0.0017362209053498 0.00620768682903275 0.00468439155121137 1124
7952 1011874 2 0.05 0 1e-04 0.1 40 "PR" 0.259196623787589 0.560320676094925 0.161193693121009 0.348332215695973 0.500398289708749 0.557693359485806 0.315297626465968 0.35105183735297 0.759594913496338 0.558565848674523 0.476491319586977 0.350148271348477 0.999432484625954 0.999564458227519 0.99951944121107 0.000567515374046169 0.00043554177248068 0.000480558788930115 3601
7953 54683 3 0.05 0 1e-04 0.1 40 "PR" 0.258997303689366 0.56262672983079 0.159351122521514 0.346017322521698 0.502228049904517 0.561080971837828 0.311400721610671 0.347595537972057 0.761225353593884 0.561583109931423 0.470751844132185 0.347082696462474 0.999103847033299 0.999086454246169 0.999092370526819 0.000896152966700855 0.000913545753830617 0.000907629473181228 3601
7954 1284660 4 0.05 0 1e-04 0.1 40 "PR" 0.258103121708344 0.55908261804205 0.161482784839299 0.34958941240576 0.498288317704778 0.55401943245592 0.3193293387402 0.354716283624741 0.756391439413122 0.555714926094505 0.480812123579499 0.352999536181025 0.982952992219837 0.977217636911056 0.979173157616109 0.0170470077801629 0.0227823630889444 0.0208268423838914 2445
7955 278480 5 0.05 0 1e-04 0.1 40 "PR" 0.258886397945023 0.557161990967373 0.163416741731136 0.351466683643116 0.495568560594075 0.553969359634536 0.317717895473149 0.354742551926526 0.754454958539098 0.555034988266917 0.481134637204285 0.353648800884799 0.999442240726093 0.999466140001115 0.999457942947183 0.000557759273906941 0.000533859998884785 0.000542057052817374 3601
7956 392124 1 3 0 1e-04 0.1 40 "PR" 0.258190844689191 0.563537389836421 0.158198027215921 0.345115736884178 0.490823703854095 0.546338437541197 0.328250055794479 0.36338735564683 0.749014548543286 0.551871493048859 0.4864480830104 0.357512528252155 0.972283315634615 0.980013803871813 0.977353969854127 0.0277166843653852 0.019986196128187 0.0226460301458733 2326
7957 1169598 2 3 0 1e-04 0.1 40 "PR" 0.262273004076946 0.564707179286587 0.159807619636702 0.343909020034989 0.486845145200173 0.548565741535523 0.322266853955339 0.360780867125408 0.749118149277119 0.553799840587185 0.482074473592041 0.355311960064487 0.999379807616879 0.996411147128553 0.997448376642087 0.000620192383120818 0.00358885287144654 0.00255162335791346 3404
7958 639041 3 3 0 1e-04 0.1 40 "PR" 0.257525566362112 0.559592043209794 0.160789643940486 0.349105954222971 0.49247066849569 0.549850128637955 0.323556455639217 0.359330598587846 0.749996234857802 0.552902700835874 0.484346099579703 0.356125701825873 0.999638164765433 0.999629704405251 0.999632605827226 0.000361835234567157 0.000370295594749132 0.00036739417277433 3601
7959 1218477 4 3 0 1e-04 0.1 40 "PR" 0.256216868577879 0.562720998802474 0.157644199423674 0.345859860337576 0.491618602107661 0.547078480203974 0.327149174198379 0.362041762159153 0.74783547068554 0.552060501044796 0.484793373622053 0.356889973125203 0.999506157307993 0.999343522536766 0.999399121808676 0.000493842692007263 0.000656477463234126 0.000600878191324419 3601
7960 873136 5 3 0 1e-04 0.1 40 "PR" 0.256193534530143 0.56352116095384 0.157000583751266 0.345062842200184 0.492621717844954 0.546880973487747 0.328423352980749 0.362548209888854 0.748815252375098 0.552196189850614 0.485423936732015 0.356962844855713 0.995283919848478 0.997158038841378 0.996518135078195 0.00471608015152186 0.00284196115862174 0.00348186492180476 1016
7961 979219 1 0.05 0.25 1e-04 0.1 40 "PR" 0.259076492503718 0.554544845309696 0.165555730870572 0.354215330817177 0.497042008057207 0.552222556502764 0.321195971729829 0.356560696087438 0.756118500560925 0.552996143412691 0.486751702600401 0.35577949597074 0.999658059456389 0.999637841044773 0.999644766043244 0.000341940543610776 0.000362158955227281 0.000355233956756264 3601
7962 465172 2 0.05 0.25 1e-04 0.1 40 "PR" 0.256307370921043 0.55929285322579 0.160165051427466 0.349392317572277 0.501885550827758 0.555602012028384 0.319294480397789 0.353141962086985 0.758192921748801 0.556816569700539 0.479459531825255 0.351907941027423 0.999722775917024 0.999632663589358 0.999663108472307 0.000277224082975762 0.000367336410642041 0.00033689152769331 3601
7963 743685 3 0.05 0.25 1e-04 0.1 40 "PR" 0.260457343236905 0.560802249063503 0.16163159894114 0.347826630624069 0.498999533883321 0.55893872286616 0.312544209439079 0.349762946654763 0.759456877120226 0.559542514299299 0.474175808380218 0.349134703625329 0.999741761335954 0.999643323740382 0.999677074778688 0.000258238664045886 0.000356676259617954 0.000322925221312092 3601
7964 1207030 4 0.05 0.25 1e-04 0.1 40 "PR" 0.260202182439142 0.554583220445895 0.16623806814439 0.354158788045081 0.494560517407969 0.551597597809393 0.320467187700707 0.357162138589211 0.754762699847111 0.552590479293149 0.486705255845097 0.35616360054876 0.992597354453199 0.991379613159796 0.991799218451023 0.0074026455468014 0.00862038684020387 0.0082007815489768 291
7965 1144464 5 0.05 0.25 1e-04 0.1 40 "PR" 0.259911725902903 0.559794472673702 0.162067023636233 0.348868946576163 0.498221691040084 0.556196412992432 0.316092424303453 0.352529396557145 0.758133416942987 0.557387596521372 0.478159447939687 0.351317338625662 0.999759341234439 0.999681837032897 0.999708393306165 0.00024065876556099 0.000318162967102851 0.000291606693835373 3601
7966 94745 1 3 0.25 1e-04 0.1 40 "PR" 0.261896112436471 0.565252961011303 0.159178766772843 0.343368084636155 0.489026637894936 0.547827420454602 0.324251400186513 0.361423686617181 0.750922750331407 0.55352026598787 0.483430166959356 0.355528944139722 0.99970535689051 0.995386779855317 0.996889435596193 0.000294643109489546 0.00461322014468315 0.00311056440380704 3172
7967 455384 2 3 0.25 1e-04 0.1 40 "PR" 0.257625231560951 0.564111239442882 0.157494277579657 0.344461292750866 0.495535583451649 0.551152654271647 0.322964592884798 0.357812630364978 0.753160815012599 0.555333263644271 0.480458870464455 0.353505338790067 0.999711417702003 0.999638421359783 0.999663344807315 0.000288582297997314 0.000361578640217236 0.000336655192684642 3601
7968 806052 3 3 0.25 1e-04 0.1 40 "PR" 0.258355204763502 0.559976426153931 0.160989256473569 0.348737749084494 0.493117263602855 0.550435825067553 0.322895563793572 0.358653978943761 0.751472468366357 0.55345844547951 0.48388482026714 0.355513278215316 0.999748907988535 0.999532094470425 0.999606536566034 0.000251092011465034 0.000467905529575316 0.000393463433966028 3601
7969 240060 4 3 0.25 1e-04 0.1 40 "PR" 0.256822734023662 0.556071640026763 0.163003987549795 0.352642882151274 0.490954513200205 0.548461776111737 0.32517104295956 0.361035287973534 0.747777247223867 0.550789184812468 0.488175030509355 0.35845863228955 0.998967405950052 0.980529257434885 0.986858130501765 0.00103259404994798 0.0194707425651154 0.0131418694982355 1486
7970 688474 5 3 0.25 1e-04 0.1 40 "PR" 0.257144630367456 0.565820041694302 0.155925817481504 0.342747068747138 0.490087777833339 0.545701294923633 0.329084992554769 0.363955245685491 0.747232408200795 0.552176670803821 0.485010810036273 0.35713260317478 0.9997357075559 0.999514905572496 0.999590712783838 0.000264292444100437 0.000485094427503786 0.000409287216161467 3601
7971 315938 1 0.05 0.5 1e-04 0.1 40 "PR" 0.258887836101247 0.556202726133338 0.164183740045743 0.35254363069942 0.497639158493911 0.553731270543708 0.319311230898348 0.355012118334161 0.756526994595157 0.554549196012403 0.483494970944091 0.354195546504355 0.999800993956237 0.999690722143586 0.999728441677765 0.000199006043763182 0.000309277856414102 0.000271558322235031 3601
7972 705576 2 0.05 0.5 1e-04 0.1 40 "PR" 0.257899427313493 0.557190000747064 0.162783740138542 0.35150455877041 0.499897895285013 0.556437628331454 0.316841856263175 0.352291788532815 0.757797322598505 0.556670715659837 0.479625596401716 0.352047014095175 0.999808620586727 0.999741956786978 0.999764641847567 0.000191379413273455 0.00025804321302167 0.000235358152433295 3601
7973 829536 3 0.05 0.5 1e-04 0.1 40 "PR" 0.25902389737433 0.560286317531089 0.161141775734958 0.34836015851619 0.500934738648501 0.559620015807753 0.312781321145043 0.349076465054772 0.759958636022831 0.55982315661162 0.473923096880002 0.34885655327438 0.999820513233922 0.999741462161422 0.999768403903333 0.000179486766078128 0.000258537838577705 0.000231596096666978 3601
7974 1137111 4 0.05 0.5 1e-04 0.1 40 "PR" 0.256950391778311 0.557747761427153 0.161772053189667 0.350969097197144 0.499122718456376 0.552770209309658 0.321775434060898 0.355971216275478 0.756073110234687 0.554435450706363 0.483547487250564 0.354297908060032 0.999789567465166 0.999558491832801 0.999636957310598 0.000210432534833903 0.000441508167199194 0.000363042689401602 3601
7975 577379 5 0.05 0.5 1e-04 0.1 40 "PR" 0.25990881722361 0.559252742269262 0.162475958111571 0.349406041393375 0.496648644639307 0.554403337112181 0.317696199093675 0.354323076958962 0.756557461862917 0.556035290693111 0.480172157205246 0.352668355219523 0.999668793309603 0.999601428403372 0.999624553700404 0.000331206690397056 0.000398571596628338 0.000375446299595566 3601
7976 896840 1 3 0.5 1e-04 0.1 40 "PR" 0.259884079258982 0.557847677058493 0.163716253620138 0.350861101661094 0.48827757658691 0.546811935346044 0.325500680190069 0.362489772976202 0.748161655845892 0.550278708704359 0.489216933810207 0.358834600994124 0.999757362684944 0.999665874759893 0.999697612274387 0.000242637315055765 0.000334125240107271 0.000302387725613403 3601
7977 65252 2 3 0.5 1e-04 0.1 40 "PR" 0.260566607272561 0.568290392129891 0.156099720276257 0.340298662158429 0.489762057718352 0.546091968163897 0.327561898111215 0.363253237538681 0.750328664990913 0.553330935326188 0.483661618387472 0.355772293520515 0.999815309043752 0.999499169418676 0.999608625348179 0.000184690956248122 0.000500830581324135 0.000391374651820743 3601
7978 335888 3 3 0.5 1e-04 0.1 40 "PR" 0.258032923668422 0.560418779199096 0.160485822501242 0.348218687426354 0.489969594122836 0.546114757592512 0.32762742541115 0.363164767833302 0.748002517791257 0.55061977456151 0.488113247912392 0.35845658569901 0.99980528285325 0.99966425898133 0.999712817049259 0.000194717146750167 0.000335741018670015 0.000287182950741369 3601
7979 108784 4 3 0.5 1e-04 0.1 40 "PR" 0.258741574370446 0.564215487429464 0.158044994559391 0.344391135677822 0.488959676825524 0.544722277956065 0.329192586258703 0.364588223386563 0.747701251195969 0.551026294209905 0.487237580818094 0.358060188135085 0.999813049171307 0.999695039930024 0.999735768787369 0.000186950828692687 0.000304960069975709 0.000264231212630478 3601
7980 534991 5 3 0.5 1e-04 0.1 40 "PR" 0.258601555013063 0.561109552479572 0.160346321535636 0.34748864194925 0.490540638678506 0.54858495736305 0.324223107025489 0.360583466488314 0.749142193691569 0.552564020100472 0.484569428561126 0.356421657978121 0.999805346567281 0.999695247885023 0.999733192426073 0.000194653432719047 0.000304752114977042 0.000266807573926729 3601
7981 1005523 1 0.05 0 1e-04 0.2 40 "PR" 0.25958425765257 0.561033467324849 0.160906411875335 0.347595034839809 0.498203374785823 0.553813371104705 0.31966501371892 0.35495981520899 0.757787632438392 0.556235058716056 0.480571425594254 0.352489446363784 0.77116667807277 0.756803226071921 0.761718223638765 0.22883332192723 0.243196773928079 0.238281776361235 1253
7982 541372 2 0.05 0 1e-04 0.2 40 "PR" 0.257806329053456 0.558221892047117 0.161932466840436 0.350459389154382 0.497884115368349 0.551865426013094 0.322339257910676 0.356908975499711 0.755690444421805 0.553997087437717 0.484271724751113 0.35474608117266 0.75358548367498 0.776020435492465 0.768374263797416 0.24641451632502 0.223979564507535 0.231625736202584 644
7983 755280 3 0.05 0 1e-04 0.2 40 "PR" 0.255904608385125 0.55581721223619 0.162571022430171 0.352881525145885 0.498592218954703 0.549419374226024 0.326436341116521 0.359404970798888 0.754496827339828 0.551552953082879 0.489007363546692 0.357229329675526 0.98933868973437 0.991141776705548 0.990530809365039 0.0106613102656299 0.00885822329445211 0.00946919063496117 1247
7984 936340 4 0.05 0 1e-04 0.2 40 "PR" 0.257920991255232 0.557970704570252 0.162182467559751 0.350712910573037 0.496956996418213 0.551089563413889 0.322881052055023 0.357699223948757 0.754877987673445 0.553384802121371 0.485063519614774 0.355368787030901 0.796257264849801 0.756948403492717 0.770364810665336 0.203742735150199 0.243051596507283 0.229635189334664 767
7985 1201836 5 0.05 0 1e-04 0.2 40 "PR" 0.257461800924277 0.562415201612594 0.158591597088691 0.346222289123569 0.500548178016715 0.555763329778435 0.318349167977013 0.352953122665304 0.758009978940992 0.557977134815761 0.476940765065704 0.350713033940112 0.446243284778061 0.478611212259222 0.46762885977228 0.553756715221939 0.521388787740778 0.53237114022772 168
7986 840882 1 3 0 1e-04 0.2 40 "PR" 0.25936457856237 0.563278689238695 0.159124275697925 0.345326675004432 0.487572804763355 0.541409101401319 0.33332291041118 0.36812054304899 0.746937383325725 0.548553247412488 0.492447186109106 0.360678106300138 0.999376009863951 0.999481802354036 0.999445170714999 0.000623990136049145 0.000518197645963875 0.000554829285000701 3601
7987 563955 2 3 0 1e-04 0.2 40 "PR" 0.257469648095167 0.563005647931691 0.158137621233589 0.345589135601253 0.492499268716189 0.54750359374912 0.327132563337316 0.361800794932867 0.749968916811356 0.552508788441084 0.485270184570905 0.356567717641628 0.677733930658244 0.48650059634884 0.552023204772089 0.322266069341756 0.51349940365116 0.447976795227911 404
7988 1265845 3 3 0 1e-04 0.2 40 "PR" 0.255083123665641 0.557621964397848 0.160803532623343 0.351051015578739 0.491396734567699 0.543321609799532 0.332879424198268 0.366043908152246 0.746479858233341 0.547721525483007 0.493682956821611 0.361426910002969 0.988383452775221 0.999247907219598 0.995542071817477 0.0116165472247793 0.00075209278040163 0.00445792818252274 3601
7989 1134060 4 3 0 1e-04 0.2 40 "PR" 0.261534928239338 0.562299392746561 0.161188642600926 0.346280083283444 0.482593245617901 0.537469555492437 0.336071709665101 0.372245734265168 0.744128173857239 0.545679053224315 0.497260352266028 0.363663806498474 0.999570935663834 0.999446184924323 0.999489894612835 0.000429064336166271 0.000553815075676791 0.000510105387164927 3601
7990 319188 5 3 0 1e-04 0.2 40 "PR" 0.261242884630859 0.56131903451226 0.161757509951089 0.347335452202778 0.485116220893313 0.542253763084531 0.330471448828175 0.367368407183194 0.746359105524172 0.548510734965249 0.492228958779264 0.360795937014808 0.896393732999857 0.776284924005816 0.818229431266124 0.103606267000143 0.223715075994184 0.181770568733876 885
7991 1248923 1 0.05 0.25 1e-04 0.2 40 "PR" 0.25570389078548 0.55683151071748 0.161627827229501 0.351849444162563 0.499806861290225 0.551230092049258 0.324500536271036 0.357565459958654 0.755510752075705 0.553084882991162 0.486128363500537 0.355672457354586 0.993681035781821 0.993718583980522 0.993705886518062 0.00631896421817894 0.00628141601947817 0.0062941134819377 1492
7992 682226 2 0.05 0.25 1e-04 0.2 40 "PR" 0.254720977792248 0.55478895048538 0.162586186327273 0.353936721522941 0.501032610446388 0.550881881440461 0.325885930958349 0.35793908887768 0.755753588238636 0.552179506008418 0.488472117285622 0.356609699049319 0.998657057125154 0.996747049655207 0.997390426490409 0.00134294287484575 0.00325295034479293 0.00260957350959056 2689
7993 681339 3 0.05 0.25 1e-04 0.2 40 "PR" 0.256554914881794 0.557122120897915 0.161978123720794 0.351593836398392 0.498922725051147 0.550041360564962 0.325752472878179 0.358772555273895 0.755477639932941 0.552396424392553 0.487730596598973 0.356384879272542 0.9963388526038 0.996360435200874 0.996353114077884 0.00366114739619972 0.00363956479912552 0.00364688592211617 1130
7994 498265 4 0.05 0.25 1e-04 0.2 40 "PR" 0.255551684045621 0.554453854747983 0.163352961861566 0.354254333217817 0.496456719008854 0.546725698720248 0.329076149127022 0.362095855350123 0.752008403054476 0.54930494998011 0.492429110988588 0.359478749689443 0.999682912058077 0.999610248715799 0.99963491157796 0.000317087941923247 0.000389751284201181 0.000365088422039965 3601
7995 643950 5 0.05 0.25 1e-04 0.2 40 "PR" 0.255430672847266 0.557890283684185 0.160716459847253 0.350744577993808 0.497527832591154 0.547435657555241 0.328837267453926 0.361402999547737 0.75295850543842 0.550912456382718 0.489553727301179 0.357858220115382 0.999682272055573 0.998998393811614 0.999230023935215 0.000317727944427201 0.0010016061883862 0.000769976064785141 2812
7996 611219 1 3 0.25 1e-04 0.2 40 "PR" 0.260803391009483 0.562065183388684 0.160897473547938 0.346575222027869 0.485288885655343 0.539352829755661 0.334814287823379 0.37025580256449 0.746092276664826 0.546822665890121 0.495711761371318 0.362472114513272 0.99976040740472 0.999558694620695 0.999629000031221 0.000239592595279564 0.000441305379305043 0.000370999968779161 3601
7997 1029874 2 3 0.25 1e-04 0.2 40 "PR" 0.256734160556159 0.566483774390771 0.155191495799953 0.342069159222838 0.49338433833234 0.546275985216944 0.329844336488984 0.363192436367602 0.750118498888499 0.552765190360709 0.485035832288936 0.356412224575888 0.999752408790815 0.999474459616321 0.999569350640511 0.000247591209184635 0.000525540383679095 0.000430649359489049 3601
7998 813192 3 3 0.25 1e-04 0.2 40 "PR" 0.25704556975478 0.555688656021296 0.163394362219406 0.353025343692825 0.489794752079969 0.543442334677147 0.331587407109133 0.365952339640013 0.746840321834749 0.547317424919119 0.494981769328539 0.361860721246431 0.998969483035579 0.999486238502915 0.999308647344381 0.00103051696442056 0.00051376149708521 0.000691352655619396 3601
7999 129174 4 3 0.25 1e-04 0.2 40 "PR" 0.258028730541267 0.558936911132487 0.161566166143637 0.349699659751948 0.491816883113402 0.546944012828112 0.32661570735059 0.361928350057639 0.74984561365467 0.550829724930406 0.488181873494226 0.357966453958619 0.999779554130711 0.999587401324255 0.999653399781876 0.000220445869289161 0.00041259867574468 0.000346600218123632 3601
8000 8693 5 3 0.25 1e-04 0.2 40 "PR" 0.259226460158578 0.559628626086747 0.161882329896929 0.349028272303766 0.490047040073238 0.544336036258775 0.329519373407955 0.36471706072459 0.749273500231816 0.549379027718303 0.491401703304883 0.359544263149046 0.99970697900133 0.999503924514845 0.999574018932921 0.000293020998670378 0.000496075485154914 0.000425981067079281 3601
8001 526775 1 0.05 0.5 1e-04 0.2 40 "PR" 0.259157593630406 0.557481587078264 0.163382498425153 0.351181512038494 0.496575612116989 0.551576515657157 0.321988740022714 0.357226522622846 0.755733205747395 0.553560468359224 0.485371238447866 0.355195371882815 0.999783518146535 0.999599903676044 0.999662814796282 0.000216481853465155 0.000400096323956417 0.000337185203718286 3601
8002 633836 2 0.05 0.5 1e-04 0.2 40 "PR" 0.257540814758889 0.558963724294116 0.161195816870921 0.349680882096565 0.498004067724496 0.550768338644137 0.324045114645639 0.358034953475066 0.755544882483384 0.553495692273572 0.48524093151656 0.355254547772879 0.999717952764094 0.99933720481065 0.999466829782313 0.000282047235906032 0.000662795189349982 0.000533170217687271 3601
8003 470892 3 0.05 0.5 1e-04 0.2 40 "PR" 0.255326753011575 0.556696555366848 0.161481525235712 0.351962317566184 0.50082791370024 0.552032946044528 0.323916153684943 0.356782092996622 0.756154666711816 0.553573944177518 0.485397678920655 0.355188876183342 0.999804022230909 0.999689912679533 0.999728418749353 0.000195977769091325 0.000310087320467018 0.000271581250646971 3601
8004 119252 4 0.05 0.5 1e-04 0.2 40 "PR" 0.258664002023389 0.557554500533956 0.162946925199022 0.351091801164065 0.497779034047051 0.552165418572956 0.321816301067382 0.356639547166361 0.75644303607044 0.55397468140551 0.484763226266404 0.354776555499971 0.999805783208982 0.999700556373086 0.999736511089992 0.000194216791017826 0.000299443626914087 0.000263488910008001 3601
8005 1069686 5 0.05 0.5 1e-04 0.2 40 "PR" 0.254650125060951 0.554631335512299 0.162671421846202 0.354107418326575 0.499169002642927 0.547566887934434 0.329676170978808 0.361274617673713 0.753819127703878 0.54991484366371 0.49234759282501 0.358892442706846 0.999783162909148 0.999685224767464 0.999718272612434 0.000216837090851874 0.000314775232535927 0.000281727387566109 3601
8006 1129383 1 3 0.5 1e-04 0.2 40 "PR" 0.256970985499426 0.558533613854487 0.161227454717652 0.350142810705565 0.488807988387386 0.542326560835105 0.332953036420741 0.367135952327256 0.745778973886812 0.547507914031702 0.494180491138393 0.36170361684671 0.999815461182388 0.999488629704282 0.999601013769781 0.00018453881761158 0.000511370295717972 0.000398986230219231 3601
8007 698030 2 3 0.5 1e-04 0.2 40 "PR" 0.258729867001349 0.557774561864637 0.162897975550481 0.350955124743586 0.488709360886915 0.543713611453085 0.330703709647865 0.365800952646146 0.747439227888264 0.54819011052005 0.493601685198346 0.361073996701664 0.999629907742282 0.980691581613247 0.987236193839477 0.000370092257717709 0.0193084183867529 0.0127638061605229 106
8008 770402 3 3 0.5 1e-04 0.2 40 "PR" 0.256677431499322 0.557139162339807 0.162031474910192 0.351516016729025 0.48913017752538 0.541819993748308 0.333541812155273 0.36752742382809 0.745807609024702 0.546752771721201 0.495573287065465 0.362372471256754 0.999789220907008 0.998625956366504 0.999025503404897 0.000210779092992125 0.00137404363349599 0.000974496595102675 3601
8009 353349 4 3 0.5 1e-04 0.2 40 "PR" 0.260497917941115 0.56045824977014 0.162004722175289 0.348163889476002 0.484958262064401 0.538893902088464 0.335300776957559 0.370811248725801 0.745456180005516 0.545921184461431 0.497305499132848 0.363431644530422 0.999825089153897 0.998381015283563 0.998884340293373 0.000174910846103307 0.00161898471643699 0.00111565970662746 3529
8010 54930 5 3 0.5 1e-04 0.2 40 "PR" 0.259209787665813 0.559639271793934 0.161825451935497 0.349002868972817 0.489361823773336 0.543455679460797 0.330457430987036 0.365421798235756 0.748571611439149 0.548724723890629 0.492282882922533 0.360078033315067 0.999737449528915 0.999681563829618 0.999700865470861 0.000262550471084923 0.000318436170382059 0.00029913452913912 3601
8011 46833 1 0.05 0 1e-04 0.3 40 "PR" 0.258617511280797 0.553801275161122 0.165823783400864 0.354938206248615 0.49436291497556 0.544892994694566 0.330513058874717 0.363998994472273 0.752980426256357 0.547890319033269 0.496336842275581 0.360950159921109 0.999593172061497 0.999372934057973 0.999448472758101 0.000406827938502666 0.000627065942026652 0.000551527241898539 3601
8012 807411 2 0.05 0 1e-04 0.3 40 "PR" 0.254825722510136 0.555039098229411 0.162498440428126 0.353645759673335 0.497825200231898 0.546399359221874 0.330710606939246 0.362455893668774 0.752650922742033 0.549265192667063 0.493209047367372 0.359533343649599 0.928747177734583 0.914543550272993 0.919346125626238 0.0712528222654172 0.0854564497270068 0.0806538743737625 1725
8013 726630 3 0.05 0 1e-04 0.3 40 "PR" 0.256292396227174 0.558319653798035 0.160916193128126 0.350306550497419 0.499299677335844 0.553404820336794 0.321064434045641 0.355353379931489 0.755592073563018 0.555032596127197 0.481980627173767 0.353681596324757 0.484018217084138 0.475719856892361 0.478532599471872 0.515981782915862 0.524280143107639 0.521467400528128 1007
8014 339287 4 0.05 0 1e-04 0.3 40 "PR" 0.25524766167015 0.550397078472863 0.166277963692717 0.358306593902831 0.493585895570665 0.543579789547438 0.332098636357176 0.365285860885517 0.748833557240815 0.545854130655498 0.498376600049894 0.362957100966142 0.859004453752429 0.856492278627384 0.857347699071744 0.140995546247571 0.143507721372616 0.142652300928256 1972
8015 853869 5 0.05 0 1e-04 0.3 40 "PR" 0.255582107364891 0.556196202017814 0.162056449751932 0.352513239487753 0.499275955235409 0.550599589035691 0.325172782446751 0.358195574586999 0.754858062600299 0.55244048245933 0.487229232198683 0.356326498921728 0.663098802545852 0.656270687280758 0.658580527604232 0.336901197454148 0.343729312719242 0.341419472395768 882
8016 744269 1 3 0 1e-04 0.3 40 "PR" 0.260182730588395 0.564804968041986 0.158446939272815 0.343836023764387 0.48697612654856 0.540478141188944 0.334317453222823 0.369111210679382 0.747158857136955 0.548456243802919 0.492764392495638 0.360827300795703 0.905231758548566 0.677393657067939 0.756480069730633 0.0947682414514339 0.322606342932061 0.243519930269367 1848
8017 784427 2 3 0 1e-04 0.3 40 "PR" 0.260210467634522 0.565281983056925 0.158237755882223 0.343312448999323 0.48351147533813 0.534059849784507 0.34139080573338 0.375256059310974 0.743721942972651 0.544276620907802 0.499628561615603 0.364807033284419 0.929370346809568 0.862932850439654 0.886070564641578 0.0706296531904316 0.137067149560346 0.113929435358422 1256
8018 952387 3 3 0 1e-04 0.3 40 "PR" 0.258641662588757 0.566216687505532 0.156489709477827 0.34237804404799 0.488840957685779 0.540896729092083 0.334689947553895 0.368482884454558 0.747482620274536 0.549144646905025 0.491179657031721 0.359983019222239 0.661878006050284 0.497124491179612 0.553930628992179 0.338121993949716 0.502875508820388 0.446069371007821 406
8019 652870 4 3 0 1e-04 0.3 40 "PR" 0.260976831396011 0.560742560026496 0.161990625511176 0.347905434277132 0.486670209532003 0.546942140878421 0.32456036675076 0.362445082774464 0.747647040928013 0.551397628811125 0.486550992261936 0.35775113840612 0.763669744558574 0.393545746449084 0.522526149599907 0.236330255441426 0.606454253550916 0.477473850400093 643
8020 357093 5 3 0 1e-04 0.3 40 "PR" 0.256024554881243 0.559783924151203 0.159659178431015 0.348837374529216 0.48695549717857 0.53615961033506 0.341370659376704 0.373754807796224 0.742980052059813 0.543773726004634 0.501029837807719 0.365726915912363 0.985179026951062 0.834537846892202 0.886303316047331 0.0148209730489384 0.165462153107798 0.113696683952669 2085
8021 110161 1 0.05 0.25 1e-04 0.3 40 "PR" 0.25499933486456 0.555303785855851 0.162342306199386 0.353451389463892 0.498106357905817 0.543587186714399 0.334996413535744 0.365318555014336 0.753105692770377 0.547479996655624 0.49733871973513 0.361375675845693 0.993450380605124 0.986693656530568 0.988977183898173 0.00654961939487606 0.0133063434694321 0.011022816101827 1009
8022 1004706 2 0.05 0.25 1e-04 0.3 40 "PR" 0.253635282212177 0.552729375578763 0.16341110261258 0.356024609437965 0.499319908850598 0.54472307486389 0.334044139440184 0.364178645609421 0.752955191062775 0.547371718544913 0.497455242052763 0.361480900054799 0.99027526537469 0.978962697772127 0.982768641679954 0.00972473462531034 0.021037302227873 0.0172313583200457 2570
8023 767678 3 0.05 0.25 1e-04 0.3 40 "PR" 0.253652388567404 0.551023593784641 0.16477277633675 0.357698745637419 0.495155041093368 0.541153585596418 0.336842471174537 0.367748525203594 0.748807429660772 0.544440121713631 0.501615247511286 0.364402060878093 0.99945846786174 0.998994777505606 0.999151607222085 0.000541532138259887 0.00100522249439446 0.0008483927779155 3537
8024 586814 4 0.05 0.25 1e-04 0.3 40 "PR" 0.254760017522391 0.556097555091889 0.161608659677604 0.352556463342916 0.498036293861551 0.544925817505818 0.332869550523056 0.363958438921478 0.752796311383942 0.548631076405934 0.49447821020066 0.360176662348816 0.99154873984472 0.980839509779277 0.984457631883427 0.0084512601552802 0.0191604902207229 0.0155423681165727 768
8025 102629 5 0.05 0.25 1e-04 0.3 40 "PR" 0.256804273917917 0.552813574644704 0.165396795524753 0.355858158697173 0.493546929874053 0.542242406598618 0.334041367348605 0.366664065528877 0.75035120379197 0.545788920980683 0.499438162873359 0.363038541064463 0.998969727979622 0.997030389443067 0.997693065532321 0.00103027202037809 0.00296961055693344 0.00230693446767937 416
8026 1081176 1 3 0.25 1e-04 0.3 40 "PR" 0.255253059209924 0.56268529779953 0.157040261040469 0.345909777967827 0.488650629811349 0.534254518883457 0.344673901274586 0.375129847106351 0.743903689021273 0.543483185823648 0.501714162315055 0.365647110415127 0.999537619630637 0.997044504948909 0.997896422663565 0.00046238036936256 0.00295549505109096 0.00210357733643457 1735
8027 1254389 2 3 0.25 1e-04 0.3 40 "PR" 0.256268924464301 0.560639319747779 0.159233417160464 0.348018288816864 0.486611260070963 0.533793849515346 0.344462854425694 0.375909610771301 0.742880184535264 0.542460997713208 0.503696271586158 0.366907913881106 0.999694778080749 0.977527291842749 0.985146890801156 0.000305221919250869 0.022472708157251 0.0148531091988443 3043
8028 1075536 3 3 0.25 1e-04 0.3 40 "PR" 0.256220810381976 0.558776479596666 0.160613659536318 0.349914815362353 0.486361449705388 0.532554826583841 0.346127238824479 0.377219042674231 0.742582260087364 0.541092558172747 0.506740898360797 0.368332427246538 0.995502456969448 0.892447685889303 0.927883175039248 0.00449754303055172 0.107552314110697 0.0721168249607516 2324
8029 434383 4 3 0.25 1e-04 0.3 40 "PR" 0.258100684000453 0.562385116581156 0.159005391329827 0.34623669036453 0.484554853734714 0.531851269778225 0.345643446680866 0.377642434987215 0.742655537735166 0.54186388722931 0.504648838010693 0.367347568922775 0.993615680863695 0.997149991753191 0.995927090756113 0.00638431913630535 0.00285000824680866 0.00407290924388713 2091
8030 841553 5 3 0.25 1e-04 0.3 40 "PR" 0.257531487977373 0.557950867161106 0.161945745980523 0.350685594085515 0.484039122680118 0.529954902650673 0.348506625794243 0.379906465790081 0.741570610657491 0.539204094336045 0.510452371774766 0.370256309284834 0.981516897018894 0.561156471712086 0.706609775266279 0.0184831029811065 0.438843528287914 0.293390224733721 286
8031 1310477 1 0.05 0.5 1e-04 0.3 40 "PR" 0.255304132023223 0.553810461736743 0.163669208304163 0.354871993830065 0.499479308174454 0.547777993687526 0.329538074105639 0.361118602418952 0.754783440197677 0.549789533275695 0.493207282409802 0.359035319055011 0.999793511055191 0.999637948817402 0.999690524201738 0.000206488944809206 0.000362051182598328 0.000309475798262125 3601
8032 1312127 2 0.05 0.5 1e-04 0.3 40 "PR" 0.255604891297336 0.552805267678364 0.164633525061992 0.355918054283588 0.497010821723932 0.545792635432677 0.3309732291506 0.363090570128251 0.752615713021268 0.548130805250138 0.495606754212592 0.360698803419468 0.999766103067317 0.999478164937784 0.999575851544042 0.000233896932683471 0.000521835062215694 0.000424148455958239 3601
8033 214146 3 0.05 0.5 1e-04 0.3 40 "PR" 0.259047990989434 0.554526584004975 0.165542195700382 0.354180134037151 0.493440915739829 0.543598851742449 0.331888996186895 0.365315950155294 0.752488906729263 0.547287903314707 0.497431191887278 0.361556454493554 0.999533685853522 0.998685632887113 0.998977094976076 0.000466314146477555 0.0013143671128867 0.00102290502392364 3601
8034 120396 4 0.05 0.5 1e-04 0.3 40 "PR" 0.259059943618318 0.553861275043284 0.166072325327198 0.354877864759124 0.493744367416953 0.545125485732968 0.329762564210988 0.363753694995594 0.752804311035271 0.54807234378074 0.495834889538186 0.3607594394081 0.999768335773795 0.999391758850415 0.999521173314331 0.000231664226205294 0.000608241149585338 0.000478826685668551 3601
8035 17049 5 0.05 0.5 1e-04 0.3 40 "PR" 0.254252268705806 0.553490228590791 0.163264472074985 0.355230395759234 0.497080428896397 0.542893151035274 0.335515999139307 0.366012382498395 0.751332697602204 0.546409894717464 0.498780471214292 0.362434104040884 0.999788807961079 0.999593034652995 0.999659174879551 0.000211192038921347 0.000406965347005367 0.00034082512044892 3601
8036 764915 1 3 0.5 1e-04 0.3 40 "PR" 0.255539677838995 0.557035267195947 0.161441630686507 0.351705521888629 0.490231532372418 0.534987822916614 0.343873587500602 0.374053241415448 0.745771210211413 0.542164901670488 0.505315218187109 0.36677953442207 0.999809789691816 0.999494227898121 0.999601969174702 0.00019021030818444 0.000505772101878563 0.000398030825297688 3601
8037 1032492 2 3 0.5 1e-04 0.3 40 "PR" 0.257990126268073 0.564740942702503 0.157150087177234 0.34384934808558 0.484170886838619 0.531138677560855 0.346966646058191 0.378681055981063 0.742161013106692 0.542141096287461 0.504116733235425 0.367281969745403 0.999826922107737 0.999329458726932 0.999501603585583 0.000173077892263435 0.000670541273068263 0.00049839641441688 3601
8038 865092 3 3 0.5 1e-04 0.3 40 "PR" 0.254918023916056 0.556550013705058 0.161491724820735 0.352142254807027 0.485204635485883 0.530477859766726 0.34871602133687 0.379505328820635 0.740122659401939 0.53890951908253 0.510207746157605 0.370658700869806 0.999811684168955 0.999564612015844 0.999649437167562 0.000188315831045101 0.00043538798415617 0.000350562832437639 3601
8039 1272590 4 3 0.5 1e-04 0.3 40 "PR" 0.255551815851153 0.559250504682713 0.159761861817768 0.349385888495181 0.488726779992721 0.535398664873451 0.342473281213579 0.373637638060872 0.744278595843874 0.54316894058305 0.502235143031347 0.365738546866847 0.999815340079068 0.999582840008166 0.999662367952082 0.000184659920931735 0.000417159991834424 0.000337632047917558 3601
8040 1245007 5 3 0.5 1e-04 0.3 40 "PR" 0.25663051017387 0.558736590667258 0.160907274764457 0.349905342903698 0.484952672075389 0.532578674524432 0.344731613473916 0.376840642542354 0.741583182249258 0.541060873472918 0.505638888238373 0.368108243294646 0.99983856275088 0.999551495867615 0.999650463244356 0.000161437249119917 0.000448504132384821 0.000349536755643668 3601
8041 1294927 1 0.05 0 1e-04 0.4 40 "PR" 0.260536351672963 0.562091487773986 0.160706435897048 0.346557013798517 0.496343771298756 0.554794825648395 0.317151296082985 0.353905900623524 0.756880122971719 0.557234551561877 0.477857731980033 0.351449030479846 0.33230763767295 0.291401083209498 0.305465303997685 0.66769236232705 0.708598916790502 0.694534696002315 407
8042 774844 2 0.05 0 1e-04 0.4 40 "PR" 0.256441908207142 0.559362157570106 0.160213381703244 0.349242841054206 0.497650422253019 0.550437346640233 0.324440176712623 0.358334257127922 0.754092330460162 0.553414300105935 0.484653558415867 0.355301546622735 0.435232561917156 0.403087138007729 0.414003879515212 0.564767438082844 0.596912861992271 0.585996120484788 286
8043 185788 3 0.05 0 1e-04 0.4 40 "PR" 0.25774409514833 0.557756706051567 0.162216221468589 0.350901273792168 0.496197077585517 0.550357879839141 0.323621608636126 0.358414301019383 0.753941172733847 0.552828527221739 0.485837830104716 0.355905578997661 0.473494212667271 0.461073162407774 0.465314504468354 0.526505787332729 0.538926837592226 0.534685495531645 651
8044 161548 4 0.05 0 1e-04 0.4 40 "PR" 0.256728832374009 0.552192325715631 0.165843565229756 0.356518608539692 0.493803055670208 0.546331743564058 0.328158918112653 0.362479049075863 0.750531888044217 0.548281071222601 0.494002483342409 0.360496380921531 0.494615419576009 0.476820307868705 0.48290165027914 0.505384580423991 0.523179692131295 0.517098349720861 889
8045 1279391 5 0.05 0 1e-04 0.4 40 "PR" 0.260398384997294 0.551796546346173 0.168537554231399 0.356926614895039 0.488612930417731 0.53904178577693 0.335578355015028 0.369893277167468 0.749011315415024 0.543386869626774 0.504115909246427 0.365475927562848 0.8780037515402 0.854248659509925 0.86249092172671 0.1219962484598 0.145751340490075 0.13750907827329 1847
8046 1187277 1 3 0 1e-04 0.4 40 "PR" 0.257199327083872 0.562926279962373 0.158036264545586 0.345730282631342 0.479933558517928 0.520351840179392 0.360594675213835 0.389426784693446 0.7371328856018 0.534276387020327 0.518630939759421 0.375140454502191 0.999632996164496 0.997623133867025 0.998320011091888 0.000367003835503665 0.00237686613297545 0.00167998890811208 3525
8047 308024 2 3 0 1e-04 0.4 40 "PR" 0.259775360291417 0.563563874420092 0.159128652859244 0.345028531113111 0.479327809052928 0.523927238230976 0.354305147907281 0.385650594827583 0.739103169344345 0.537031040723847 0.513433800766525 0.372223927066804 0.998811415184389 0.991666635432511 0.994163107563625 0.00118858481561069 0.0083333645674895 0.00583689243637484 3403
8048 1257599 3 3 0 1e-04 0.4 40 "PR" 0.260207904653897 0.5612161798225 0.161241252279223 0.347452362376627 0.487967143443733 0.545543716457444 0.326986983985561 0.363721204628408 0.74817504809763 0.550620466428079 0.488228236264784 0.35845259752591 0.696467180938342 0.253087702635699 0.406965913368473 0.303532819061658 0.746912297364301 0.593034086631527 284
8049 1021629 4 3 0 1e-04 0.4 40 "PR" 0.258799763248792 0.559627021903211 0.161493822823411 0.348986249505401 0.486396631387126 0.543983488562247 0.329084476208846 0.365787263295052 0.745196394635918 0.5490552708761 0.490578299032257 0.360339667661296 0.505212136966879 0.108446521258078 0.246028268115035 0.494787863033121 0.891553478741922 0.753971731884965 101
8050 943115 5 3 0 1e-04 0.4 40 "PR" 0.256636862532224 0.555688273979467 0.163233379727365 0.35293307217326 0.481282325820757 0.526247029552962 0.35191064299777 0.383360758645022 0.737919188352982 0.535923687856706 0.515144022725135 0.373362979303617 0.999420190566961 0.952928867675275 0.969030989970258 0.000579809433038865 0.047071132324725 0.0309690100297416 2925
8051 926410 1 0.05 0.25 1e-04 0.4 40 "PR" 0.263486000408239 0.550256319839393 0.171766354384341 0.358499797165237 0.483555097640265 0.535292277086071 0.33784380199172 0.37368481662558 0.747041098048504 0.540453490359423 0.50961015637606 0.368447313501067 0.994287032069789 0.987118210764745 0.989640756974303 0.00571296793021058 0.0128817892352546 0.0103592430256973 175
8052 256390 2 0.05 0.25 1e-04 0.4 40 "PR" 0.255986045864896 0.549882497743117 0.167191390858918 0.358896665115977 0.492368326916052 0.536877995475463 0.341538123227283 0.372093186815626 0.748354372780948 0.541233479637596 0.508729514086201 0.367673304228012 0.836084675581548 0.715203508128134 0.756467154698569 0.163915324418452 0.284796491871866 0.243532845301431 294
8053 574064 3 0.05 0.25 1e-04 0.4 40 "PR" 0.255995519511304 0.548331545000991 0.168337374080314 0.360399777394272 0.492714443049981 0.538679413488884 0.338925456172543 0.370298138940017 0.748709962561285 0.541916078954222 0.507262830252856 0.366978555380207 0.850502709700987 0.796118655519936 0.814686791120198 0.149497290299013 0.203881344480064 0.185313208879802 763
8054 595151 4 0.05 0.25 1e-04 0.4 40 "PR" 0.254351788568578 0.546595626042279 0.168620223060006 0.362136759189108 0.490160145010797 0.53408380132983 0.344377983229591 0.37490966698498 0.744511933579375 0.538270485663067 0.512998206289597 0.370635415746552 0.970201848484438 0.950732448099269 0.957370988435072 0.0297981515155622 0.0492675519007314 0.0426290115649276 2683
8055 39502 5 0.05 0.25 1e-04 0.4 40 "PR" 0.255695576898989 0.545808639327794 0.17012987354048 0.363002800432285 0.490476653845158 0.53621782878991 0.341193687022938 0.372741296688965 0.746172230744147 0.539438819420052 0.511323560563418 0.369470492312485 0.870854340059016 0.788997458338372 0.817004735844423 0.129145659940984 0.211002541661628 0.182995264155577 768
8056 581268 1 3 0.25 1e-04 0.4 40 "PR" 0.258384132338586 0.557779280424077 0.162647839190894 0.350903628598847 0.4798004751341 0.523634531245528 0.35594854829981 0.386764031514689 0.738184607472687 0.534911043099506 0.518596387490704 0.374927967002328 0.956189225818362 0.395327048598722 0.590825522390946 0.0438107741816376 0.604672951401278 0.409174477609054 414
8057 759497 2 3 0.25 1e-04 0.4 40 "PR" 0.258013875919868 0.559967946620775 0.160805382581523 0.348721970125341 0.480460489353277 0.523457089285007 0.356488871497467 0.386722086776303 0.738474365273145 0.535398553371773 0.51729425407899 0.374301576461956 0.986254176748247 0.752309487066181 0.833654084591235 0.0137458232517533 0.247690512933819 0.166345915408765 1844
8058 343949 3 3 0.25 1e-04 0.4 40 "PR" 0.25584667441719 0.558949473351766 0.160257614685642 0.349718731337414 0.483945258541046 0.526077725166511 0.35451232445031 0.383802292609298 0.739791932958236 0.536727414582955 0.514769939135952 0.372764674296878 0.96047659829313 0.246989169830225 0.492632680549665 0.0395234017068696 0.753010830169775 0.507367319450335 278
8059 562309 4 3 0.25 1e-04 0.4 40 "PR" 0.255974689802313 0.556391308077777 0.162180655893413 0.352263003417354 0.478292216883285 0.521309543035516 0.358368506319747 0.388720294195488 0.734266906685599 0.532755598660235 0.520549162213159 0.376828873911957 0.999745430233643 0.999354505873558 0.99949013696676 0.000254569766356968 0.000645494126441571 0.000509863033240223 3601
8060 1270125 5 3 0.25 1e-04 0.4 40 "PR" 0.264426940193718 0.560570879621892 0.164292187879051 0.348089516235673 0.472955275128372 0.522120414585616 0.352880389382545 0.387852990470087 0.737382215322089 0.535073450465417 0.517172577261596 0.374464232426928 0.999705703600615 0.999423018118174 0.999523854297284 0.000294296399384704 0.000576981881825994 0.000476145702716431 3601
8061 575528 1 0.05 0.5 1e-04 0.4 40 "PR" 0.2591946057586 0.552344891504875 0.167305503805588 0.35637537642258 0.489538459291093 0.536798617979439 0.3396782913288 0.372179866720052 0.748733065049693 0.542058047728042 0.506983795134389 0.366832997030501 0.999771868519701 0.999527611119707 0.999611962515259 0.000228131480299321 0.000472388880292519 0.000388037484741265 3601
8062 943151 2 0.05 0.5 1e-04 0.4 40 "PR" 0.256478962025053 0.548513789741318 0.168517626012368 0.360273647514287 0.49073670615024 0.534680668094786 0.343766273551743 0.374320887364059 0.747215668175293 0.539330071002774 0.512283899564111 0.369599395803475 0.998039872076703 0.993757982699656 0.99522448644813 0.00196012792329654 0.00624201730034406 0.00477551355187034 1130
8063 832176 3 0.05 0.5 1e-04 0.4 40 "PR" 0.254882182312894 0.550523655839838 0.165916951040271 0.358194569447512 0.49120458043863 0.534976956342675 0.343694057726766 0.374016061872386 0.746086762751523 0.540166166544491 0.509611008767037 0.36873500827893 0.99979685128171 0.999527833979183 0.999619512857431 0.000203148718290242 0.000472166020817086 0.000380487142569462 3601
8064 15682 4 0.05 0.5 1e-04 0.4 40 "PR" 0.255369189148131 0.550079992179399 0.166630586753828 0.358667134061571 0.490805321491124 0.534666517310196 0.343931436366053 0.374321168728181 0.746174510639255 0.539813120184023 0.510562023119881 0.369094128064122 0.999729096241714 0.99938269319119 0.999500955189834 0.000270903758286405 0.000617306808809729 0.000499044810165891 3601
8065 1200519 5 0.05 0.5 1e-04 0.4 40 "PR" 0.254967217284474 0.544094293608639 0.170963872414712 0.364659249181809 0.488632985964584 0.534215887318449 0.343020472480282 0.374769510587903 0.743600203249058 0.537538892975687 0.513984344894994 0.371368208407723 0.999783468765475 0.999586739967026 0.99965409306648 0.000216531234525271 0.000413260032974444 0.000345906933519677 3601
8066 879201 1 3 0.5 1e-04 0.4 40 "PR" 0.260596206008207 0.564257333754844 0.15912104521396 0.344329298013135 0.470658158775907 0.508778733376065 0.372859648178503 0.401627483192021 0.731254364784114 0.527078456496179 0.531980693392463 0.382734413429943 0.995802867169389 0.553644327479415 0.70998750531698 0.00419713283061132 0.446355672520585 0.29001249468302 289
8067 975782 2 3 0.5 1e-04 0.4 40 "PR" 0.259870617162475 0.553111387305485 0.167217591205056 0.355564154976685 0.479378309398061 0.526325055954136 0.349992279474648 0.382938216587305 0.739248926560536 0.535253736030344 0.517209870679704 0.373814677606355 0.999810924740895 0.999453627795991 0.999578712209722 0.00018907525910553 0.00054637220400922 0.000421287790278363 3601
8068 897495 3 3 0.5 1e-04 0.4 40 "PR" 0.254840719250466 0.557268969725692 0.160827999571843 0.351430954592424 0.478444553115486 0.517523069044774 0.364523936873495 0.392605713148426 0.733285272365952 0.530451434598895 0.525351936445338 0.379219842334329 0.999809990042243 0.999009771927279 0.999286331049121 0.00019000995775679 0.000990228072720666 0.00071366895087895 3601
8069 608397 4 3 0.5 1e-04 0.4 40 "PR" 0.257456674117136 0.561360898026377 0.159365153278534 0.347252976948447 0.474728569265068 0.515475974722855 0.364941434017734 0.394571888600792 0.732185243382205 0.530484778201967 0.524306587296267 0.3791006240091 0.999842928946999 0.999258140324531 0.999462418190681 0.000157071053000952 0.00074185967546869 0.000537581809318649 3601
8070 1063795 5 3 0.5 1e-04 0.4 40 "PR" 0.254222718371406 0.554646756804183 0.162395949535176 0.354056204031368 0.478421462131552 0.518138184830323 0.363225722393628 0.391789161022347 0.732644180502958 0.530075680993727 0.525621671928804 0.379456879171654 0.999817822882103 0.998266771024767 0.998802163733079 0.000182177117897121 0.00173322897523292 0.00119783626692102 189
8071 1207919 1 0.05 0 1e-04 0.5 40 "PR" 0.251990060891109 0.548698344004071 0.165441032891199 0.360060544589742 0.489650397966743 0.526968951897027 0.355300615327392 0.382072657811149 0.741640458857852 0.534142685961535 0.520741648218591 0.374805565385471 0.999536721408467 0.999091108191986 0.999241973886318 0.0004632785915325 0.000908891808014039 0.000758026113682227 3601
8072 556046 2 0.05 0 1e-04 0.5 40 "PR" 0.256779943540376 0.557373262370709 0.161980148435685 0.3513274174879 0.495992205863308 0.548007575361721 0.327234516805319 0.360789437765479 0.752772149403684 0.551132776851425 0.489214665241004 0.357632254639354 0.369551057919444 0.347904717659114 0.35527724484407 0.630448942080556 0.652095282340886 0.64472275515593 766
8073 991735 3 0.05 0 1e-04 0.5 40 "PR" 0.256830057080173 0.54433721356068 0.17202868295599 0.364415691092461 0.481352297972407 0.524081750677893 0.353852198646459 0.384984542038466 0.73818235505258 0.530931906903436 0.525880881602448 0.378028292873601 0.999503543621961 0.999070276191491 0.999220524510971 0.000496456378039307 0.000929723808509097 0.000779475489029087 3601
8074 181466 4 0.05 0 1e-04 0.5 40 "PR" 0.254166683810449 0.555542768585389 0.161636362311474 0.353124998496145 0.495990051662851 0.543832648517961 0.333496460895581 0.365013511494202 0.7501567354733 0.547688697946906 0.495132823207055 0.361098615284412 0.455177531807946 0.444036586339353 0.447804287047618 0.544822468192054 0.555963413660647 0.552195712952382 1130
8075 930716 5 0.05 0 1e-04 0.5 40 "PR" 0.258433081127832 0.557310352710829 0.163051532514603 0.351295758309189 0.492356457057275 0.546439157166904 0.327493052620524 0.362377596062155 0.750789538185107 0.550080848136185 0.490544585135127 0.358665041380571 0.436946138742978 0.416783507195244 0.423712033349002 0.563053861257022 0.583216492804756 0.576287966650998 647
8076 121141 1 3 0 1e-04 0.5 40 "PR" 0.262668428312385 0.559083792996656 0.164390440116785 0.349581529945758 0.479423616634411 0.534859272240164 0.338182298572445 0.375028733818242 0.742092044946796 0.542902402974883 0.50257273868923 0.366583279879226 0.608799416811387 0.422729322366328 0.488396874653051 0.391200583188613 0.577270677633672 0.511603125346949 765
8077 868547 2 3 0 1e-04 0.5 40 "PR" 0.258346261600557 0.566039393061408 0.156463140469551 0.342562744805033 0.483924873932133 0.534223303630637 0.342564880545904 0.375642970890767 0.74227113553269 0.544621920142124 0.499028021015455 0.364836180301637 0.82426083671465 0.407798089736142 0.55214042963862 0.17573916328535 0.592201910263858 0.44785957036138 885
8078 595950 3 3 0 1e-04 0.5 40 "PR" 0.257773531819875 0.561667399762173 0.159370004399643 0.346986345585341 0.479772632155042 0.524595306377454 0.35441440908686 0.385248967485562 0.737546163974918 0.536667132098733 0.513784413486503 0.372795708595836 0.941384831171863 0.665334310008238 0.761306361898571 0.0586151688281369 0.334665689991762 0.238693638101429 2084
8079 1137830 4 3 0 1e-04 0.5 40 "PR" 0.261406222984879 0.557193187664566 0.165057056483369 0.351488230690154 0.485453508919115 0.547725524065414 0.322968878427999 0.362190454044386 0.746859731903994 0.550683092085204 0.488025934911368 0.358830872678973 0.240389649967196 0.0902305847295298 0.142767068333978 0.759610350032804 0.90976941527047 0.857232931666022 159
8080 654711 5 3 0 1e-04 0.5 40 "PR" 0.258468427848606 0.560132325614728 0.160917696357157 0.348545355095128 0.481370077379904 0.532199554703798 0.343796933948925 0.377704533536307 0.739838505228509 0.541369267354623 0.504714630306082 0.368137411597108 0.795362256166695 0.427916096735847 0.555822642710449 0.204637743833305 0.572083903264153 0.444177357289551 1008
8081 33164 1 0.05 0.25 1e-04 0.5 40 "PR" 0.253306820502623 0.548050720558999 0.166811969758396 0.360714475078396 0.491162007032171 0.531010958076695 0.34997411678194 0.378021605666778 0.744468827534794 0.53664479340848 0.516786086540335 0.372299065143195 0.79737352126688 0.623658837607028 0.682603270574976 0.20262647873312 0.376341162392972 0.317396729425024 178
8082 381140 2 0.05 0.25 1e-04 0.5 40 "PR" 0.251541761951591 0.537986954858693 0.173514321013924 0.370887644319598 0.491496852091005 0.532979264421248 0.347092561608536 0.376034956004945 0.743038614042596 0.534619487139227 0.52060688262246 0.374348296617915 0.606497972674466 0.514394982128552 0.545550817945382 0.393502027325534 0.485605017871448 0.454449182054618 653
8083 730455 3 0.05 0.25 1e-04 0.5 40 "PR" 0.254545004132011 0.538053021782616 0.17554801020594 0.370793724351771 0.48549144775564 0.528264757036211 0.350225226448112 0.380778231728076 0.740036451887651 0.531560212722189 0.525773236654052 0.377416404138384 0.789441275105769 0.748886505281693 0.762814157281478 0.210558724894231 0.251113494718307 0.237185842718522 1011
8084 817209 4 0.05 0.25 1e-04 0.5 40 "PR" 0.25032235207642 0.538196714482275 0.172557538527188 0.370698208726624 0.491180313367627 0.529473967089119 0.352442377254571 0.379575755216632 0.741502665444047 0.532359804694488 0.524999915781759 0.376638557488725 0.637281796161166 0.500734044826809 0.546765554693655 0.362718203838834 0.499265955173191 0.453234445306345 295
8085 48124 5 0.05 0.25 1e-04 0.5 40 "PR" 0.252635984754346 0.53976353128363 0.172875637487961 0.369093722512312 0.491110356347968 0.532917812863971 0.346939135016056 0.376113042047997 0.743746341102314 0.535176091466707 0.519814772504017 0.373796697123387 0.63426836397036 0.525421560233232 0.562355786404143 0.36573163602964 0.474578439766768 0.437644213595857 534
8086 783331 1 3 0.25 1e-04 0.5 40 "PR" 0.260816553917407 0.558310527391994 0.163778555384312 0.350376019927564 0.468499754862305 0.509795014697104 0.369404732070494 0.400384119251771 0.729316308779712 0.5259232101151 0.533183287454806 0.383766953239828 0.993495435535051 0.839218281104106 0.894004373916017 0.00650456446494938 0.160781718895894 0.105995626083983 177
```
