## Supplementary material for "Durable resistance or efficient disease control? Adult Plant Resistance (APR) at the heart of the dilemma": Raw data: myDesign.txt (part 1 of 5)

```
"simul" "seed" "id_landscape" "aggreg" "fitness_cost" "mutation_prob" "R_efficiency" "time_to_activ_exp" "target_trait" "audpc_S" "audpc_rel_S" "gla_S" "gla_rel_S" "audpc_R" "audpc_rel_R" "gla_R" "gla_rel_R" "audpc_tot" "audpc_rel_tot" "gla_tot" "gla_rel_tot" "susceptible_patho1" "resistant_patho1" "tot_patho1" "susceptible_patho2" "resistant_patho2" "tot_patho2" "dur_gene1"
1 1036333 1 0.05 0 1e-04 0 0 "IR" 0.257227121440411 0.560173615481291 0.160112740319161 0.348472790073805 0.501519287236158 0.559596566703606 0.313138471526097 0.349051425984161 0.758746408676569 0.559775792245499 0.473251211845257 0.348871919578379 0.999573937297023 0.999553551474894 0.999560461848822 0.00042606270297693 0.000446448525106142 0.000439538151178441 3601
2 859469 2 0.05 0 1e-04 0 0 "IR" 0.255577225326259 0.564249635081367 0.156042176667527 0.344361947906826 0.504588500229791 0.56031540771964 0.314051981170294 0.348347949768613 0.760165725556049 0.561606198087826 0.470094157837821 0.347040233345556 0.918188842160365 0.868309259679893 0.885068984417622 0.0818111578396353 0.131690740320107 0.114931015582378 407
3 322557 3 0.05 0 1e-04 0 0 "IR" 0.258741663160886 0.563511093674513 0.158568681489056 0.345034445844493 0.499216387530373 0.560640399410376 0.310241395932417 0.347955279168293 0.757958050691259 0.56160289240587 0.468810077421473 0.346976032454666 0.999575111118031 0.999535663894029 0.999549123999928 0.000424888881969069 0.000464336105970594 0.000450876000071713 3601
4 1219810 4 0.05 0 1e-04 0 0 "IR" 0.257126813204679 0.561604227319327 0.159001362719446 0.34704913848485 0.50038996662955 0.558317036514366 0.314320970133742 0.350318756223365 0.75751677983423 0.559399094946278 0.473322332853188 0.34924303940527 0.99966450613942 0.999646686815119 0.999652731808055 0.000335493860579935 0.000353313184880736 0.000347268191944564 3601
5 217128 5 0.05 0 1e-04 0 0 "IR" 0.262610526954095 0.559489799188733 0.16399354120308 0.349197743943041 0.496704941281546 0.55978250315973 0.309851128261599 0.348884015650465 0.759315468235642 0.559659157642649 0.473844669464679 0.349015093043443 0.999631921010158 0.999612220101464 0.99961903379086 0.000368078989842107 0.000387779898535863 0.000380966209139852 3601
6 452225 1 3 0 1e-04 0 0 "IR" 0.257743321444771 0.561232177797915 0.159704590451367 0.347423586076803 0.491997619393821 0.5511468426397 0.321523787484315 0.357915194431531 0.749740940838592 0.554259073183423 0.481228377935682 0.354679297500983 0.969628003983545 0.853659365973892 0.893471154507641 0.0303719960164545 0.146340634026108 0.106528845492359 527
7 17469 2 3 0 1e-04 0 0 "IR" 0.258450043887929 0.562024336295984 0.159488914233224 0.346622273672373 0.495384802902333 0.557164192353866 0.314470763722408 0.351889101209869 0.753834846790262 0.558592524365876 0.473959677955633 0.350332740342007 0.996906875681827 0.999609944664053 0.998683659950559 0.00309312431817266 0.0003900553359472 0.00131634004944094 3601
8 988633 3 3 0 1e-04 0 0 "IR" 0.257748844454673 0.560628040674036 0.160153307932243 0.348052863950962 0.495560584077248 0.555297120128422 0.316585903442271 0.353352056505368 0.753309428531921 0.556903668133926 0.476739211374514 0.351759801376595 0.999608340679133 0.99934962701604 0.999438057371165 0.000391659320867451 0.000650372983960144 0.000561942628835092 3601
9 1030233 4 3 0 1e-04 0 0 "IR" 0.255898163288401 0.561483802456821 0.158330460410447 0.347116181125383 0.497257846849815 0.557712042875873 0.314609285775948 0.351198701347418 0.753156010138216 0.558787229077675 0.472939746186395 0.350026359571903 0.998533538227971 0.995834338874431 0.996751069210669 0.0014664617720291 0.0041656611255692 0.00324893078933115 646
10 714059 5 3 0 1e-04 0 0 "IR" 0.257821791740297 0.564377067943979 0.157330636455276 0.344199587107925 0.496855254341324 0.557567596758861 0.314119613006693 0.351093965805875 0.754677046081621 0.559686890000695 0.471450249461969 0.348950101549198 0.998863994365948 0.999419777839557 0.999230120633112 0.00113600563405237 0.000580222160442668 0.000769879366888099 3601
11 786361 1 0.05 0.25 1e-04 0 0 "IR" 0.259306880197916 0.563394862867842 0.15893880352945 0.345231490855441 0.501147832899546 0.562131708604842 0.309166156872857 0.346477589203317 0.760454713097462 0.562543829625423 0.468104960402307 0.346071518404055 0.999318260109067 0.999161951896146 0.999215238277463 0.000681739890932927 0.00083804810385394 0.000784761722536726 3601
12 35119 2 0.05 0.25 1e-04 0 0 "IR" 0.260027287642102 0.56287773917706 0.159774769013061 0.345752752656987 0.500633023657369 0.563572280858673 0.306810416400527 0.345043278838082 0.760660311299471 0.56331761711496 0.466585185413588 0.34530327529192 0.984269687410735 0.99182116454871 0.989239538930266 0.0157303125892646 0.00817883545129034 0.0107604610697342 1370
13 78956 3 0.05 0.25 1e-04 0 0 "IR" 0.26063470840519 0.562666249525651 0.160384186928842 0.345963308357367 0.4993633698464 0.561084180296288 0.30964040208281 0.34756468379316 0.75999807825159 0.561594325996698 0.470024589011652 0.347048436538589 0.999733244368596 0.999513765733615 0.999589015399986 0.00026675563140438 0.000486234266385402 0.000410984600014339 3601
14 432295 4 0.05 0.25 1e-04 0 0 "IR" 0.262649206509672 0.564789743927699 0.159950993102945 0.343788247320755 0.498601123689769 0.562735934067583 0.306748604839058 0.345890470460685 0.761250330199441 0.563420327655403 0.466699597942003 0.345189698917319 0.999750460915691 0.99956147156496 0.999626657787462 0.000249539084309395 0.000438528435039999 0.000373342212537779 3601
15 798491 5 0.05 0.25 1e-04 0 0 "IR" 0.255563435497992 0.563120252875896 0.156866146031822 0.345480907819024 0.50487685363847 0.563059253443873 0.310219067199169 0.345553871708205 0.760440289136462 0.563055818819951 0.467085213230991 0.345553664725769 0.999782439710689 0.999635334050837 0.999684771241053 0.000217560289310937 0.000364665949163448 0.000315228758946609 3601
16 647193 1 3 0.25 1e-04 0 0 "IR" 0.25638968671886 0.560676606786299 0.159232889653561 0.347956790590782 0.493531282402933 0.553556753415367 0.319206610481726 0.355912371786681 0.749920969121794 0.555710667197071 0.478439500135287 0.353492309422134 0.999832332274141 0.999543470061148 0.999642187631587 0.000167667725858991 0.000456529938851757 0.000357812368412688 3601
17 723986 2 3 0.25 1e-04 0 0 "IR" 0.25612604863688 0.56169013988616 0.158299866504653 0.346938517024796 0.495370838875133 0.554142923180009 0.319096712003196 0.354947139393941 0.751496887512013 0.556405687771828 0.477396578507848 0.352541528440228 0.999828512710189 0.999576682779389 0.999662434604423 0.000171487289810955 0.000423317220610762 0.000337565395577195 3601
18 132456 3 3 0.25 1e-04 0 0 "IR" 0.259801750975471 0.559547855652542 0.162219558760809 0.349134316957793 0.487487416489224 0.54993926704673 0.320391750531374 0.359146588860874 0.747289167464695 0.552912870976625 0.482611309292183 0.35604914353677 0.999832482243162 0.99959531261222 0.999677657841721 0.000167517756838106 0.000404687387779907 0.000322342158279328 3601
19 614192 4 3 0.25 1e-04 0 0 "IR" 0.260809267398593 0.560233661828482 0.162363991901862 0.348414894912276 0.489216277890143 0.556969569927388 0.311591447919951 0.352240803891579 0.750025545288736 0.557768456119631 0.473955439821813 0.351266131062706 0.999809105152111 0.999552226605604 0.99964154434943 0.000190894847889327 0.000447773394395772 0.0003584556505697 3601
20 723617 5 3 0.25 1e-04 0 0 "IR" 0.25871728107396 0.561175671393492 0.160308785996368 0.347424545711381 0.490694833889377 0.551919664810017 0.319579018762816 0.357273348843344 0.749412114963337 0.554803778328334 0.479887804759184 0.354201326997492 0.999754597203007 0.998117789867673 0.998682268788925 0.000245402796993292 0.00188221013232728 0.0013177312110755 294
21 269628 1 0.05 0.5 1e-04 0 0 "IR" 0.258810170111166 0.561913830020195 0.159802658580674 0.346737878045104 0.501336810135138 0.561554661605673 0.310219896728514 0.347079153937369 0.760146980246304 0.561635374952274 0.470022555309188 0.347005148235049 0.999888480366222 0.999626455426707 0.999715659583869 0.000111519633777812 0.000373544573293264 0.000284340416130659 3601
22 420776 2 0.05 0.5 1e-04 0 0 "IR" 0.256355187932953 0.560536279867413 0.159289927922014 0.348096584063881 0.502315697823846 0.56082063060034 0.311909528481177 0.347812287597394 0.758670885756799 0.560698537481029 0.471199456403192 0.347934770758201 0.999803219276943 0.999290154496516 0.999463523690904 0.000196780723056942 0.000709845503484412 0.000536476309095795 3601
23 105263 3 0.05 0.5 1e-04 0 0 "IR" 0.25853933666902 0.563556013023849 0.158423493062215 0.345062332239536 0.502290963734389 0.562278095042442 0.309763795297705 0.346359912533994 0.760830300403409 0.562687820937422 0.46818728835992 0.345943915766575 0.999883938213324 0.999602747590825 0.999698280166665 0.000116061786675931 0.000397252409174843 0.000301719833335371 3601
24 814361 4 0.05 0.5 1e-04 0 0 "IR" 0.259109499512117 0.5628520970928 0.15926070003357 0.345736974554825 0.500444193216948 0.561800875571463 0.309269909868352 0.346817947436474 0.759553692729065 0.562133356862675 0.468530609901922 0.346475687932277 0.999863075259814 0.9992635186152 0.999468015548557 0.000136924740185767 0.000736481384800213 0.000531984451442988 3601
25 505865 5 0.05 0.5 1e-04 0 0 "IR" 0.259925634299646 0.563262262640331 0.159460816433753 0.345315432610521 0.498756897543965 0.560122673322919 0.310633997019128 0.348508477913833 0.758682531843611 0.561170073949796 0.470094813452881 0.347443177934399 0.999407015826567 0.998079292976038 0.998533958331141 0.000592984173432991 0.00192070702396173 0.00146604166885919 1723
26 269509 1 3 0.5 1e-04 0 0 "IR" 0.259714983954629 0.562929022022557 0.159629718348319 0.345669010022186 0.490235993619455 0.552807097852342 0.318133784180413 0.356482174591344 0.749950977574084 0.555944833755834 0.477763502528732 0.353124662852596 0.999854695298472 0.994843427911645 0.996577010817164 0.000145304701527498 0.00515657208835533 0.00342298918283564 885
27 65892 2 3 0.5 1e-04 0 0 "IR" 0.261235641411542 0.564884566973155 0.159068889597828 0.343712823230283 0.49078283316222 0.552843513907174 0.317953255939404 0.356269255241359 0.752018474573762 0.556737179501952 0.477022145537232 0.352210362025868 0.999906504047398 0.999389131518103 0.999568575901732 9.34959526020685e-05 0.000610868481897443 0.000431424098267854 3601
28 988149 3 3 0.5 1e-04 0 0 "IR" 0.259924493565258 0.565352123845974 0.157921924992976 0.343280893057296 0.492244694916571 0.553532931315483 0.317574563050573 0.35526818315005 0.75216918848183 0.557315049072808 0.475496488043549 0.351437061535101 0.999789083757703 0.995582360993616 0.997033308436523 0.000210916242296729 0.00441763900638371 0.00296669156347732 3176
29 777389 4 3 0.5 1e-04 0 0 "IR" 0.260035379066586 0.561802088400597 0.160640762075193 0.346828396332326 0.490816222391927 0.554985607245315 0.315201162335377 0.354160770384989 0.750851601458513 0.557027449134711 0.47584192441057 0.351958013939027 0.999889389021595 0.998618507134134 0.999058322323287 0.000110610978405533 0.00138149286586608 0.000941677676712924 765
30 709499 5 3 0.5 1e-04 0 0 "IR" 0.264447682615273 0.562578640267981 0.162766569582695 0.346056634882958 0.486446807260406 0.553373889652524 0.314421624820093 0.355670542370904 0.750894489875679 0.556308303129132 0.477188194402787 0.352605533428396 0.999886704920587 0.999630585221951 0.999720675482462 0.000113295079412896 0.000369414778048724 0.000279324517538025 3601
31 85984 1 0.05 0 1e-04 0.1 0 "IR" 0.262302756541376 0.559913350073989 0.163439826164853 0.348771685763573 0.492668708253636 0.54825235534103 0.324537899510108 0.360863275071216 0.754971464795013 0.552217648826268 0.487977725674961 0.356750940251376 0.679127873878816 0.664308089700298 0.669449156913872 0.320872126121184 0.335691910299702 0.330550843086128 651
32 148080 2 0.05 0 1e-04 0.1 0 "IR" 0.253025923973505 0.55782829517868 0.159232104382741 0.350802669331177 0.500534187828125 0.54936305847296 0.328103192463815 0.359732622156971 0.753560111801631 0.552141853738325 0.487335296846556 0.35679999216204 0.717091251402222 0.660447198539275 0.67944836445274 0.282908748597778 0.339552801460725 0.32055163554726 647
33 1097293 3 0.05 0 1e-04 0.1 0 "IR" 0.257598079013019 0.555346697322778 0.163975765162989 0.353356321722137 0.493548812702156 0.542971946696425 0.333242551133452 0.366354280754746 0.751146891715175 0.547132333716367 0.497218316296441 0.361983719382477 0.997115446252192 0.998340887022204 0.997921254898474 0.00288455374780773 0.00165911297779562 0.00207874510152573 894
34 932748 4 0.05 0 1e-04 0.1 0 "IR" 0.259477629098196 0.560022796391101 0.161622864258364 0.348615804333335 0.493901441416271 0.544940331030493 0.330522494489969 0.364373165630775 0.753379070514468 0.550020227471813 0.492145358748333 0.359065250409656 0.995199691425878 0.994700459738761 0.994872085630429 0.0048003085741223 0.00529954026123862 0.00512791436957141 2933
35 1043040 5 0.05 0 1e-04 0.1 0 "IR" 0.254988150747613 0.557182530440748 0.160930657532089 0.351494195193288 0.498622701421638 0.545967461212548 0.332134746092569 0.363353722295599 0.753610852169251 0.549691271556419 0.493065403624658 0.359415116187476 0.999497621148016 0.999379542209557 0.999419444600674 0.000502378851983542 0.00062045779044255 0.000580555399326028 3601
36 40171 1 3 0 1e-04 0.1 0 "IR" 0.261265994035554 0.560802251309089 0.16219155386896 0.347949397681361 0.483376745536505 0.536891186032874 0.337500772289006 0.373054050061741 0.744642739572059 0.544806526416521 0.499692326157966 0.364743846091614 0.999670075865879 0.992200987350617 0.99481400844075 0.000329924134120762 0.00779901264938302 0.00518599155924999 1486
37 1085103 2 3 0 1e-04 0.1 0 "IR" 0.255846044551245 0.563914626431139 0.15650251560681 0.344718100221951 0.489297598223683 0.534947209376229 0.344340069152997 0.374827450645772 0.745143642774929 0.544323159019615 0.500842584759807 0.365082024529794 0.998839941997179 0.999329331692976 0.999161943863761 0.00116005800282072 0.000670668307024146 0.000838056136239375 3601
38 516432 3 3 0 1e-04 0.1 0 "IR" 0.255620101254639 0.555899478404481 0.162400788582512 0.352808914039418 0.487083674963976 0.535953518187608 0.341561186331603 0.374111645711922 0.742703776218615 0.542382369321276 0.503961974914115 0.367241415569575 0.999050796360625 0.999463296206784 0.999321619750775 0.000949203639375096 0.00053670379321633 0.000678380249224954 3601
39 1226342 4 3 0 1e-04 0.1 0 "IR" 0.255767350048213 0.562562596714325 0.157470626399567 0.346054763570381 0.488993718694356 0.53881451585348 0.338574987128217 0.371060094637063 0.744761068742569 0.546495017050409 0.496045613527784 0.362973289970687 0.998461304946325 0.84085937722572 0.894830878909768 0.00153869505367492 0.15914062277428 0.105169121090232 1364
40 573022 5 3 0 1e-04 0.1 0 "IR" 0.258576167662967 0.560474270208606 0.160789801690429 0.348097872520751 0.48800825672177 0.539796519912189 0.335783947773042 0.369938455335987 0.746584424384737 0.546556318835258 0.496573749463471 0.362794623928522 0.998614515714256 0.998457619734353 0.998511831504474 0.0013854842857442 0.00154238026564673 0.00148816849552631 2569
41 279 1 0.05 0.25 1e-04 0.1 0 "IR" 0.256801845125659 0.555284480677194 0.163627508817971 0.353445416603266 0.494643545622497 0.542886582197196 0.334203900728801 0.366462176905447 0.751445390748156 0.547038644953836 0.497831409546772 0.362102056234707 0.998014815208251 0.995961509888063 0.996662179984139 0.0019851847917489 0.00403849011193666 0.0033378200158612 3172
42 1112771 2 0.05 0.25 1e-04 0.1 0 "IR" 0.256564427785405 0.561489033568329 0.158716317876308 0.347168599187652 0.499109130803765 0.547516646343774 0.3300592675912 0.361797783808828 0.75567355858917 0.552163039709226 0.488775585467508 0.356932354871941 0.999743416311873 0.99952344012931 0.999598000100855 0.000256583688127287 0.000476559870689847 0.000401999899145469 3601
43 1288491 3 0.05 0.25 1e-04 0.1 0 "IR" 0.259458736404732 0.557380737612994 0.16360412239306 0.351309819085331 0.49262058435387 0.543761337663172 0.331470042992459 0.365559746418829 0.752079320758602 0.548354014547208 0.49507416538552 0.360753504253919 0.999744860070296 0.999376389557007 0.999503295178962 0.000255139929704218 0.000623610442992763 0.000496704821038273 3601
44 519811 4 0.05 0.25 1e-04 0.1 0 "IR" 0.259948297971252 0.557796285844743 0.163583577097561 0.350903579040485 0.492261092616252 0.542369343622921 0.333334552591583 0.366980895103844 0.752209390587505 0.547582681665593 0.496918129689144 0.361547219466786 0.998210369826766 0.996008688664202 0.996768055563332 0.00178963017323438 0.00399131133579803 0.00323194443666823 3173
45 1304885 5 0.05 0.25 1e-04 0.1 0 "IR" 0.257537487835881 0.558308857659275 0.161717193649138 0.350408215765337 0.494497592447665 0.542624513240277 0.334483911948249 0.366705413481939 0.752035080283546 0.547872141418959 0.496201105597387 0.361252058698262 0.999406869263992 0.998896433884892 0.99907087711279 0.00059313073600757 0.00110356611510811 0.000929122887209766 3601
46 322730 1 3 0.25 1e-04 0.1 0 "IR" 0.262309165217675 0.565461925461093 0.159293238641255 0.343135708465691 0.484850343793847 0.536694460895668 0.337917163123549 0.372722401223244 0.747159509011522 0.546272508173567 0.497210401764804 0.362870442447101 0.999835186495657 0.999026050806494 0.999308962871128 0.000164813504343374 0.000973949193505954 0.000691037128872258 3601
47 747895 2 3 0.25 1e-04 0.1 0 "IR" 0.258907406160668 0.56009250314042 0.161257980826682 0.348607428809893 0.482581550446057 0.532102812416478 0.344592855670314 0.378121328724881 0.741488956606726 0.541345430521758 0.505850836496996 0.368377534032266 0.999678429504939 0.998113636464235 0.998658233444843 0.000321570495060902 0.00188636353576466 0.00134176655515733 3524
48 1146682 3 3 0.25 1e-04 0.1 0 "IR" 0.257376667726322 0.559766657308011 0.160506797435274 0.348891490954724 0.4928530618924 0.545197247715232 0.330179586528583 0.364005929498487 0.750229729618723 0.549961020558905 0.490686383963857 0.359060561729723 0.984752114750567 0.859492972905904 0.902379212288473 0.0152478852494334 0.140507027094096 0.0976207877115275 882
49 24566 4 3 0.25 1e-04 0.1 0 "IR" 0.259088648890895 0.559258931413601 0.16199853217641 0.349464057872438 0.48964069850769 0.543541548367804 0.330982375934424 0.365931783168318 0.748729347398585 0.548694059737491 0.492980908110834 0.360531575155226 0.964731179154391 0.731675158376228 0.812162869572723 0.0352688208456095 0.268324841623772 0.187837130427277 400
50 758981 5 3 0.25 1e-04 0.1 0 "IR" 0.258056206638582 0.559652454431151 0.161058988240294 0.348980739556447 0.482392012422589 0.532081330888668 0.344538831335344 0.378048035774058 0.740448219061172 0.541102264495413 0.505597819575637 0.368536671373129 0.999801210491781 0.999390745204274 0.999533333355148 0.00019878950821908 0.000609254795726293 0.000466666644851806 3601
51 915238 1 0.05 0.5 1e-04 0.1 0 "IR" 0.262443152003681 0.559996715138883 0.163453368447525 0.348678000612551 0.492752515767415 0.54690416445892 0.326745839224141 0.362401852347873 0.755195667771096 0.551366372597927 0.490199207671666 0.357723882434494 0.99909029599644 0.996906433585749 0.997664181775964 0.000909704003559691 0.00309356641425133 0.00233581822403626 2927
52 642715 2 0.05 0.5 1e-04 0.1 0 "IR" 0.255439531373624 0.556723916631418 0.161609436367693 0.351963740647923 0.497536555660509 0.54529167698479 0.332498739573581 0.364035777508804 0.752976087034133 0.549084205242033 0.494108175941274 0.360029666350424 0.999886642586797 0.999517091904722 0.999642295618461 0.000113357413202538 0.000482908095277931 0.000357704381538706 3601
53 1221550 3 0.05 0.5 1e-04 0.1 0 "IR" 0.26158570800725 0.554743460042978 0.167034865808884 0.35400118413508 0.491588005918844 0.546121045319412 0.327257626044305 0.36320098714328 0.753173713926095 0.549056707117085 0.494292491853189 0.360067244667082 0.999869876556423 0.999450643404018 0.99959612027943 0.000130123443577271 0.000549356595981677 0.000403879720570057 3601
54 956812 4 0.05 0.5 1e-04 0.1 0 "IR" 0.255323554086955 0.556156759645396 0.161898551152859 0.352502089993635 0.496349800625448 0.543552740800419 0.334307118040371 0.365793547905281 0.751673354712403 0.547748878640383 0.496205669193229 0.361367667215615 0.999883480328049 0.999423278373379 0.999579369071489 0.000116519671950783 0.000576721626620799 0.000420630928510689 3601
55 636759 5 0.05 0.5 1e-04 0.1 0 "IR" 0.258982250750654 0.555433053860353 0.16482182834368 0.353280669404824 0.492656702482552 0.543516698818194 0.33185518475554 0.365811168109221 0.751638953233206 0.547526904146119 0.49667701309922 0.361592874513712 0.999884204892943 0.999565227830491 0.999674979533784 0.000115795107057242 0.000434772169508847 0.000325020466216336 3601
56 113035 1 3 0.5 1e-04 0.1 0 "IR" 0.259029166354597 0.560846109732346 0.160711675407457 0.347761506067771 0.484416281790486 0.535337251478176 0.340365509761236 0.374533766268859 0.743445448145082 0.543740386684546 0.501077185168693 0.365713977999354 0.999902682568485 0.998820596138038 0.99919644217911 9.73174315147231e-05 0.00117940386196166 0.000803557820890296 2696
57 226325 2 3 0.5 1e-04 0.1 0 "IR" 0.262636500034126 0.559825715582888 0.163761201834203 0.348837296783787 0.482067050606237 0.537180888775669 0.335420454452672 0.372184926431521 0.744703550640363 0.544781233843202 0.499181656286875 0.364347203098557 0.999697875617261 0.99697720656991 0.997933632314929 0.000302124382739009 0.0030227934300896 0.00206636768507126 2084
58 101900 3 3 0.5 1e-04 0.1 0 "IR" 0.258731256145272 0.559981313057612 0.161224914984848 0.348658211570828 0.485571780685621 0.537293007168407 0.33836446802401 0.372562651644982 0.744303036830894 0.544724681172288 0.499589383008859 0.364730936506292 0.999918423782211 0.989355903543604 0.993017734976443 8.15762177886789e-05 0.0106440964563962 0.00698226502355661 290
59 319936 4 3 0.5 1e-04 0.1 0 "IR" 0.25790034105064 0.559099524750052 0.161356980695426 0.349522812982403 0.48397171543759 0.532345038577829 0.34458979735788 0.377452990449881 0.741872056488231 0.541141860723013 0.505946778053307 0.368268977214532 0.999878850775775 0.998590194763959 0.999036631894724 0.000121149224224694 0.00140980523604094 0.000963368105276278 530
60 436375 5 3 0.5 1e-04 0.1 0 "IR" 0.261491371606372 0.564036592399137 0.159851680986376 0.344548446361558 0.4849639656816 0.540133070615706 0.333714611657054 0.369754459780048 0.746455337287971 0.548007298543842 0.49356629264343 0.361451236564619 0.99791285864104 0.733298744526569 0.825740860082154 0.00208714135895965 0.266701255473431 0.174259139917846 1126
61 297131 1 0.05 0 1e-04 0.2 0 "IR" 0.258080507818033 0.553541090683411 0.165675491763249 0.355132201766982 0.482590817794633 0.523302020042873 0.356947590344576 0.386776456892158 0.740671325612665 0.533439159313192 0.522623082107825 0.376167733174347 0.998991233165095 0.99883757078866 0.998890908343828 0.00100876683490492 0.00116242921134033 0.00110909165617219 3601
62 158683 2 0.05 0 1e-04 0.2 0 "IR" 0.256529280634082 0.551698796448969 0.166090838821129 0.357035538542078 0.482243054348954 0.521112307994325 0.360136576832626 0.388972327433972 0.738772334983036 0.531318389505416 0.526227415653755 0.378315002995133 0.998792515987392 0.998013841901882 0.998283151603286 0.00120748401260804 0.00198615809811829 0.00171684839671364 3528
63 1155974 3 0.05 0 1e-04 0.2 0 "IR" 0.255834498512394 0.554830391941739 0.163239548027081 0.353862907248936 0.491493169930904 0.536804065213577 0.341809721372795 0.372802520981203 0.747327668443299 0.542799143767262 0.505049269399876 0.366502786381107 0.726072771762753 0.686103052772322 0.699756062927695 0.273927228237247 0.313896947227678 0.300243937072305 1128
64 1023212 4 0.05 0 1e-04 0.2 0 "IR" 0.253629641060529 0.550764005269347 0.164891859082745 0.357953230707937 0.484820444589371 0.522287453054316 0.360232776745862 0.387784887805267 0.7384500856499 0.531711788809163 0.525124635828606 0.377911448186132 0.99807622302509 0.998155274864138 0.998128222199239 0.00192377697491027 0.00184472513586201 0.00187177780076128 3289
65 954387 5 0.05 0 1e-04 0.2 0 "IR" 0.25860917459309 0.553063446922451 0.166405103698352 0.355667176186905 0.483852895399812 0.526004726169401 0.353488520785339 0.38404313841968 0.742462069992902 0.535101555280587 0.519893624483691 0.374502651060674 0.998321377498227 0.998017197625814 0.998122793411654 0.00167862250177298 0.00198280237418593 0.00187720658834635 3053
66 445480 1 3 0 1e-04 0.2 0 "IR" 0.25954610927513 0.563637970487239 0.15897275177079 0.344970513896754 0.484050627241688 0.535926272332868 0.339600766449737 0.373928575674283 0.743596736516818 0.544968870317901 0.498573518220527 0.36447850240088 0.797740322594851 0.388958895474121 0.531141165438934 0.202259677405149 0.611041104525879 0.468858834561066 174
67 212387 2 3 0 1e-04 0.2 0 "IR" 0.255729013444977 0.561097686696037 0.158561623646598 0.347528275365341 0.478419830409948 0.516698937086164 0.366385247615705 0.394215848495814 0.734148843854925 0.531172247022847 0.524946871262303 0.378996865340516 0.996818014839631 0.937660187686367 0.958155941696365 0.00318198516036897 0.0623398123136328 0.041844058303635 2804
68 994217 3 3 0 1e-04 0.2 0 "IR" 0.259271293595888 0.559616195144104 0.161852021963783 0.349037294682142 0.475035354494899 0.516361754260702 0.364199445916937 0.394490420758218 0.734306648090787 0.5306449098572 0.526051467880721 0.379482298946444 0.99593967671698 0.972978527064647 0.981043033707068 0.00406032328301947 0.0270214729353532 0.0189569662929324 3165
69 133964 4 3 0 1e-04 0.2 0 "IR" 0.256709028488708 0.558724892760053 0.160853467731099 0.349943964044053 0.472444212248399 0.5098237216926 0.373075211294032 0.40101809008059 0.729153240737108 0.525818716895432 0.533928679025131 0.38431280582394 0.999657926959967 0.99927389426105 0.999408231731722 0.000342073040033197 0.000726105738950108 0.000591768268277539 3601
70 441774 5 3 0 1e-04 0.2 0 "IR" 0.261941695647084 0.56596221335151 0.158678869550823 0.3425965570945 0.473293289703927 0.517712514944503 0.361120410251583 0.39325020740941 0.735234985351011 0.533711063525528 0.519799279802406 0.376456258681203 0.993999443666648 0.850401446129878 0.90126357355958 0.00600055633335237 0.149598553870122 0.0987364264404204 1004
71 1095949 1 0.05 0.25 1e-04 0.2 0 "IR" 0.257647116925337 0.550087344919783 0.168125074858448 0.358775141921284 0.481893114577494 0.524169354134233 0.354915901207921 0.385760198895141 0.739540231502831 0.532891994206078 0.523040976066369 0.376677927096488 0.919465559030494 0.883749735448998 0.896149880619741 0.0805344409695057 0.116250264551002 0.103850119380259 1245
72 871136 2 0.05 0.25 1e-04 0.2 0 "IR" 0.254398312041712 0.554750137373263 0.162359987447744 0.353937426809566 0.488016705221135 0.525708762682868 0.35693663932616 0.384344739226179 0.742415017262847 0.535294539004935 0.519296626773904 0.374307510683849 0.999218664346664 0.998044607047655 0.998445441468474 0.000781335653336076 0.00195539295234484 0.00155455853152595 2697
73 1234704 3 0.05 0.25 1e-04 0.2 0 "IR" 0.258372554419156 0.556202012130015 0.163829171944248 0.35250667424392 0.485823048713377 0.527637178878154 0.35227620560748 0.382385439816345 0.744195603132532 0.537202424683185 0.516105377551728 0.372379830476392 0.999407336599281 0.998204625411269 0.998620692512073 0.000592663400719172 0.00179537458873099 0.001379307487927 3525
74 813691 4 0.05 0.25 1e-04 0.2 0 "IR" 0.254578258666434 0.553217658279711 0.163675913191942 0.355524624295074 0.488691504929667 0.527399438662784 0.354690972749942 0.3825930447808 0.743269763596101 0.535933210777842 0.518366885941884 0.373645057447443 0.969789875082801 0.941787446911236 0.951347767781097 0.0302101249171995 0.0582125530887641 0.0486522322189031 2566
75 605504 5 0.05 0.25 1e-04 0.2 0 "IR" 0.256942019552592 0.550045029672336 0.167763043178576 0.358950657189793 0.487931345019031 0.533876360501829 0.34377935610933 0.375789835190044 0.744873364571624 0.539297478629453 0.511542399287906 0.370143222416204 0.810705406853262 0.706631349806877 0.742455181855233 0.189294593146738 0.293368650193123 0.257544818144767 166
76 381438 1 3 0.25 1e-04 0.2 0 "IR" 0.254470830493372 0.556288335190288 0.161347774637735 0.352401163070503 0.490249332707817 0.535095889240955 0.344437267473425 0.374645451367136 0.744720163201189 0.541965142482009 0.505785042111161 0.367430380838574 0.971822687461739 0.721716377430216 0.806951646357554 0.0281773125382611 0.278283622569784 0.193048353642446 1968
77 1081708 2 3 0.25 1e-04 0.2 0 "IR" 0.259913609174584 0.562606069146009 0.160028940530321 0.346047882875573 0.475451699421666 0.516575107663687 0.363755587377305 0.393841745121581 0.735365308596251 0.531794837883196 0.523784527907626 0.378038804238708 0.999767347569863 0.999021612852737 0.99928355976179 0.000232652430137124 0.000978387147263381 0.000716440238209602 3601
78 244409 3 3 0.25 1e-04 0.2 0 "IR" 0.263216780430357 0.565250539062817 0.159996141170084 0.343360073603193 0.472939193383599 0.518309648161988 0.359606643836295 0.392565330350449 0.736155973813956 0.53398901622834 0.519602785006379 0.376132646428213 0.996758695111016 0.890788846962176 0.92846245410968 0.00324130488898375 0.109211153037824 0.07153754589032 2441
79 467294 4 3 0.25 1e-04 0.2 0 "IR" 0.259425761607594 0.564128740100858 0.158512464335804 0.344480751972307 0.484597421296445 0.538105018687903 0.337052275876328 0.371998873343807 0.744023182904039 0.54661632435148 0.495564740212132 0.362999538030184 0.968367420794911 0.368529119997012 0.577065680261408 0.0316325792050886 0.631470880002988 0.422934319738592 523
80 1309205 5 3 0.25 1e-04 0.2 0 "IR" 0.25655182124968 0.558505775425166 0.161094971766347 0.350185780959148 0.48197529940896 0.532205044657129 0.34416438920615 0.377880990077366 0.73852712065864 0.540764411176937 0.505259360972497 0.368869059425719 0.955065420689856 0.413677209407968 0.601155469995021 0.0449345793101435 0.586322790592032 0.398844530004979 644
81 459857 1 0.05 0.5 1e-04 0.2 0 "IR" 0.25849847698486 0.55438783124323 0.165275698626015 0.354286863973057 0.483122556122005 0.524851546246663 0.354866258949227 0.385201646016937 0.741621033106866 0.534764949482277 0.520141957575242 0.37482508243513 0.999870199985058 0.999280126903839 0.999485037294638 0.000129800014941932 0.000719873096160969 0.000514962705361705 3601
82 1150177 2 0.05 0.5 1e-04 0.2 0 "IR" 0.255299244504429 0.549809229463651 0.16686624066404 0.359159267862395 0.489466405855586 0.534088563003861 0.344582162267979 0.375649016287061 0.744765650360015 0.53930480133906 0.511448402932019 0.370175820200264 0.92891844902949 0.778717375984503 0.830104701125161 0.0710815509705099 0.221282624015497 0.169895298874839 409
83 900838 3 0.05 0.5 1e-04 0.2 0 "IR" 0.257642908534337 0.555253627790312 0.164064959969438 0.353437771234783 0.484230091852142 0.52408729711671 0.356856502547161 0.385984737270577 0.74187300038648 0.534492188077545 0.520921462516599 0.37511855685745 0.999847557395011 0.99919684971598 0.999421928048989 0.000152442604989103 0.000803150284019721 0.000578071951011293 3601
84 637405 4 0.05 0.5 1e-04 0.2 0 "IR" 0.260546452723988 0.554000879721602 0.166913918855271 0.35475296707608 0.483099843790003 0.528658042478217 0.348689815851138 0.381287657227806 0.743646296513991 0.537240857200156 0.515603734706409 0.372300533927917 0.979937951567192 0.926089404599368 0.944896522512451 0.0200620484328083 0.073910595400632 0.0551034774875486 2087
85 33741 5 0.05 0.5 1e-04 0.2 0 "IR" 0.256557403052814 0.55480818558424 0.163736980828293 0.353865398431939 0.485493806285031 0.526232567657901 0.35438733685367 0.383804945778856 0.742051209337845 0.53575401910598 0.518124317681962 0.373828424317164 0.999885658716905 0.999348464475216 0.999533532230551 0.000114341283095141 0.000651535524784137 0.00046646776944862 3601
86 14691 1 3 0.5 1e-04 0.2 0 "IR" 0.259888406269997 0.565206685639138 0.157976214654916 0.343400156475019 0.482062853423086 0.532648910461062 0.343793813386921 0.37770029420546 0.741951259693084 0.543345361261707 0.501770028041838 0.366433320235264 0.991678853047228 0.457097703562918 0.643639470321273 0.00832114695277187 0.542902296437082 0.356360529678727 649
87 1152505 2 3 0.5 1e-04 0.2 0 "IR" 0.255237770479195 0.561603173507709 0.157814792566393 0.347006560291582 0.479968364581976 0.516569486424584 0.367279130078713 0.394125751366185 0.735206135061171 0.531231015682329 0.525093922645106 0.378785842676604 0.999911907457471 0.999366479991703 0.999554749875621 8.80925425293197e-05 0.000633520008297014 0.000445250124379098 3601
88 949463 3 3 0.5 1e-04 0.2 0 "IR" 0.257903172744139 0.562999811117329 0.158419614519906 0.345648329323139 0.482280593542927 0.527771248773991 0.3516111480667 0.382635887156119 0.740183766287067 0.539290291463521 0.510030762586606 0.370543228918926 0.995729872944538 0.714514453067465 0.812076207636087 0.00427012705546207 0.285485546932536 0.187923792363913 1604
89 544243 4 3 0.5 1e-04 0.2 0 "IR" 0.257479226126939 0.548277653265033 0.16947009707269 0.360614246547682 0.483704329861036 0.537340338618357 0.337042797544712 0.372572199788939 0.741183555987975 0.540811362406612 0.506512894617403 0.368766037438233 0.96235459072528 0.420102491099293 0.608300954104561 0.0376454092747204 0.579897508900707 0.391699045895439 1004
90 568754 5 3 0.5 1e-04 0.2 0 "IR" 0.258160066871295 0.559786795132724 0.161004758472158 0.348886321592597 0.483380080257748 0.529291733968335 0.349131981772897 0.380728756282095 0.741540147129043 0.539301214743674 0.510136740245054 0.370275501825546 0.995726196192293 0.729024619106237 0.821509655602546 0.00427380380770695 0.270975380893763 0.178490344397454 1845
91 630204 1 0.05 0 1e-04 0.3 0 "IR" 0.258513558502621 0.556867467210592 0.163402966744891 0.351806092561314 0.485602668641372 0.53199891951018 0.345769959504913 0.377719972866342 0.744116227143993 0.540296236521418 0.509172926249804 0.369073575211674 0.531984767404057 0.469856257101318 0.491369949071432 0.468015232595943 0.530143742898682 0.508630050928568 1007
92 1296463 2 0.05 0 1e-04 0.3 0 "IR" 0.259608693631647 0.552982637719123 0.167072720516607 0.355677595995272 0.479615817721565 0.524978293226823 0.352661470058634 0.385080101721347 0.739224511353213 0.534393790727665 0.519734190575241 0.37519360515621 0.669675060787825 0.619520958229871 0.637073461652888 0.330324939212174 0.380479041770129 0.362926538347112 887
93 810208 3 0.05 0 1e-04 0.3 0 "IR" 0.260300940224872 0.556948495514936 0.164495165387962 0.351711572392217 0.483628147238489 0.533736407315846 0.341898662151424 0.375995360411713 0.743929087463361 0.541534928090767 0.506393827539386 0.367836014935929 0.499545107131423 0.4960770241302 0.497286937238687 0.500454892868577 0.5039229758698 0.502713062761313 407
94 555583 4 0.05 0 1e-04 0.3 0 "IR" 0.256621619060101 0.551864948972116 0.166035727139384 0.356848896968094 0.483823383589466 0.528084458318397 0.350885643161625 0.381812212246999 0.740445002649566 0.536006601379919 0.516921370301009 0.373495017698711 0.599760870508425 0.557336804574282 0.571996042148408 0.400239129491575 0.442663195425718 0.428003957851592 1131
95 795819 5 0.05 0 1e-04 0.3 0 "IR" 0.257628501060278 0.553914232009103 0.165092927045493 0.354741843424653 0.477952630876648 0.519314634719145 0.360724873617654 0.390909514885166 0.735581131936926 0.530826784691088 0.525817800663147 0.378874732213668 0.761553500599765 0.700324737278024 0.721673033306828 0.238446499400235 0.299675262721976 0.278326966693172 1966
96 1085089 1 3 0 1e-04 0.3 0 "IR" 0.258874851526538 0.560012560026769 0.161276708296049 0.348607618720077 0.468605497361515 0.509278476209756 0.371807293808036 0.40180445755644 0.727480348888052 0.52597354515095 0.533084002104085 0.384301315905878 0.897304390233865 0.678031894168987 0.755559906972492 0.102695609766135 0.321968105831013 0.244440093027508 1962
97 402855 2 3 0 1e-04 0.3 0 "IR" 0.261488497303855 0.56154523660465 0.161796083859969 0.347084349823585 0.464634807785967 0.503036980385707 0.378342779065312 0.408107594312461 0.726123305089822 0.522409228190982 0.540138862925281 0.387903194381336 0.904376947492557 0.807766410930581 0.842290275708837 0.0956230525074428 0.192233589069419 0.157709724291163 2213
98 548675 3 3 0 1e-04 0.3 0 "IR" 0.257975843589517 0.56449399037492 0.157344022674974 0.344107633218334 0.483136782087607 0.532426932827472 0.345367037448485 0.378054859931543 0.741112625677124 0.542929919668738 0.502711060123459 0.366940713056273 0.561061743400814 0.251937885246992 0.359154525185135 0.438938256599186 0.748062114753008 0.640845474814865 288
99 491491 4 3 0 1e-04 0.3 0 "IR" 0.257347803442417 0.559157690183943 0.161001334648752 0.349514151519628 0.479951878804805 0.530323220418782 0.346993683241782 0.380153023622609 0.737299682247223 0.539619352089018 0.507995017890534 0.370271211114686 0.777078084467668 0.347880158581826 0.497203329925929 0.222921915532332 0.652119841418174 0.502796670074071 904
100 47226 5 3 0 1e-04 0.3 0 "IR" 0.259554730363362 0.562758048219751 0.159607942203247 0.345828949551495 0.485135719426519 0.541785374642001 0.33189314696129 0.368242230689694 0.744690449789881 0.548597866907378 0.491501089164537 0.360959313251037 0.57960398883724 0.202700676165274 0.333784961917821 0.42039601116276 0.797299323834726 0.666215038082179 168
101 239960 1 0.05 0.25 1e-04 0.3 0 "IR" 0.255368259619518 0.545848221159558 0.170052990800141 0.363304874055834 0.482550828307305 0.526060353302761 0.352850580218604 0.383917343128974 0.737919087926823 0.532635156240423 0.522903571018745 0.377068912691589 0.707886018200237 0.594056686423684 0.633343745377938 0.292113981799763 0.405943313576316 0.366656254622062 1012
102 537808 2 0.05 0.25 1e-04 0.3 0 "IR" 0.250543346576242 0.536137322826037 0.174666182146812 0.373365426557353 0.488000213971817 0.532322548254154 0.346769450510796 0.377273786006908 0.738543560548059 0.533427104308665 0.521435632657608 0.376145899372165 0.539836256764993 0.401837108934317 0.448622183757225 0.460163743235006 0.598162891065683 0.551377816242775 410
103 976057 3 0.05 0.25 1e-04 0.3 0 "IR" 0.252703633340716 0.547669669823467 0.166911160649493 0.361426077128624 0.484642990253908 0.52339549588935 0.358721839175761 0.386634153585711 0.737346623594624 0.531315832457314 0.525632999825254 0.378409433099533 0.763441324120545 0.609593980424164 0.662143254419312 0.236558675879455 0.390406019575836 0.337856745580688 1126
104 487114 4 0.05 0.25 1e-04 0.3 0 "IR" 0.256351930983964 0.549664590297189 0.167577000610132 0.359121765739892 0.472435642388841 0.507567137610142 0.37543631711624 0.403082157787029 0.728787573372805 0.521594581133296 0.543013317726372 0.388433747869184 0.942978462008784 0.89405956697088 0.911170661434408 0.0570215379912155 0.10594043302912 0.0888293385655924 1604
105 426543 5 0.05 0.25 1e-04 0.3 0 "IR" 0.251880121054544 0.542032312832465 0.17081889011651 0.367320728215805 0.489690025853149 0.535401588069576 0.343264397652219 0.374207192842492 0.741570146907692 0.537447753371031 0.514083287768729 0.372082898524209 0.608699716501581 0.433497586362771 0.492948494814831 0.391300283498419 0.566502413637229 0.507051505185169 766
106 227699 1 3 0.25 1e-04 0.3 0 "IR" 0.260871861033449 0.562193984768216 0.160934091093061 0.346509445239277 0.482232240810579 0.538316247085293 0.335462715101025 0.371968190809127 0.743104101844028 0.546146478158239 0.496396806194086 0.363621447227111 0.953855023759956 0.21792940174528 0.475641242715025 0.0461449762400442 0.78207059825472 0.524358757284975 286
107 526906 2 3 0.25 1e-04 0.3 0 "IR" 0.25601443225261 0.556694691022866 0.162032718016843 0.351950239138039 0.46120245890023 0.491454979412454 0.395186726215484 0.420133870681941 0.71721689115284 0.512783004410137 0.557219444232327 0.397841825322133 0.999656290706229 0.995496104165026 0.99696821341727 0.000343709293771302 0.00450389583497393 0.00303178658272998 167
108 761152 3 3 0.25 1e-04 0.3 0 "IR" 0.258624622724822 0.556324692282851 0.16398911342909 0.352489376615537 0.477797444119347 0.527686557085066 0.348761472872181 0.382596696248325 0.736422066844169 0.537076903208213 0.51275058630127 0.372726299356804 0.929722858280099 0.345060130086696 0.549660728186858 0.0702771417199006 0.654939869913304 0.450339271813142 645
109 451626 4 3 0.25 1e-04 0.3 0 "IR" 0.253743374512145 0.552369350519636 0.16386932614301 0.356474433139887 0.478526142327013 0.518538148838344 0.363415703391392 0.39192888368323 0.732269516839158 0.529513652031132 0.527285029534402 0.380425831325517 0.92728890214444 0.522316989122822 0.662032463220376 0.0727110978555604 0.477683010877178 0.337967536779624 1240
110 895164 5 3 0.25 1e-04 0.3 0 "IR" 0.25558184180945 0.559831522993623 0.159390244381041 0.348909296944493 0.48665469432298 0.537497791513973 0.339604274865374 0.372692597049466 0.74223653613243 0.544653848430435 0.498994519246415 0.365071664767255 0.943436058861964 0.169085646355398 0.43508570522864 0.0565639411380362 0.830914353644602 0.56491429477136 192
111 1086489 1 0.05 0.5 1e-04 0.3 0 "IR" 0.250857435879514 0.534035983553201 0.176579163409876 0.375607132584679 0.483006137379887 0.525850121493788 0.353630592617183 0.384027882964549 0.733863573259401 0.528399199385059 0.53020975602706 0.381407824394996 0.783753222316306 0.523972432090474 0.612658951694993 0.216246777683694 0.476027567909526 0.387341048305007 525
112 515320 2 0.05 0.5 1e-04 0.3 0 "IR" 0.253465512566425 0.543180530526838 0.170839605916278 0.365894081794107 0.4783753340229 0.515956867042405 0.366103150266268 0.394416883601818 0.731840846589325 0.524979345560002 0.536942756182545 0.384963393237142 0.912085737417791 0.765763665009943 0.816261067036918 0.0879142625822088 0.234236334990057 0.183738932963082 764
113 1032804 3 0.05 0.5 1e-04 0.3 0 "IR" 0.251639674553267 0.549246564451542 0.16480287481396 0.359478045294176 0.473679952950815 0.501578754139989 0.386795827439775 0.409310022523191 0.725319627504082 0.517129156198227 0.551598702253736 0.393053029668501 0.999793217626313 0.998834274834761 0.999164839975488 0.000206782373687009 0.00116572516523915 0.000835160024512001 3601
114 77859 4 0.05 0.5 1e-04 0.3 0 "IR" 0.255066321078005 0.545604950926605 0.169955648373606 0.363375918786708 0.475594946399762 0.513758974887289 0.367511928343671 0.396598469481423 0.730661267477768 0.524391790368751 0.537467576717276 0.385505447708376 0.923765274273857 0.752475706094339 0.812015323056035 0.076234725726143 0.247524293905661 0.187984676943965 886
115 491062 5 0.05 0.5 1e-04 0.3 0 "IR" 0.25464074520391 0.549073250700765 0.166931104928449 0.359733603040616 0.474269656224719 0.507196406436804 0.377580537276077 0.40352773771778 0.728910401428629 0.521042874547954 0.544511642204526 0.389046672522491 0.973241100831917 0.932093554688927 0.946388884926276 0.0267588991680829 0.0679064453110729 0.0536111150737244 2443
116 1254212 1 3 0.5 1e-04 0.3 0 "IR" 0.256089536293222 0.556287499083593 0.162400221924807 0.352487247041782 0.485762322007552 0.539223527473514 0.336588972061294 0.371132691401834 0.741851858300773 0.544645329701196 0.498989193986101 0.365201819141673 0.976657212344698 0.181491984798678 0.455612554068706 0.023342787655302 0.818508015201322 0.544387445931294 286
117 221910 2 3 0.5 1e-04 0.3 0 "IR" 0.257027983946778 0.55523337728162 0.163875467246141 0.353545561643971 0.482443979062861 0.534478984253854 0.341547591976891 0.375983702250196 0.739471963009639 0.541183198526153 0.505423059223032 0.368731036804142 0.975127953419697 0.249218427800839 0.501057251860629 0.0248720465803032 0.750781572199161 0.498942748139371 283
118 1001183 3 3 0.5 1e-04 0.3 0 "IR" 0.26014173978182 0.562502229345578 0.160237404682292 0.346100452727241 0.466686023180549 0.507500068868107 0.373536125033817 0.403868969641641 0.726827762962369 0.525608381564704 0.533773529716109 0.384852500863634 0.99592908845131 0.674992863849734 0.78908134745609 0.00407091154868995 0.325007136150266 0.21091865254391 2084
119 520318 4 3 0.5 1e-04 0.3 0 "IR" 0.25674902063424 0.551169792594395 0.166721625279 0.357693449713829 0.486085123040788 0.543971165112848 0.329368102338014 0.366167561287657 0.742834143675028 0.546131098287852 0.496089727617014 0.363594869226023 0.956111173599012 0.116439451495775 0.406657761882252 0.0438888264009884 0.883560548504225 0.593342238117748 95
120 129887 5 3 0.5 1e-04 0.3 0 "IR" 0.25813462966011 0.563126261537806 0.158484107343665 0.345545930329089 0.467543300185002 0.50351707132505 0.380199167667611 0.407561841644151 0.725677929845111 0.522966203150417 0.538683275011276 0.387328152804687 0.991532220649629 0.748691251534653 0.834378036736577 0.00846777935037082 0.251308748465347 0.165621963263423 2206
121 1093948 1 0.05 0 1e-04 0.4 0 "IR" 0.257077783622935 0.557399705186273 0.16209884490276 0.351233156596125 0.478313880427058 0.522143561028045 0.357589373043301 0.388000600986541 0.735391664049993 0.533740641316134 0.519688217946062 0.375905506030646 0.493880553335094 0.453192286092979 0.467348896994747 0.506119446664906 0.546807713907021 0.532651103005253 886
122 970452 2 0.05 0 1e-04 0.4 0 "IR" 0.258894558730645 0.558285240133799 0.16258452584123 0.350359999681708 0.489652641125657 0.54375994770701 0.330362357370324 0.365505065399876 0.748547199856302 0.548599790727595 0.492946883211554 0.360458323800868 0.224464008762112 0.179503561478083 0.195024104605713 0.775535991237888 0.820496438521917 0.804975895394287 285
123 1072578 3 0.05 0 1e-04 0.4 0 "IR" 0.260217306183233 0.56173726158711 0.160761899769221 0.346886737941649 0.490576747209575 0.545211877786955 0.328832679013683 0.364087292039889 0.750794053392807 0.550707593350513 0.489594578782904 0.358366314150204 0.27511081240877 0.195946547365164 0.223324514655516 0.72488918759123 0.804053452634836 0.776675485344484 165
124 413571 4 0.05 0 1e-04 0.4 0 "IR" 0.257590340551252 0.558347307092154 0.161718631602124 0.350343549868794 0.486690092722845 0.535324726590204 0.342011090463987 0.374289159467299 0.744280433274096 0.54292846026076 0.50372972206611 0.366380389569312 0.330937518295796 0.28690413717643 0.302096336025 0.669062481704204 0.71309586282357 0.697903663975 292
125 1074064 5 0.05 0 1e-04 0.4 0 "IR" 0.254964906035477 0.5559240542882 0.161874588511399 0.352748050750361 0.486644490230185 0.53513895782314 0.341961990856232 0.374386582883657 0.741609396265662 0.54198095078959 0.50383657936763 0.367263225217426 0.317796021021409 0.263086680569296 0.28184290579462 0.682203978978591 0.736913319430704 0.718157094205381 284
126 1011177 1 3 0 1e-04 0.4 0 "IR" 0.256607746435135 0.563953573251235 0.156931177571256 0.344673029318519 0.459976440245746 0.492724639479252 0.393130040131496 0.418275733269573 0.716584186680881 0.515680410752087 0.550061217702753 0.394553790458197 0.782534882529501 0.638935225845928 0.689823276600838 0.217465117470499 0.361064774154072 0.310176723399162 1968
127 760730 2 3 0 1e-04 0.4 0 "IR" 0.260801831498938 0.568492172155164 0.15609656187361 0.340015385309705 0.483702345955231 0.539916717518001 0.334575945529287 0.370525151677991 0.744504177454169 0.549225162974842 0.490672507402897 0.360587693959229 0.630043364195952 0.138458629334147 0.310165941514802 0.369956635804048 0.861541370665853 0.689834058485198 162
128 811646 3 3 0 1e-04 0.4 0 "IR" 0.256807604993119 0.561475247062872 0.158929507243303 0.347079595197656 0.484071622311989 0.535667313429635 0.340785987869791 0.374570252988023 0.740879227305108 0.543971767782527 0.499715495113094 0.365720687384372 0.491362687051763 0.155970296512861 0.271906542624552 0.508637312948237 0.844029703487139 0.728093457375448 399
129 1155398 4 3 0 1e-04 0.4 0 "IR" 0.256285927593145 0.559968220632096 0.159699326342987 0.34862902620861 0.483259649108271 0.535104566221182 0.341529160065193 0.375422761627938 0.739545576701416 0.543099130294391 0.501228486408181 0.366806128512423 0.655109093128928 0.135056034801762 0.314856393468106 0.344890906871072 0.864943965198238 0.685143606531894 164
130 165559 5 3 0 1e-04 0.4 0 "IR" 0.257247680183853 0.563813880350044 0.157401463924543 0.344782053941572 0.486787746695803 0.542018599848445 0.33328136351171 0.368243180535533 0.744035426879655 0.549005775345666 0.490682827436254 0.360719779937065 0.537001322921097 0.121234194327419 0.264687572095227 0.462998677078903 0.878765805672581 0.735312427904773 177
131 295545 1 0.05 0.25 1e-04 0.4 0 "IR" 0.254297544775136 0.540249995335862 0.173777410131923 0.368941349203862 0.466839520478928 0.503376276533693 0.379167346697238 0.407327046832148 0.721137065254064 0.515498966552082 0.552944756829161 0.394707886353021 0.738853674516995 0.627832653010659 0.666777334982443 0.261146325483005 0.372167346989341 0.333222665017557 888
132 1290861 2 0.05 0.25 1e-04 0.4 0 "IR" 0.252264234352249 0.537398247143424 0.174779420753237 0.372055936100001 0.476452178269153 0.515786891950261 0.365751312155828 0.394423675721714 0.728716412621401 0.522732960122282 0.540530732909065 0.387237427475382 0.591079404229507 0.467130280092438 0.509900158132223 0.408920595770493 0.532869719907561 0.490099841867777 169
133 863957 3 0.05 0.25 1e-04 0.4 0 "IR" 0.253584506542265 0.537329687495748 0.175783139342132 0.372115135156486 0.475053935192423 0.515970463079144 0.364432384149988 0.394311578701787 0.728638441734688 0.522849139384689 0.54021552349212 0.387165701422902 0.555649377534556 0.482580924081121 0.507932335375785 0.444350622465444 0.517419075918879 0.492067664624215 1126
134 841674 4 0.05 0.25 1e-04 0.4 0 "IR" 0.256451057563226 0.546533539278004 0.170215100757153 0.362495818125586 0.463376653544064 0.498911449895072 0.384018759172359 0.411990165541188 0.71982771110729 0.514604205444914 0.554233859929512 0.395681635872612 0.788131643212834 0.680656657352093 0.718687701297387 0.211868356787166 0.319343342647907 0.281312298702613 2081
135 396775 5 0.05 0.25 1e-04 0.4 0 "IR" 0.256386905904571 0.548506085380628 0.168441063092712 0.360204818455897 0.452003735538847 0.478450793587662 0.409536205354716 0.433369767303492 0.708390641443418 0.501634496597193 0.577977268447428 0.409156921590554 0.999714649253142 0.998188855139665 0.998735738033569 0.000285350746858456 0.00181114486033522 0.00126426196643086 3601
136 1221883 1 3 0.25 1e-04 0.4 0 "IR" 0.257135233862554 0.559155735401639 0.16090491423744 0.349621762980795 0.484583016124185 0.537544487639769 0.338383809966378 0.372664666029286 0.741718249986739 0.544529966947098 0.499288724203818 0.365215372186877 0.906071811664667 0.159724474846801 0.417865043281889 0.0939281883353327 0.840275525153199 0.582134956718111 164
137 1288555 2 3 0.25 1e-04 0.4 0 "IR" 0.253380240417176 0.540654810922315 0.172960123745191 0.368438144425936 0.485397225676759 0.540056822631536 0.334865368850643 0.370100389177757 0.738777466093935 0.539794634137761 0.507825492595835 0.370026491464357 0.848498364546771 0.124714556899826 0.373183934927635 0.151501635453229 0.875285443100174 0.626816065072365 157
138 683818 3 3 0.25 1e-04 0.4 0 "IR" 0.261706068582754 0.559871303473335 0.163191405032991 0.348930102968182 0.48367696412158 0.542967887409376 0.329039362381272 0.366884275815115 0.745383032704334 0.548473600202351 0.492230767414263 0.361034734671944 0.909708863980124 0.124817692501077 0.399876071838414 0.0902911360198759 0.875182307498923 0.600123928161586 120
139 832092 4 3 0.25 1e-04 0.4 0 "IR" 0.260871659540066 0.562830218110219 0.160394915105847 0.345880248291969 0.482641570748034 0.538944528847333 0.334770410595319 0.371375454864928 0.7435132302881 0.546756664811832 0.495165325701166 0.363039627793749 0.946488639747296 0.125825213088378 0.41306304100899 0.0535113602527042 0.874174786911622 0.58693695899101 162
140 35941 5 3 0.25 1e-04 0.4 0 "IR" 0.257499423616286 0.553700962671063 0.165346180268938 0.355171338615884 0.480750700981989 0.532745134880614 0.342664495204188 0.377373181832459 0.738250124598275 0.539540942645679 0.508010675473126 0.370172041925305 0.857351662163389 0.201177701474546 0.429494424728923 0.142648337836611 0.798822298525454 0.570505575271077 169
141 1246242 1 0.05 0.5 1e-04 0.4 0 "IR" 0.258773776177006 0.54460865939305 0.173228494107626 0.364235884591429 0.455214770422354 0.488151666979169 0.395117603603016 0.423322644554664 0.71398854659936 0.507169001639114 0.568346097710642 0.403419043745538 0.968953920794978 0.886751126578852 0.91631846064448 0.0310460792050218 0.113248873421148 0.0836815393555201 1845
142 861793 2 0.05 0.5 1e-04 0.4 0 "IR" 0.250917283227434 0.536515358470108 0.174550847776585 0.372890864703881 0.471470907294736 0.507791666118672 0.37538206849339 0.402891140070353 0.72238819052217 0.517085981665234 0.549932916269975 0.393183624592192 0.833373278743276 0.629138600267966 0.699793991930016 0.166626721256724 0.370861399732034 0.300206008069984 1366
143 839743 3 0.05 0.5 1e-04 0.4 0 "IR" 0.252786922937853 0.53606187362072 0.176247586155219 0.373326396912131 0.468242477605178 0.50519130588707 0.376376538976801 0.405546893836987 0.721029400543032 0.515435783073889 0.55262412513202 0.394853785645366 0.838057736462631 0.637391488561585 0.707444569436246 0.161942263537369 0.362608511438415 0.292555430563754 767
144 403520 4 0.05 0.5 1e-04 0.4 0 "IR" 0.253547171492138 0.544827620508504 0.169506574496637 0.364074268346673 0.459119935912531 0.487674482490505 0.399351981672019 0.423697936689022 0.712667107404669 0.506495939898142 0.568858556168656 0.404062744457199 0.953049163949994 0.848604678887125 0.885466440550525 0.0469508360500062 0.151395321112875 0.114533559449475 1607
145 485505 5 0.05 0.5 1e-04 0.4 0 "IR" 0.254961916106218 0.53793631327108 0.176145567596891 0.371356494983089 0.47078998454013 0.512535051988215 0.366391549006063 0.397874284369521 0.725751900646348 0.520954125350189 0.542537116602954 0.389084704503216 0.850755292225031 0.537637925125754 0.647255544842996 0.149244707774969 0.462362074874246 0.352744455157004 884
146 7391 1 3 0.5 1e-04 0.4 0 "IR" 0.257116760194269 0.55915036188105 0.160883284737918 0.34960685845497 0.476508118223674 0.52464872202695 0.35332269928002 0.386065343135305 0.733624878417943 0.535847864209376 0.514205984017938 0.374232130299562 0.969932352417007 0.246861190095084 0.499254587144289 0.030067647582993 0.753138809904916 0.500745412855711 525
147 1202452 2 3 0.5 1e-04 0.4 0 "IR" 0.255765166151814 0.556734110879729 0.161919532118749 0.352085764912924 0.482027598871759 0.533066730421562 0.343765518204552 0.377340243595795 0.737792765023573 0.540617090311735 0.505685050323301 0.369283099566324 0.960832150675325 0.160735659894615 0.437397948456567 0.0391678493246749 0.839264340105385 0.562602051543433 280
148 907544 3 3 0.5 1e-04 0.4 0 "IR" 0.259576352674225 0.55840454932637 0.163046458967302 0.350308111798166 0.480014122958955 0.534926150304921 0.338885405679794 0.37519651481413 0.739590475633181 0.542575026683562 0.501931864647095 0.367085444078931 0.963154869366038 0.162479538129006 0.442754366378666 0.0368451306339616 0.837520461870994 0.557245633621334 283
149 650348 4 3 0.5 1e-04 0.4 0 "IR" 0.256130810329583 0.554850755493712 0.163608130565334 0.353921232047814 0.48548687564918 0.540072899913718 0.334826915029526 0.370198933865723 0.741617685978763 0.544737262613787 0.49843504559486 0.365050595914545 0.972338314002408 0.0871756433641201 0.392570557214551 0.027661685997592 0.91282435663588 0.607429442785449 117
150 1031456 5 3 0.5 1e-04 0.4 0 "IR" 0.260767374698297 0.559936165466869 0.162589165423561 0.348752285982459 0.468187634419309 0.516637769734794 0.360663455033192 0.394559303019858 0.728955009117607 0.530917573862988 0.523252620456753 0.37945440563569 0.981509306624985 0.337977570315078 0.567032903844298 0.0184906933750149 0.662022429684922 0.432967096155702 528
151 1279656 1 0.05 0 1e-04 0.5 0 "IR" 0.257468905515928 0.560241081277399 0.160169261531619 0.348385461729999 0.48089914551547 0.528546356646315 0.34934280407626 0.381267388113658 0.738368051031398 0.538892718199086 0.509512065607879 0.370534127750162 0.310640543151607 0.240851131006328 0.265079475513575 0.689359456848393 0.759148868993672 0.734920524486425 652
152 352972 2 0.05 0 1e-04 0.5 0 "IR" 0.260713161016497 0.559990570487499 0.162442552722105 0.348648310907673 0.479017598024099 0.529774394652749 0.346135413314812 0.380067003607237 0.739730759040596 0.539803782750708 0.508577966036917 0.369638537952687 0.302298751024819 0.24746283071419 0.266710193527933 0.697701248975181 0.75253716928581 0.733289806472067 645
153 557975 3 0.05 0 1e-04 0.5 0 "IR" 0.25494104343376 0.554163121922573 0.163199242464846 0.354584636017126 0.482559895880884 0.528669971837794 0.350341634175739 0.381107273374467 0.737500939314645 0.53693577519279 0.513540876640584 0.372506799281868 0.311567931668812 0.226261287972293 0.255645174743828 0.688432068331188 0.773738712027707 0.744354825256171 525
154 418155 4 0.05 0 1e-04 0.5 0 "IR" 0.258426874774686 0.556806692280646 0.163393222548716 0.351844856140402 0.483724467287943 0.534918459475898 0.340474386575745 0.374640686757849 0.742151342062629 0.542146864813492 0.503867609124461 0.367111848352243 0.271139254219289 0.183073711997072 0.213649350210205 0.728860745780711 0.816926288002928 0.786350649789795 294
155 690885 5 0.05 0 1e-04 0.5 0 "IR" 0.253373972628572 0.554323248332062 0.162096436540137 0.354355293331513 0.486034907578021 0.531104510366797 0.348403659936143 0.378557077058339 0.739408880206593 0.538668620987915 0.51050009647628 0.370672849450522 0.23236305322834 0.196925489212982 0.209030527483449 0.76763694677166 0.803074510787018 0.790969472516551 424
156 1143226 1 3 0 1e-04 0.5 0 "IR" 0.259171651329402 0.564207145016311 0.158354565236948 0.344460132584206 0.488244768553145 0.544091790612298 0.330350517038233 0.365592219073279 0.747416419882547 0.550550269716115 0.488705082275181 0.358806063979109 0.281858703171923 0.0906785839508937 0.156808718680341 0.718141296828077 0.909321416049106 0.843191281319659 165
157 178344 2 3 0 1e-04 0.5 0 "IR" 0.26157409709198 0.565355056185524 0.158888678146953 0.343244317729329 0.481690731941255 0.540155553990503 0.332903271501285 0.370312882636424 0.743264829033235 0.548391050009626 0.491791949648238 0.361469812146754 0.326829284285585 0.0581427219497665 0.152474652667178 0.673170715714415 0.941857278050233 0.847525347332822 163
158 85817 3 3 0 1e-04 0.5 0 "IR" 0.261634306279194 0.566872238131544 0.157830766922312 0.341695554858718 0.484064077032961 0.543442058534408 0.329264275612993 0.366838592723087 0.745698383312155 0.551102171724844 0.487095042535305 0.358621721550223 0.493693134278552 0.0590010382119938 0.211177099577204 0.506306865721448 0.940998961788006 0.788822900422796 160
159 965391 4 3 0 1e-04 0.5 0 "IR" 0.256268580790732 0.558836358035201 0.160612493330315 0.349831063467872 0.488227301472107 0.543471939759606 0.332005819776771 0.366925435513755 0.744495882262838 0.548283020571261 0.492618313107086 0.36156016202528 0.48985603164926 0.0443967086474896 0.197597184652165 0.51014396835074 0.95560329135251 0.802402815347835 96
160 866417 5 3 0 1e-04 0.5 0 "IR" 0.256226906321219 0.557238078310227 0.161825019644018 0.351466417615743 0.483917055788639 0.537081617552167 0.339270944315564 0.373595172460346 0.740143962109858 0.543507727543262 0.501095963959582 0.36653357295317 0.416020592968463 0.0647930008898423 0.186204394907434 0.583979407031537 0.935206999110158 0.813795605092566 160
161 868932 1 0.05 0.25 1e-04 0.5 0 "IR" 0.25153492112397 0.537284387145437 0.174421742342844 0.372309740045805 0.47009028255587 0.509854517962845 0.37238249648154 0.400685528320594 0.72162520367984 0.518514622323854 0.546804238824384 0.391732064217857 0.482697893636925 0.398112532862267 0.427471094138495 0.517302106363075 0.601887467137733 0.572528905861505 1025
162 861298 2 0.05 0.25 1e-04 0.5 0 "IR" 0.248198367506617 0.53141488465517 0.176924455872803 0.378499758897537 0.489552263004811 0.536808347055442 0.341374520109054 0.372610522080236 0.737750630511428 0.534652353375052 0.518298975981856 0.374947945972502 0.290717769976374 0.153734647489897 0.199834279560185 0.709282230023625 0.846265352510103 0.800165720439815 166
163 768828 3 0.05 0.25 1e-04 0.5 0 "IR" 0.248147428835583 0.530573891392431 0.177563695401125 0.37921787873203 0.479741503747106 0.525643886035894 0.353573915336448 0.384250082093045 0.727888932582689 0.526737978043315 0.531137610737572 0.383144991731849 0.37193663865932 0.255905379188309 0.295421808372769 0.62806336134068 0.744094620811691 0.704578191627231 523
164 800317 4 0.05 0.25 1e-04 0.5 0 "IR" 0.252534147578459 0.534678102766669 0.177212161017183 0.374937197611306 0.470447251637992 0.513514319086043 0.366136877412251 0.396799956032934 0.722981399216451 0.520177262258857 0.543349038429434 0.389923006974213 0.464517045015159 0.353541937345873 0.392176095907521 0.535482954984841 0.646458062654127 0.607823904092479 645
165 856395 5 0.05 0.25 1e-04 0.5 0 "IR" 0.251278286385129 0.535690003071521 0.175550711605004 0.374020478377342 0.482633756484361 0.528582478495173 0.349473073152672 0.381067202709753 0.73391204286949 0.530709188157028 0.525023784757676 0.378972510972817 0.404689391815066 0.199857841912823 0.26988611661986 0.595310608184934 0.800142158087177 0.73011388338014 300
166 625665 1 3 0.25 1e-04 0.5 0 "IR" 0.259535725948693 0.558195739974803 0.163176722797941 0.350641412867785 0.487033788176928 0.547792540200955 0.323918721796368 0.362013381554212 0.746569514125621 0.55102641132723 0.487095444594309 0.358468672254367 0.872924083135473 0.047363888807697 0.334118916979416 0.127075916864527 0.952636111192303 0.665881083020584 71
167 141095 2 3 0.25 1e-04 0.5 0 "IR" 0.254124118650281 0.55785568847453 0.160006196850707 0.350928827257573 0.488630061167975 0.542504183548378 0.333854688684135 0.367823379577858 0.742754179818256 0.547336516711581 0.493860885534841 0.362499408719243 0.911708863924034 0.0649389144631352 0.3543300552 0.0882911360759662 0.935061085536865 0.6456699448 157
168 111470 3 3 0.25 1e-04 0.5 0 "IR" 0.259844144038053 0.558717397158402 0.162981062289796 0.350095705944182 0.484132755516566 0.541269047330985 0.331884847922319 0.36881666582602 0.743976899554618 0.546910572337297 0.494865910212115 0.362762195780895 0.86071992130611 0.0579887065126456 0.337875885760104 0.13928007869389 0.942011293487354 0.662124114239896 95
169 1209576 4 3 0.25 1e-04 0.5 0 "IR" 0.253977001553149 0.549275615449268 0.166556328572838 0.359813273982085 0.481541226502954 0.533075287963217 0.343256758918849 0.377100647232381 0.735518228056103 0.538130365764415 0.509813087491686 0.371701545143245 0.775004256450753 0.130392170697917 0.352573157178075 0.224995743549247 0.869607829302083 0.647426842821925 172
170 992498 5 3 0.25 1e-04 0.5 0 "IR" 0.260008843638541 0.55730406227971 0.16411436719232 0.351508688216992 0.479217447341724 0.537296345762149 0.335825237546793 0.373333724557349 0.739226290980265 0.543729442652176 0.499939604739113 0.366309371034834 0.884732545248726 0.100848885122594 0.376114207951768 0.115267454751274 0.899151114877406 0.623885792048232 280
171 858348 1 0.05 0.5 1e-04 0.5 0 "IR" 0.24787009446094 0.523467319413716 0.183502636936278 0.386757536056546 0.46981513107196 0.51238339936331 0.367433210671653 0.398036189940875 0.7176852255329 0.515488757006806 0.550935847607931 0.394893231413661 0.647809155115645 0.380311063265564 0.472511130792252 0.352190844884355 0.619688936734436 0.527488869207748 528
172 300706 2 0.05 0.5 1e-04 0.5 0 "IR" 0.251110961761085 0.528961463727012 0.180971610288653 0.380865958253675 0.463938112953687 0.505280570870338 0.374352431938777 0.405366214578964 0.715049074714773 0.512842725237787 0.555324042227431 0.397546768619955 0.735368837067939 0.433994047387347 0.539440554611936 0.264631162932061 0.566005952612653 0.460559445388064 166
173 318355 3 0.05 0.5 1e-04 0.5 0 "IR" 0.247759651687981 0.518949988305472 0.187163602617186 0.391263858089782 0.461518253157391 0.501208092083474 0.37913857485124 0.409513482052264 0.709277904845372 0.506664947726647 0.566302177468426 0.403909513880083 0.660240902692463 0.435957170610144 0.514070756288274 0.339759097307537 0.564042829389856 0.485929243711725 768
174 1247149 4 0.05 0.5 1e-04 0.5 0 "IR" 0.239517902853447 0.503823992462355 0.193670101021396 0.406954234338933 0.481774360974602 0.5275112468607 0.350786340610172 0.382209305623347 0.721292263828049 0.518947503883182 0.544456441631569 0.391154323097375 0.5302396268131 0.221518858662479 0.324369469386228 0.4697603731869 0.778481141337521 0.675630530613773 404
175 351815 5 0.05 0.5 1e-04 0.5 0 "IR" 0.246004880478855 0.509746731885918 0.194078874537717 0.400941054646815 0.474898606368479 0.525358058637972 0.349237733185344 0.384486837934582 0.720903486847334 0.51935601077423 0.54331660772306 0.390805722363083 0.542141163882356 0.2599980291085 0.356467584934855 0.457858836117644 0.7400019708915 0.643532415065145 288
176 548350 1 3 0.5 1e-04 0.5 0 "IR" 0.255637321663029 0.556000111772481 0.162398754286893 0.352791008959857 0.486404900539082 0.542437991935533 0.332423602675171 0.367846510846636 0.74204222220211 0.54659452525329 0.494822356962063 0.363213115493118 0.965609607549352 0.0857923047299116 0.388633068907692 0.0343903924506484 0.914207695270088 0.611366931092308 165
177 896981 2 3 0.5 1e-04 0.5 0 "IR" 0.254405573430301 0.54948099784229 0.166535215747184 0.359438137535082 0.487914133211491 0.54220178797784 0.332349789301967 0.367226502954339 0.742319706641791 0.544420298371301 0.498885005049151 0.364844581917536 0.942058033923477 0.0843916838198078 0.378074634622741 0.0579419660765228 0.915608316180192 0.621925365377259 155
178 906246 3 3 0.5 1e-04 0.5 0 "IR" 0.258759447816612 0.554495230350643 0.165538515283106 0.35438887586011 0.473222459055546 0.525807915726397 0.349768214011257 0.384848331300176 0.731981906872158 0.535067559945466 0.515306729294363 0.375013979450529 0.95436979457055 0.192648323126501 0.461029824746791 0.0456302054294504 0.807351676873499 0.538970175253209 411
179 651147 4 3 0.5 1e-04 0.5 0 "IR" 0.257880083415422 0.558066052799713 0.162231226092584 0.350671052229252 0.480793999207783 0.536573484659 0.33763599736779 0.373855613431416 0.738674082623205 0.543422221231603 0.499867223460374 0.3664630405682 0.971878600633096 0.09019288329032 0.397382648871796 0.0281213993669039 0.90980711670968 0.602617351128204 163
180 371192 5 3 0.5 1e-04 0.5 0 "IR" 0.256186413838789 0.554460957930026 0.163860740982926 0.354368301648886 0.480667567684728 0.533229608263301 0.34262717001205 0.377256694876601 0.736853981523516 0.540023289924025 0.506487910994976 0.369927374373816 0.951987907909921 0.118466474502125 0.40766735213399 0.0480120920900791 0.881533525497875 0.59233264786601 169
181 694031 1 0.05 0 1e-04 0.6 0 "IR" 0.258473939153936 0.560378329624436 0.160720056374113 0.348287730620376 0.479187745332744 0.528457505655794 0.348734349410954 0.381421235061204 0.737661684486681 0.538910345496881 0.509454405785066 0.370571840294155 0.254704847349556 0.166890023945961 0.197523413705299 0.745295152650445 0.833109976054039 0.802476586294701 289
182 1235162 2 0.05 0 1e-04 0.6 0 "IR" 0.259484729261777 0.561946222000579 0.16014632469213 0.346669900707108 0.490680238652577 0.547993802173348 0.325163807377122 0.36120637836898 0.750164967914354 0.552591724046529 0.485310132069252 0.356415309359387 0.124869068909843 0.0800008065397069 0.0954919062007981 0.875130931090157 0.919999193460293 0.904508093799202 165
183 82555 3 0.05 0 1e-04 0.6 0 "IR" 0.260882008793399 0.55891433175381 0.163391607705061 0.349724744309533 0.476774299435885 0.531253421563123 0.342564037261702 0.378509682564291 0.737656308229284 0.540452989674035 0.505955644966763 0.368936838271722 0.21500518402144 0.157495441580216 0.17775795548863 0.78499481597856 0.842504558419784 0.82224204451137 405
184 1167775 4 0.05 0 1e-04 0.6 0 "IR" 0.259956648316962 0.563951076106232 0.15893837321697 0.344624346127133 0.486634932038394 0.542758245156097 0.330775254860839 0.366605737526633 0.746591580355356 0.549765973866605 0.489713628077809 0.359337548581705 0.16166229806525 0.100669932325518 0.121845424484436 0.83833770193475 0.899330067674482 0.878154575515564 164
185 732515 5 0.05 0 1e-04 0.6 0 "IR" 0.256727962839917 0.560088991730737 0.159838238006098 0.34857999449804 0.493396998202999 0.546824095025195 0.328289256927823 0.362294943994359 0.750124961042916 0.551159968627647 0.48812749493392 0.357812045916839 0.106561136880476 0.0621333097158451 0.0773099761125919 0.893438863119523 0.937866690284155 0.922690023887408 161
186 1266110 1 3 0 1e-04 0.6 0 "IR" 0.256854423562958 0.564111160709036 0.156946057422484 0.344465347523604 0.485811787599696 0.541977291239763 0.333140768448826 0.368539532818303 0.742666211162655 0.549076903370791 0.49008682587131 0.360820144519974 0.540789451628846 0.0334696775288417 0.208610032415262 0.459210548371154 0.966530322471158 0.791389967584738 155
187 212342 2 3 0 1e-04 0.6 0 "IR" 0.256856037356671 0.564229325599668 0.156847869967518 0.344365979136939 0.48118294682338 0.535112960997611 0.341390130525074 0.375709814813385 0.738038984180051 0.544522223601331 0.498238000492593 0.365582661656233 0.551573918414703 0.0635704288976921 0.232935716982719 0.448426081585297 0.936429571102308 0.767064283017281 204
188 507587 3 3 0 1e-04 0.6 0 "IR" 0.259753435898019 0.564005796525675 0.158777876801505 0.344577085041614 0.484724662906333 0.545136554526687 0.327626853049944 0.365242633696066 0.744478098804352 0.55120668995004 0.48640472985145 0.358589612633758 0.537211746587218 0.0346022876281613 0.209717235592846 0.462788253412782 0.965397712371839 0.790282764407154 161
189 502050 4 3 0 1e-04 0.6 0 "IR" 0.254824732718999 0.556374780497639 0.161542889897854 0.352320341187103 0.486727585077163 0.540585231618175 0.335304111609732 0.369680847749834 0.741552317796162 0.545554329025616 0.496847001507586 0.364209093580327 0.449199430753633 0.0305498295037333 0.174247882282891 0.550800569246367 0.969450170496267 0.825752117717109 112
190 319054 5 3 0 1e-04 0.6 0 "IR" 0.259108240140431 0.561745373683388 0.160055516661819 0.346902366984403 0.486590108795448 0.543186931828736 0.330670634922303 0.366693172216243 0.745698348935879 0.549192591738127 0.490726151584121 0.360288538644058 0.22259857561979 0.0361474382535288 0.100806253828514 0.77740142438021 0.963852561746471 0.899193746171486 104
191 923261 1 0.05 0.25 1e-04 0.6 0 "IR" 0.249289291990526 0.527875809956328 0.180595530256079 0.382218790327445 0.488569492851351 0.538791925107551 0.337630611924988 0.370561674431379 0.737858784841877 0.534747711946364 0.518226142181067 0.374872239401197 0.20316041663272 0.0896532987431117 0.128042357637995 0.79683958336728 0.910346701256888 0.871957642362005 160
192 620100 2 0.05 0.25 1e-04 0.6 0 "IR" 0.249226884825165 0.531837048755924 0.177314949467754 0.378185373466378 0.488278601113075 0.537859323503944 0.339021834164748 0.371498487578592 0.73750548593824 0.535510562770966 0.516336783632502 0.374085317258651 0.240611146096235 0.0923778420145096 0.14248210093126 0.759388853903765 0.90762215798549 0.85751789906874 78
193 372970 3 0.05 0.25 1e-04 0.6 0 "IR" 0.250679891130307 0.529258533975748 0.180424431708588 0.380758315716457 0.481020110695129 0.531013101575172 0.345244357150375 0.378592307664603 0.731700001825436 0.529982494014741 0.525668788858963 0.379782791512185 0.230104550197749 0.12879481573464 0.163492589187324 0.769895449802251 0.87120518426536 0.836507410812676 186
194 555467 4 0.05 0.25 1e-04 0.6 0 "IR" 0.250995057440649 0.531668532802044 0.178709785815283 0.378399540916245 0.485895814811199 0.536455285293452 0.339576891946689 0.372918205299022 0.736890872251847 0.534510685888868 0.518286677761972 0.375112830750138 0.193799742245109 0.0967770462078486 0.12982329455284 0.806200257754891 0.903222953792151 0.870176705447161 165
195 318697 5 0.05 0.25 1e-04 0.6 0 "IR" 0.25212329456014 0.529573759271671 0.181258337045089 0.380449418759416 0.484077055094214 0.536644464766406 0.338069446850791 0.372796118229436 0.736200349654354 0.533826704660862 0.51932778389588 0.375830362453798 0.231923280563579 0.110468180721255 0.152083622420307 0.768076719436421 0.889531819278745 0.847916377579693 280
196 457785 1 3 0.25 1e-04 0.6 0 "IR" 0.259795658276045 0.559271591155053 0.162533028086596 0.3494821502852 0.479355512165757 0.537638622374773 0.335630835058803 0.373035672249998 0.739151170441803 0.544686329650563 0.4981638631454 0.36536124387815 0.912447768556903 0.06183281643074 0.360272259024843 0.087552231443097 0.93816718356926 0.639727740975157 162
197 1124791 2 3 0.25 1e-04 0.6 0 "IR" 0.263258112300068 0.561541585551818 0.162907748952854 0.347212321496491 0.479075246910602 0.541145874339088 0.329732686076937 0.369421348823665 0.742333359210671 0.547813310021666 0.492640435029792 0.362158194103402 0.91624034584565 0.0342501145804875 0.346526506159542 0.0837596541543501 0.965749885419512 0.653473493840458 113
198 440498 3 3 0.25 1e-04 0.6 0 "IR" 0.255274310225106 0.551417907025879 0.165627722659002 0.357571737485189 0.488585886115726 0.543766606853623 0.330706450088126 0.365802457773251 0.743860196340832 0.546052084117892 0.496334172747127 0.363334384171808 0.785020659793163 0.0542948627398734 0.304849569580487 0.214979340206837 0.945705137260127 0.695150430419513 117
199 809550 4 3 0.25 1e-04 0.6 0 "IR" 0.254350029541118 0.55194052104946 0.164655212667287 0.357072755412728 0.48513066994983 0.538963258115597 0.336951204366863 0.371449797827169 0.739480699490948 0.543022416069852 0.50160641703415 0.366944985546682 0.805027528712915 0.0451750795465702 0.306301699314183 0.194972471287085 0.95482492045343 0.693698300685817 157
200 1066996 5 3 0.25 1e-04 0.6 0 "IR" 0.256158183989927 0.553158272208424 0.164935772183128 0.355713237211393 0.481310613586261 0.536016998907891 0.338985034578511 0.374584078409007 0.737468797576187 0.541411391215578 0.503920806761639 0.368634229667513 0.845312711033514 0.0487205047063115 0.325075750949814 0.154687288966486 0.951279495293688 0.674924249050186 163
201 689639 1 0.05 0.5 1e-04 0.6 0 "IR" 0.238132391900982 0.50019132198009 0.196224793069506 0.41115011717411 0.478098576750619 0.524249576759213 0.354320461395081 0.385692244270889 0.716230968651601 0.515237183595883 0.550545254464587 0.395218430126048 0.38396826013803 0.189534921604204 0.254371293486762 0.61603173986197 0.810465078395796 0.745628706513238 517
202 489180 2 0.05 0.5 1e-04 0.6 0 "IR" 0.234997279858471 0.486813770706666 0.205686950099195 0.425115728226238 0.486486133270585 0.538529529144726 0.336672748567515 0.370818547473739 0.721483413129057 0.519916796897571 0.54235969866671 0.390355253010984 0.243967252165205 0.102080478763231 0.148626025277631 0.756032747834795 0.897919521236769 0.851373974722369 167
203 577083 3 0.05 0.5 1e-04 0.6 0 "IR" 0.238834571111541 0.495026097184744 0.201409893033881 0.416323077227054 0.472170435061742 0.517428225366296 0.360510674055571 0.392641555767941 0.711005006173284 0.508935615635453 0.561920567089452 0.401609662690533 0.394208078469419 0.199897372230322 0.265355987209742 0.605791921530581 0.800102627769678 0.734644012790258 287
204 818790 4 0.05 0.5 1e-04 0.6 0 "IR" 0.233183214695628 0.483437103184237 0.207124066500434 0.428595613618643 0.486344067229983 0.536719206139995 0.338697203356073 0.372502968212889 0.719527281925611 0.517780374274752 0.545821269856507 0.392436146442525 0.23261110416626 0.0804681919603648 0.130136793961172 0.76738889583374 0.919531808039635 0.869863206038828 155
205 901359 5 0.05 0.5 1e-04 0.6 0 "IR" 0.238667711579174 0.493839005604338 0.202477458601841 0.417701789189013 0.483774574669907 0.537146253434814 0.336700621472513 0.372177719240705 0.722442286249082 0.521501681091881 0.539178080074354 0.388617773752989 0.339827126595156 0.0976367447401582 0.178116032985151 0.660172873404844 0.902363255259842 0.821883967014849 161
206 708398 1 3 0.5 1e-04 0.6 0 "IR" 0.255560495047391 0.554656306076585 0.163389897239683 0.354146867885397 0.485260056577269 0.542481353119416 0.331838551466542 0.367974193977492 0.74082055162466 0.546207130687605 0.495228448706225 0.363718590801315 0.94805445570379 0.0405173652696493 0.35345001616422 0.0519455442962102 0.959482634730351 0.64654998383578 156
207 1240749 2 3 0.5 1e-04 0.6 0 "IR" 0.256256043284278 0.557095894065305 0.1619553610756 0.351680685523348 0.480608444763821 0.533473353506682 0.342697342484867 0.377296738052247 0.736864488048099 0.541011162190814 0.504652703560467 0.369120922981096 0.963915118923022 0.045992629191616 0.3645561996497 0.0360848810769778 0.954007370808384 0.635443800350299 162
208 797663 3 3 0.5 1e-04 0.6 0 "IR" 0.255288663144151 0.556838594741538 0.161478748082474 0.351905444662159 0.475776647534426 0.528281394575514 0.34882763684148 0.383018346812801 0.731065310678577 0.53740230438428 0.510306384923953 0.37307539758798 0.959754915803573 0.0912152405139256 0.393774683739211 0.0402450841964266 0.908784759486074 0.606225316260789 284
209 695536 4 3 0.5 1e-04 0.6 0 "IR" 0.255221618063757 0.551353783660432 0.165610067216506 0.357514581673172 0.481587114689084 0.537873852716302 0.33690646124997 0.372921441667639 0.736808732752841 0.54201301205104 0.502516528466476 0.368162511282101 0.955104172188044 0.050162441378431 0.363489100576519 0.0448958278119565 0.949837558621569 0.636510899423481 118
210 1256781 5 3 0.5 1e-04 0.6 0 "IR" 0.260642969752278 0.557826898367126 0.164108568375391 0.350992046590784 0.479039365057884 0.538334826612537 0.334113348914594 0.372235917724199 0.739682334810161 0.544615086905071 0.498221917289986 0.365387336899841 0.960025487714669 0.0481684011148352 0.368965188986403 0.0399745122853314 0.951831598885165 0.631034811013597 164
211 756550 1 0.05 0 1e-04 0.7 0 "IR" 0.258645616470463 0.561581227357813 0.159971554301826 0.347091250129964 0.488346235360751 0.545179855200032 0.32823244351451 0.364074662768099 0.746991851831214 0.550566445608069 0.488203997816337 0.358497751516248 0.105593482199904 0.0520455733277943 0.0705436992538916 0.894406517800096 0.947954426672206 0.929456300746108 161
212 307705 2 0.05 0 1e-04 0.7 0 "IR" 0.260276985895658 0.563150020301457 0.159768799916086 0.345442639946574 0.49177964610708 0.553007174039534 0.318382325366092 0.356070602018745 0.752056632002738 0.556317610676555 0.478151125282179 0.352600219095658 0.0959068839632008 0.0405923148470117 0.0597108533043255 0.904093116036799 0.959407685152988 0.940289146695674 73
213 987892 3 0.05 0 1e-04 0.7 0 "IR" 0.259675996787962 0.561289190460817 0.160800985470143 0.347384180730079 0.487470962042053 0.544158682935805 0.328916095902509 0.365080076777205 0.747146958830015 0.549788319888312 0.489717081372652 0.359266087412726 0.0980338475195745 0.0518202092591712 0.0678430072193873 0.901966152480425 0.948179790740829 0.932156992780613 81
214 108500 4 0.05 0 1e-04 0.7 0 "IR" 0.257116101748287 0.561233044938898 0.159257151561991 0.347428179728761 0.489172239078678 0.544357544543031 0.329964743966024 0.364947035762767 0.746288340826964 0.549837314944704 0.489221895528014 0.359259212422108 0.100549013175062 0.0523196780710464 0.0688973149977757 0.899450986824938 0.947680321928954 0.931102685002224 158
215 942846 5 0.05 0 1e-04 0.7 0 "IR" 0.257687894020618 0.558294325459245 0.161821413673361 0.350359608293664 0.489085088615635 0.546204262628962 0.327100699665769 0.363089755990352 0.746772982636254 0.550132467855006 0.488922113339129 0.358951689830235 0.111391725540329 0.0539434370335356 0.0737367577424741 0.888608274459671 0.946056562966464 0.926263242257526 158
216 766797 1 3 0 1e-04 0.7 0 "IR" 0.26055320464788 0.565886135971905 0.157867344518895 0.342745837521347 0.477923258255955 0.538004025762416 0.335578253704839 0.373255158512515 0.738476462903835 0.546932807829111 0.493445598223734 0.363484572227231 0.385747921826086 0.0218769335360007 0.149990864110277 0.614252078173914 0.978123066463999 0.850009135889723 117
217 273659 2 3 0 1e-04 0.7 0 "IR" 0.257933596756523 0.561308484838121 0.159760672277534 0.347361402962165 0.486688294789997 0.543286070107777 0.331397623924704 0.3670867611293 0.74462189154652 0.549061494145196 0.491158296202238 0.360763897314682 0.404075922336296 0.0149816640168287 0.149579041130514 0.595924077663704 0.985018335983171 0.850420958869486 102
218 645073 3 3 0 1e-04 0.7 0 "IR" 0.259862403346635 0.565268398661777 0.157946895969337 0.343318906997672 0.484602747677794 0.542561150078804 0.331315659147428 0.368018100269316 0.744465151024429 0.549884288851881 0.489262555116764 0.360054751053097 0.548467677785536 0.0124217958338581 0.199195349097137 0.451532322214464 0.987578204166142 0.800804650902863 106
219 1089632 4 3 0 1e-04 0.7 0 "IR" 0.254630835948574 0.561571519450209 0.157583640545758 0.346976113501237 0.489186462131656 0.54445228167501 0.331361271629663 0.366034383678866 0.743817298080231 0.549834260614915 0.488944912175421 0.360035721300706 0.536631125293072 0.00846836814206002 0.189108356191294 0.463368874706928 0.99153163185794 0.810891643808705 94
220 216272 5 3 0 1e-04 0.7 0 "IR" 0.255238326125171 0.560625276810752 0.158530445656892 0.347996957652167 0.491455259323312 0.546280554168157 0.329433539139643 0.363571733740799 0.746693585448483 0.550761358205482 0.487963984796535 0.358699698145324 0.206028898584113 0.020240516237599 0.0836667112048309 0.793971101415887 0.979759483762401 0.916333288795169 112
221 820285 1 0.05 0.25 1e-04 0.7 0 "IR" 0.252927611865606 0.526043874912585 0.18483140140093 0.384161278834066 0.486420587611996 0.543013909782265 0.329867287289752 0.366302094158906 0.739348199477602 0.536749736737821 0.514698688690682 0.37289014080631 0.130946681252141 0.0538645733233689 0.0802854831698724 0.869053318747859 0.946135426676631 0.919714516830128 107
222 1093856 2 0.05 0.25 1e-04 0.7 0 "IR" 0.251841909161392 0.526547550122294 0.183571341222735 0.383649826697977 0.486443890911222 0.541617316645791 0.331743690785383 0.367617623136334 0.738285800072615 0.536116183424242 0.515315032008118 0.373464008410072 0.13310559041085 0.050092634788866 0.0784536018886571 0.86689440958915 0.949907365211134 0.921546398111343 99
223 612763 3 0.05 0.25 1e-04 0.7 0 "IR" 0.248590004811713 0.52976378527514 0.178622373423809 0.380344569770764 0.488606620910829 0.540693001214745 0.335212372779369 0.368677715392864 0.737196625722542 0.536563451565955 0.513834746203178 0.373075089367399 0.160206615315343 0.0612813401642091 0.094673856318332 0.839793384684657 0.938718659835791 0.905326143681668 91
224 1058454 4 0.05 0.25 1e-04 0.7 0 "IR" 0.252787246352046 0.527818658242717 0.183262068809932 0.382332220279161 0.482178735345781 0.537817427908335 0.335087797690591 0.371552039316001 0.734965981697827 0.53397598950446 0.518349866500523 0.375680303673562 0.156156913029599 0.0627296988759611 0.0948895560028997 0.843843086970401 0.937270301124039 0.9051104439971 161
225 58448 5 0.05 0.25 1e-04 0.7 0 "IR" 0.24991566399027 0.526735177859054 0.181994689920024 0.383474700323363 0.489101470900194 0.545384477962027 0.32836097009115 0.363857164236748 0.739017134890463 0.538588047268695 0.510355660011175 0.371002326220853 0.118905924876401 0.0508251479953196 0.0738971306227799 0.881094075123599 0.94917485200468 0.92610286937722 161
226 922338 1 3 0.25 1e-04 0.7 0 "IR" 0.258823866004847 0.557360240532842 0.163424161036369 0.351481745588133 0.482288037370741 0.542609483375658 0.329800352403655 0.368017881970102 0.741111903375587 0.547263984503302 0.493224513440024 0.362790512419158 0.851910479591165 0.0140924444032992 0.306484786014514 0.148089520408835 0.985907555596701 0.693515213985487 89
227 890624 2 3 0.25 1e-04 0.7 0 "IR" 0.256503609524033 0.558859344039156 0.160870767439928 0.349897190972871 0.482901100918944 0.538743698820758 0.336574564543801 0.372092247609193 0.739404710442978 0.545127607987068 0.497445331983729 0.365042546437335 0.890292076537456 0.0162082610758232 0.3190310964074 0.109707923462544 0.983791738924177 0.6809689035926 118
228 551666 3 3 0.25 1e-04 0.7 0 "IR" 0.25514598680106 0.554990906250916 0.162835740876822 0.353921942703326 0.484031304041418 0.540255028565124 0.335085492966674 0.370536207586331 0.739177290842478 0.544746951296085 0.497921233843496 0.365449082336239 0.855529577810781 0.0201197709402181 0.308289962938654 0.144470422189219 0.979880229059782 0.691710037061346 108
229 283670 4 3 0.25 1e-04 0.7 0 "IR" 0.256614333297532 0.55545004175176 0.163404736018852 0.353474678035012 0.487409715509128 0.547069831192362 0.326164006599097 0.363260715436529 0.74402404880666 0.549535231372758 0.489568742617949 0.360352714200507 0.83618763196126 0.0134049268852832 0.297169963223613 0.16381236803874 0.986595073114717 0.702830036776387 95
230 221623 5 3 0.25 1e-04 0.7 0 "IR" 0.253169763411625 0.55104410196515 0.164616118363495 0.357882417316184 0.484506344144054 0.53953137232043 0.336011804132507 0.371094949902699 0.737676107555679 0.542959172054821 0.500627922496002 0.367133833356231 0.852392913075695 0.0272316410048919 0.31034366402375 0.147607086924305 0.972768358995108 0.68965633597625 109
231 1205586 1 0.05 0.5 1e-04 0.7 0 "IR" 0.234682035928833 0.483274609354803 0.208747615724021 0.428837674831852 0.482218054500557 0.534981054724014 0.339596797910706 0.37449508989841 0.71690009042939 0.516214872654592 0.548344413634727 0.394213964622631 0.199400181757128 0.075173663845894 0.116130977822419 0.800599818242873 0.924826336154106 0.883869022177581 159
232 1277674 2 0.05 0.5 1e-04 0.7 0 "IR" 0.242283489140281 0.498477572215603 0.200985113279881 0.412820548904146 0.478993698511199 0.533664043893817 0.339215967976159 0.375859307882975 0.72127718765148 0.520793571542096 0.54020108125604 0.389374390791707 0.400264074366714 0.0800413281433724 0.188107474025574 0.599735925633286 0.919958671856628 0.811892525974426 159
233 248658 3 0.05 0.5 1e-04 0.7 0 "IR" 0.240332586498707 0.501352586796125 0.19670406614284 0.409839374354175 0.474471234331959 0.522596765181428 0.354428648394775 0.387356085932962 0.714803820830666 0.514636004161299 0.551132714537615 0.395773266781393 0.425124695823866 0.119125977729148 0.222269593442125 0.574875304176134 0.880874022270852 0.777730406557876 399
234 255415 4 0.05 0.5 1e-04 0.7 0 "IR" 0.235751229647014 0.488513061417503 0.204624383689445 0.423206167565429 0.482726670246505 0.534173996261353 0.340883190529454 0.375337806481363 0.718477899893519 0.517799880263487 0.545507574218899 0.392503285890092 0.291597592964495 0.0697570011027552 0.14301429182046 0.708402407035505 0.930242998897245 0.85698570817954 157
235 1271106 5 0.05 0.5 1e-04 0.7 0 "IR" 0.237536065681315 0.486560405793129 0.208004818147923 0.425298737509863 0.482730705400628 0.536987118477668 0.336330086216624 0.372373875286767 0.720266771081943 0.518774000013178 0.544334904364547 0.391485986486785 0.261467149754679 0.0659405691815292 0.130873495789224 0.738532850245321 0.934059430818471 0.869126504210776 159
236 551380 1 3 0.5 1e-04 0.7 0 "IR" 0.256279014292369 0.557723327381535 0.161500528216831 0.351068526306942 0.482278245988355 0.537144029806341 0.338618903143561 0.373676851596657 0.738557260280725 0.543719302963954 0.500119431360393 0.366451162692391 0.966991564341244 0.0230000871971661 0.350074917275981 0.033008435658756 0.976999912802834 0.649925082724019 156
237 1276365 2 3 0.5 1e-04 0.7 0 "IR" 0.255062577986445 0.547127849540771 0.168926775023214 0.362117842338062 0.486554273614988 0.544538097890621 0.329000967009996 0.365560418199796 0.741616851601433 0.545070418939444 0.49792774203321 0.36476349014046 0.877689522146532 0.0237397643852123 0.317534736184127 0.122310477853468 0.976260235614788 0.682465263815873 103
238 1113986 3 3 0.5 1e-04 0.7 0 "IR" 0.254628695118103 0.550472020653372 0.166022900988386 0.358547234887346 0.485459164764179 0.54153932061801 0.332689614930699 0.368535961999737 0.740087859882282 0.544195899239261 0.498712515919085 0.365544828360111 0.911453807173515 0.0360835209598169 0.337094187780954 0.0885461928264848 0.963916479040183 0.662905812219046 113
239 132332 4 3 0.5 1e-04 0.7 0 "IR" 0.259152178046051 0.555942863819649 0.164638030587067 0.353026084287379 0.482340766705313 0.542565886548736 0.329714165539202 0.367924476725136 0.741492944751364 0.546766775007172 0.494352196126269 0.363234977126467 0.91383992990508 0.0202023071895377 0.332283002209996 0.0861600700949201 0.979797692810462 0.667716997790004 109
240 949239 5 3 0.5 1e-04 0.7 0 "IR" 0.257988018404281 0.551206887809438 0.167580560757757 0.357854114479847 0.479905247182171 0.540283730591785 0.332245081669694 0.370499738484462 0.737893265586452 0.543620793169367 0.499825642427451 0.366605841416217 0.93954755155302 0.0176608859031344 0.339914469931908 0.0604524484469797 0.982339114096866 0.660085530068092 116
241 945703 1 0.05 0 1e-04 0.8 0 "IR" 0.262523302228222 0.563765687569083 0.160693069517037 0.34488640977289 0.489324241169489 0.552129399553568 0.318085401018105 0.357002909020795 0.751847543397711 0.555989993820181 0.478778470535142 0.352983870982732 0.066303334302133 0.0228289280773446 0.0379854745819827 0.933696665697867 0.977171071922655 0.962014525418017 80
242 558063 2 0.05 0 1e-04 0.8 0 "IR" 0.260312572144185 0.564456116012349 0.158802764469953 0.344132408531071 0.489508417867737 0.550165401586961 0.32116180212607 0.358946359108513 0.749820990011922 0.5548918632324 0.479964566596022 0.354048086833672 0.0641697510672038 0.0216777362266455 0.0364006448791257 0.935830248932796 0.978322263773355 0.963599355120874 85
243 831076 3 0.05 0 1e-04 0.8 0 "IR" 0.256335279637059 0.561211901085297 0.158801418958185 0.347390387943102 0.493286251686418 0.550856746216391 0.322467745806 0.358250954307517 0.749621531323477 0.554222389864569 0.481269164764185 0.354720673065005 0.079961412736779 0.0233677062699316 0.0426944666938434 0.920038587263221 0.976632293730068 0.957305533306157 83
244 1213524 4 0.05 0 1e-04 0.8 0 "IR" 0.255721043667714 0.559382201753912 0.159786423202207 0.349288221664414 0.492256694908716 0.546930943974194 0.328026995636555 0.362442849793706 0.74797773857643 0.550945579141359 0.487813418838762 0.358201072631663 0.0738679516432516 0.0211725916144125 0.0391614386462379 0.926132048356748 0.978827408385588 0.960838561353762 97
245 693652 5 0.05 0 1e-04 0.8 0 "IR" 0.258765437650286 0.561826459586608 0.159914697556255 0.346928553906144 0.489967758024305 0.549869350484917 0.322266424055064 0.359536967717993 0.748733195674592 0.553791897777087 0.482181121611319 0.355401079101485 0.0865794258720958 0.0191495889201068 0.0424202340372828 0.913420574127904 0.980850411079893 0.957579765962717 88
246 253025 1 3 0 1e-04 0.8 0 "IR" 0.26178980625708 0.560854931092775 0.162417598441043 0.347793797543019 0.482730293188104 0.546019360938525 0.325212113159515 0.364739330581319 0.744520099445184 0.550834524671456 0.487629711600558 0.359231653831914 0.399832470237401 0.00490325699825115 0.143717280586248 0.600167529762599 0.995096743001749 0.856282719413752 95
247 42000 2 3 0 1e-04 0.8 0 "IR" 0.258715584849162 0.561508826703987 0.160087361083459 0.347132456710923 0.48324484201583 0.542679631190883 0.330434627436778 0.368003947530929 0.741960426864993 0.548785356934678 0.490521988520237 0.361237110909975 0.186440828409003 0.00467965100874457 0.067988030583191 0.813559171590997 0.995320348991255 0.932011969416809 93
248 64099 3 3 0 1e-04 0.8 0 "IR" 0.25631563317547 0.565247048686234 0.155777531026459 0.343359637449672 0.487181804424684 0.542875047090778 0.332853723291231 0.367834067605112 0.743497437600154 0.550016169764479 0.48863125431769 0.360023364480318 0.62346610531528 0.00652049791710872 0.218858016459671 0.37653389468472 0.993479502082891 0.781141983540329 99
249 257262 4 3 0 1e-04 0.8 0 "IR" 0.258042701094292 0.563721785469982 0.157956051381061 0.344866666955136 0.483663004590746 0.542537424983489 0.331411709884414 0.368315593906945 0.741705705685037 0.549349811082131 0.489367761265475 0.36077212621032 0.551397818199698 0.00561582298104697 0.195250495782127 0.448602181800302 0.994384177018953 0.804749504217873 107
250 553308 5 3 0 1e-04 0.8 0 "IR" 0.257669638334095 0.562960626489597 0.158301078673083 0.345696002293281 0.484599859797921 0.540749108096387 0.334668728118056 0.370167140973867 0.742269498132016 0.547873844478427 0.492969806791138 0.362321659758084 0.456294628085915 0.00652186434777701 0.162424799674312 0.543705371914085 0.993478135652223 0.837575200325688 105
251 754501 1 0.05 0.25 1e-04 0.8 0 "IR" 0.250843376999963 0.529239743099018 0.180658083131198 0.380996334876754 0.491153572176662 0.547831097666984 0.325686607011021 0.36133591538415 0.741996949176625 0.5410943734319 0.506344690142218 0.368455352496862 0.0936438351733367 0.0263571445135323 0.0491504996711573 0.906356164826663 0.973642855486468 0.950849500328843 88
252 1268572 2 0.05 0.25 1e-04 0.8 0 "IR" 0.250069022706982 0.524703419878224 0.18383538794792 0.385554564787035 0.486071808634953 0.538307532294328 0.336713172176954 0.371032791156519 0.736140831341935 0.533318460197454 0.520548560124873 0.376351026556797 0.0968932910020822 0.0311688676066964 0.0535257945033455 0.903106708997918 0.968831132393304 0.946474205496655 90
253 608226 3 0.05 0.25 1e-04 0.8 0 "IR" 0.251914104251528 0.528213668840063 0.182285344725344 0.38201220808791 0.48592541400812 0.542869666619862 0.329674455889308 0.366455190691103 0.737839518259649 0.537491748931008 0.511959800614652 0.372160885797612 0.109814860063243 0.0271203092168819 0.0553974337781802 0.890185139936757 0.972879690783118 0.94460256622182 66
254 1236647 4 0.05 0.25 1e-04 0.8 0 "IR" 0.249378765997382 0.5263966193382 0.181900195167791 0.383785431141385 0.488494032326557 0.543243301995522 0.33100693086053 0.366097901288099 0.737872798323939 0.537147453926618 0.512907126028322 0.372498962294917 0.142348514334446 0.0216322065932806 0.062512138171698 0.857651485665554 0.978367793406719 0.937487861828302 91
255 66265 5 0.05 0.25 1e-04 0.8 0 "IR" 0.250019619500718 0.525710165745464 0.182954379364719 0.384504851861262 0.488207709413004 0.543117909346491 0.330761425646797 0.366173469234491 0.738227328913722 0.536819868698348 0.513715805011516 0.372804316761736 0.118639434030948 0.0251576339626377 0.0568816606115197 0.881360565969052 0.974842366037362 0.94311833938848 83
256 710912 1 3 0.25 1e-04 0.8 0 "IR" 0.256483749781383 0.557664020841379 0.161597354055297 0.351167130620439 0.483402656005407 0.54014130013451 0.335252399129606 0.370989686298575 0.73988640578679 0.545700356534057 0.496849753184903 0.364694294441637 0.899284216725794 0.00579864280591059 0.315320636457695 0.100715783274206 0.994201357194089 0.684679363542305 107
257 496567 2 3 0.25 1e-04 0.8 0 "IR" 0.254642569670493 0.552917786088846 0.164110921611397 0.356008380345979 0.487146834632132 0.545862402684095 0.328566855500183 0.364950703494155 0.741789404302625 0.547829178270729 0.49267777711158 0.362390276922763 0.833697001419042 0.00599799809367963 0.290331220088158 0.166302998580958 0.99400200190632 0.709668779911842 98
258 877637 3 3 0.25 1e-04 0.8 0 "IR" 0.260352653358443 0.554962689471552 0.166176770388888 0.353988028691235 0.481218010727929 0.542157444540219 0.329979062120348 0.368668107826037 0.741570664086371 0.546194253394127 0.496155832509236 0.364026355617955 0.827779275450425 0.00876760435317055 0.296223659294648 0.172220724549575 0.991232395646829 0.703776340705352 105
259 1105028 4 3 0.25 1e-04 0.8 0 "IR" 0.258922587809871 0.558368893296083 0.162684157052187 0.350403320134284 0.479577534705963 0.537719814088588 0.335655788421015 0.373241934227222 0.738500122515834 0.544351143334914 0.498339945473201 0.365906572266503 0.917089404583134 0.00677845946457975 0.325535132044336 0.0829105954168662 0.99322154053542 0.674464867955664 81
260 776514 5 3 0.25 1e-04 0.8 0 "IR" 0.255862330784966 0.559737815915606 0.159711185700115 0.349032255288054 0.484039851638135 0.540715508292142 0.334638521256163 0.370265020897388 0.739902182423101 0.546691314404881 0.494349706956278 0.363583635535903 0.902773940502878 0.00734346438439464 0.316679325081223 0.0972260594971217 0.992656535615605 0.683320674918777 106
261 739641 1 0.05 0.5 1e-04 0.8 0 "IR" 0.236483040774266 0.487481171189821 0.206218862125851 0.424379762860919 0.483676148740418 0.536374371646583 0.337969871005207 0.373045303826481 0.720159189514684 0.518834938737556 0.544188733131057 0.39145855290582 0.270638559029213 0.0354782161170754 0.113221235526875 0.729361440970787 0.964521783882925 0.886778764473125 91
262 584747 2 0.05 0.5 1e-04 0.8 0 "IR" 0.237088778035808 0.484691676453918 0.20938685959886 0.427270608559617 0.481734480272778 0.536705488008954 0.336207587683987 0.372701377266327 0.718823258308586 0.517900540504008 0.545594447282847 0.392427518994126 0.246930365181031 0.0368659682714134 0.106654357164071 0.753069634818969 0.963134031728587 0.893345642835929 89
263 907600 3 0.05 0.5 1e-04 0.8 0 "IR" 0.238897345844168 0.493401512354054 0.202842725354688 0.418211963524443 0.485340183147237 0.543275462817814 0.328953372228131 0.366144434581567 0.724237528991405 0.525261499147363 0.531796097582819 0.38495243230116 0.319138626893307 0.0365848286508749 0.130441846403333 0.680861373106693 0.963415171349125 0.869558153596667 101
264 750629 4 0.05 0.5 1e-04 0.8 0 "IR" 0.235571868498956 0.489180139966677 0.203769661066529 0.422546811091593 0.485144358975127 0.536660827155186 0.338359664250563 0.372698473174371 0.720716227474084 0.519784391582462 0.542129325317091 0.390414533161556 0.300846858124228 0.0327295341309882 0.120940870982095 0.699153141875772 0.967270465869012 0.879059129017905 83
265 290164 5 0.05 0.5 1e-04 0.8 0 "IR" 0.240842895843679 0.495611621269436 0.20236824427423 0.415812637243647 0.479262967946972 0.535168429408926 0.336925299638912 0.374294982105438 0.720105863790651 0.520893610075237 0.539293543913143 0.389276832046273 0.375761720785577 0.0372112431255267 0.15104460610323 0.624238279214423 0.962788756874473 0.84895539389677 92
266 682012 1 3 0.5 1e-04 0.8 0 "IR" 0.260975808811629 0.558199391613751 0.164075658728642 0.35065694657765 0.480667678099767 0.540356961758607 0.332064205274995 0.370485739479292 0.741643486911396 0.546111143225651 0.496139864003637 0.364088786250982 0.956093367799902 0.0146798673593835 0.345620653051557 0.0439066322000978 0.985320132640616 0.654379346948443 101
267 658938 2 3 0.5 1e-04 0.8 0 "IR" 0.259028842961199 0.559613865313048 0.161756671708822 0.349227101214975 0.480858966072898 0.53883263379544 0.334776002673786 0.372091439640134 0.739887809034097 0.545581416989778 0.496532674382608 0.364668285189152 0.955341033350739 0.0125226493888415 0.342131825250823 0.0446589666492611 0.987477350611158 0.657868174749177 101
268 993717 3 3 0.5 1e-04 0.8 0 "IR" 0.257790202933749 0.557083883879468 0.162896076581266 0.35170969166256 0.481738531439198 0.538364912370154 0.336134864321149 0.37259797550227 0.739528734372948 0.544314504985119 0.499030940902415 0.36595096551248 0.958712415521224 0.00870949588031598 0.339542399666943 0.0412875844787759 0.991290504119684 0.660457600333057 105
269 1071742 4 3 0.5 1e-04 0.8 0 "IR" 0.254723274126271 0.554227914920726 0.163111175308152 0.35466809916926 0.487298697473687 0.543311200029836 0.331714675385077 0.367124839231853 0.742021971599958 0.546652169228379 0.494825850693229 0.363295897215973 0.940171723213884 0.0132971625581672 0.331369612225777 0.0598282767861157 0.986702837441833 0.668630387774222 98
270 1186848 5 3 0.5 1e-04 0.8 0 "IR" 0.253619129744419 0.558992066349388 0.158816032546863 0.349742888867976 0.484387483570628 0.538703006153204 0.337812583698357 0.372299375820261 0.738006613315047 0.545056676019733 0.49662861624522 0.365228463292702 0.962312782842587 0.00887194351992168 0.336144736906173 0.0376872171574127 0.991128056480078 0.663855263093827 109
271 148591 1 0.05 0 1e-04 0.9 0 "IR" 0.258883709020654 0.564657926737602 0.157845549463927 0.343900314476518 0.489420410063946 0.551994143253213 0.319132802544639 0.357283348863126 0.748304119084601 0.556169875378569 0.476978352008565 0.352871353030005 0.0496413563041268 0.00797338667710542 0.0223672688353476 0.950358643695873 0.992026613322895 0.977632731164652 79
272 1034970 2 0.05 0 1e-04 0.9 0 "IR" 0.261521350566385 0.56802295436566 0.156869445244403 0.340556164608462 0.489669171888862 0.554997183955614 0.314669351769746 0.354038380765657 0.751190522455247 0.559260307687049 0.471538797014149 0.349628245478893 0.0506163500522436 0.00853748828412871 0.0231601237039615 0.949383649947756 0.991462511715871 0.976839876296038 72
273 856421 3 0.05 0 1e-04 0.9 0 "IR" 0.261465844098495 0.566834293348761 0.1577376453791 0.341752706924568 0.489225486916176 0.554715207742018 0.314911838650927 0.354369318240924 0.750691331014671 0.558675618415389 0.472649484030028 0.350247806640893 0.0487019279777966 0.00861271802227192 0.0225527896113177 0.951298072022203 0.991387281977728 0.977447210388682 81
274 196838 4 0.05 0 1e-04 0.9 0 "IR" 0.257031800444116 0.561986577781548 0.158648563061145 0.346612801013509 0.49172694896303 0.551693286892632 0.320521229427027 0.357316822031647 0.748758749407146 0.554988093351984 0.479169792488172 0.353890532281683 0.054274123107512 0.0103976156160599 0.0254376490306631 0.945725876892488 0.98960238438394 0.974562350969337 68
275 353219 5 0.05 0 1e-04 0.9 0 "IR" 0.258245318153748 0.562635194658678 0.158902821120315 0.345974401553636 0.487901522323638 0.549025056577296 0.322504518604531 0.36020011977168 0.746146840477386 0.553428192352657 0.481407339724846 0.355599671647495 0.0484374090445798 0.00909547997642524 0.0226874219770587 0.95156259095542 0.990904520023575 0.977312578022941 83
276 805737 1 3 0 1e-04 0.9 0 "IR" 0.261281143053269 0.562215125634108 0.161118850623121 0.346375754554073 0.483273110674784 0.547333843525279 0.323731909489894 0.363444217615751 0.744554253728054 0.552061630454125 0.484850760113015 0.358006763917538 0.235267248661036 0.00223518502549861 0.0839883935232291 0.764732751338964 0.997764814974501 0.916011606476771 93
277 396909 2 3 0 1e-04 0.9 0 "IR" 0.257804097109104 0.563098544966905 0.158290446852265 0.345530562097215 0.48725705289146 0.546963293458918 0.326689038425114 0.363597421613364 0.745061150000564 0.552069530721864 0.484979485277379 0.357875901409204 0.385807907064708 0.00240839221750134 0.134968351036703 0.614192092935292 0.997591607782499 0.865031648963297 91
278 3200 3 3 0 1e-04 0.9 0 "IR" 0.258974861810647 0.562465492873881 0.159499891712837 0.346194253550277 0.484076497868353 0.546960636890903 0.32505153873423 0.363857411139763 0.743051359679 0.551873651463459 0.484551430447067 0.3582521305841 0.157876145538308 0.00155645408527695 0.0560152431096342 0.842123854461692 0.998443545914723 0.943984756890366 91
279 1109012 4 3 0 1e-04 0.9 0 "IR" 0.258939456695704 0.55735374891511 0.163354190611344 0.351355890554004 0.48166190870331 0.541122424261551 0.332028589147646 0.369849735994489 0.740601365399014 0.546298258166501 0.495382779758989 0.363943630327204 0.193389965499934 0.00201486606247827 0.0688958681234244 0.806610034500066 0.997985133937522 0.931104131876576 93
280 613884 5 3 0 1e-04 0.9 0 "IR" 0.263469002206596 0.570309211726919 0.156371974093469 0.338243583124612 0.48140632194751 0.544110840947049 0.326943795706073 0.366269918835698 0.744875324154107 0.552764567252648 0.483315769799542 0.357021042480872 0.148695872576799 0.00370109948818228 0.0548575243806661 0.851304127423201 0.996298900511818 0.945142475619334 92
281 1299514 1 0.05 0.25 1e-04 0.9 0 "IR" 0.253679458102338 0.526310757043691 0.185201888654851 0.38391447411909 0.483522644397932 0.5442278919963 0.326570352535144 0.365125997253388 0.73720210250027 0.537602899896396 0.511772241189995 0.372074472028345 0.10088893377645 0.00942244816231775 0.0409635901637483 0.89911106622355 0.990577551837682 0.959036409836252 82
282 1153167 2 0.05 0.25 1e-04 0.9 0 "IR" 0.249745016678723 0.524923199127441 0.183484682406877 0.385363334809603 0.487433480175826 0.545096545983449 0.328058048368461 0.364290629902319 0.737178496854549 0.537836679722501 0.511542730775338 0.37187839069725 0.0842994559298311 0.00971310394155768 0.0350449520339601 0.915700544070169 0.990286896058442 0.96495504796604 86
283 1082701 3 0.05 0.25 1e-04 0.9 0 "IR" 0.251000133683383 0.53034008906039 0.179953520172208 0.379903106748223 0.487880908221107 0.546516954036638 0.326131259885402 0.362755383783356 0.73888104190449 0.540626597962411 0.50608478005761 0.368997904748967 0.0752952166072329 0.00952527580451453 0.0319050135771444 0.924704783392767 0.990474724195485 0.968094986422856 85
284 1192637 4 0.05 0.25 1e-04 0.9 0 "IR" 0.249261112060366 0.524137946227067 0.1837690371903 0.38614474172832 0.485915827585351 0.542027230882222 0.33176753961161 0.367483642936904 0.735176939645716 0.535545330158751 0.51553657680191 0.374251406012473 0.0783657331330517 0.00834797768104507 0.0321407495124644 0.921634266866948 0.991652022318955 0.967859250487536 85
285 784858 5 0.05 0.25 1e-04 0.9 0 "IR" 0.249424907744879 0.523093199445447 0.184800293285985 0.387222216767588 0.486068454716242 0.544494408037392 0.327829417960684 0.364730592529367 0.735493362461121 0.536800402597851 0.512629711246669 0.372816763526277 0.0629413554704429 0.00929379911714505 0.0275330567185117 0.937058644529557 0.990706200882855 0.972466943281488 82
286 871452 1 3 0.25 1e-04 0.9 0 "IR" 0.258043727217462 0.55724092722189 0.163064218844889 0.351581973429193 0.481671053961099 0.539740175083567 0.334111806553859 0.371350298656668 0.739714781178561 0.545320340671145 0.497176025398748 0.365036353640055 0.883178991647611 0.00417933340102772 0.310621175079297 0.116821008352389 0.995820666598972 0.689378824920703 94
287 176629 2 3 0.25 1e-04 0.9 0 "IR" 0.256259840228566 0.560010260862359 0.159768871999417 0.348767553380337 0.483954764833674 0.541040035064971 0.333807907644404 0.369969822521296 0.74021460506224 0.547033035144391 0.493576779643821 0.363269476253067 0.898303476689702 0.00318268999231021 0.312784082535398 0.101696523310298 0.99681731000769 0.687215917464602 89
288 1247632 3 3 0.25 1e-04 0.9 0 "IR" 0.256280221780712 0.556277235594866 0.162640484663905 0.352638189509696 0.484756915481123 0.543965928501296 0.329975022883568 0.366991849195574 0.741037137261835 0.547803562434829 0.492615507547473 0.362498194785547 0.835065456703737 0.00278945907218825 0.290622218303005 0.164934543296263 0.997210540927812 0.709377781696995 95
289 1114326 4 3 0.25 1e-04 0.9 0 "IR" 0.257436067315314 0.555649282034321 0.163779818728672 0.353171110205909 0.479769108699031 0.538696226669533 0.334709379078599 0.372498879082805 0.737205176014346 0.544081467695436 0.498489197807271 0.366348737180236 0.88909256273849 0.00296862406964215 0.312268501779746 0.11090743726151 0.997031375930358 0.687731498220254 100
290 947771 5 3 0.25 1e-04 0.9 0 "IR" 0.255154782411421 0.558786362281189 0.159978422250826 0.350024764846802 0.48536818856176 0.54122992443576 0.334459951958645 0.369812183158493 0.740522970973181 0.546758960285344 0.494438374209471 0.363575753217697 0.901111176876134 0.00296702898655122 0.312218642302403 0.0988888231238663 0.997032971013449 0.687781357697597 98
291 168817 1 0.05 0.5 1e-04 0.9 0 "IR" 0.23408715340729 0.48329019983222 0.208038824805913 0.428741299021639 0.483626795092644 0.538736405645533 0.334848422453485 0.370674126781659 0.717713948499934 0.518903689509085 0.542887247259398 0.391446467955427 0.222182907794688 0.012664773483529 0.0815382570561701 0.777817092205312 0.987335226516471 0.91846174294383 84
292 590590 2 0.05 0.5 1e-04 0.9 0 "IR" 0.230222418458847 0.474737437497215 0.212586382452565 0.437745062606919 0.48634286320707 0.541056804005406 0.333154147393681 0.368277745735468 0.716565281665916 0.517453519621193 0.545740529846246 0.393003202166614 0.118576630832472 0.010731418832227 0.0457129431353952 0.881423369167528 0.989268581167773 0.954287056864605 82
293 21412 3 0.05 0.5 1e-04 0.9 0 "IR" 0.237089327211178 0.478473301169906 0.215274424567861 0.433897962665827 0.480468814492648 0.542089497755303 0.327553712621155 0.367119455527883 0.717558141703826 0.518889057196117 0.542828137189016 0.391472287985977 0.142179335158304 0.011340496054001 0.0549517985002516 0.857820664841696 0.988659503945999 0.945048201499748 82
294 445858 4 0.05 0.5 1e-04 0.9 0 "IR" 0.233075743742878 0.478074110492397 0.212079678102562 0.434390949968944 0.482047070439081 0.538438098904502 0.334183281118363 0.370931938795241 0.715122814181959 0.516785164228235 0.546262959220925 0.393696771406844 0.117528574780175 0.0120613943705478 0.0467236519000785 0.882471425219825 0.987938605629452 0.953276348099922 85
295 1140427 5 0.05 0.5 1e-04 0.9 0 "IR" 0.237459016200858 0.482600519760331 0.211863965640077 0.429597672600013 0.480756932368174 0.540911798503732 0.329465430792472 0.368329988828932 0.718215948569032 0.519710130693326 0.541329396432549 0.390605095320416 0.178954548479446 0.0129309448432878 0.0682606233372 0.821045451520554 0.987069055156712 0.9317393766628 82
296 22485 1 3 0.5 1e-04 0.9 0 "IR" 0.255808633979798 0.558483171065684 0.160638150178515 0.350361284814174 0.482925881113749 0.537378745741713 0.338404975438431 0.3735568152152 0.738734515093547 0.544120397835648 0.499043125616946 0.36615015735454 0.94697227577446 0.00560851964451725 0.331108948986266 0.0530277242255399 0.994391480355483 0.668891051013734 95
297 8247 2 3 0.5 1e-04 0.9 0 "IR" 0.257037711724153 0.553559533276917 0.16515477017931 0.355469768435615 0.482869969045233 0.543228264914346 0.329560314625737 0.367638554879199 0.739907680769385 0.546364620000351 0.494715084805048 0.363917591488775 0.907207805305885 0.00380061472256106 0.317665794913426 0.0927921946941147 0.996199385277439 0.682334205086574 97
298 377482 3 3 0.5 1e-04 0.9 0 "IR" 0.255071123663653 0.552558594555481 0.164617624158258 0.356364961228251 0.484939739053091 0.543624540656224 0.330349215098363 0.367215125078307 0.740010862716743 0.546251374989396 0.49496683925662 0.363982037034594 0.939449406868259 0.00397442154743061 0.326552063735394 0.0605505931317411 0.996025578452569 0.673447936264606 97
299 492249 4 3 0.5 1e-04 0.9 0 "IR" 0.259341450372869 0.556157852283841 0.164611973439011 0.352691939253142 0.479653471358871 0.539314592542597 0.333215379140953 0.371632405208628 0.738994921731741 0.544702949460571 0.497827352579963 0.365568649396845 0.940896999992622 0.00377137928404222 0.332407163651435 0.0591030000073784 0.996228620715958 0.667592836348565 95
300 717448 5 3 0.5 1e-04 0.9 0 "IR" 0.25353283158742 0.548751643822942 0.166580617858306 0.360293485127837 0.484918425215249 0.540639090077053 0.334749328083083 0.370084675418514 0.738451256802669 0.543013670516854 0.501329945941389 0.367177837523379 0.909579344241744 0.00507110790345183 0.315700758030078 0.0904206557582558 0.994928892096548 0.684299241969922 94
301 1306869 1 0.05 0 1e-04 1 0 "IR" 0.256208898852829 0.565893437867042 0.155370180899743 0.342646606216536 0.489130619423093 0.551098462662386 0.320879112009733 0.357855573994718 0.745339518275922 0.555850178817223 0.476249292909476 0.35297566161902 0.0387298133170446 0 0.0132834353246424 0.961270186682955 1 0.986716564675358 82
302 109220 2 0.05 0 1e-04 1 0 "IR" 0.261196170163175 0.56259102515391 0.160874268620339 0.346022130326432 0.48318925340702 0.548086048132784 0.321391047811027 0.360920992457801 0.744385423570195 0.552828502238229 0.482265316431366 0.356055345233387 0.0368364103692198 0 0.0128968716769238 0.96316358963078 1 0.987103128323076 80
303 430388 3 0.05 0 1e-04 1 0 "IR" 0.255364438295599 0.563584940029255 0.156538885180421 0.344956859940167 0.488505477907955 0.549841409263716 0.322320227170439 0.359113714096592 0.743869916203554 0.554241570264799 0.47885911235086 0.354585941654115 0.0428543452675395 0 0.0146809173048655 0.95714565473246 1 0.985319082695134 83
304 503727 4 0.05 0 1e-04 1 0 "IR" 0.25562027944986 0.562538055412749 0.157474389871108 0.345995880612769 0.486005885902367 0.547492622125608 0.324523504049106 0.361797329421863 0.741626165352227 0.552396136106961 0.481997893920213 0.356651644002301 0.0373721422374266 0 0.0128563987273527 0.962627857762573 1 0.987143601272647 85
305 275255 5 0.05 0 1e-04 1 0 "IR" 0.258937579658926 0.562784176067194 0.159340413985996 0.345756079112032 0.483304235082325 0.547491249471023 0.322551592334105 0.361562948333896 0.742241814741251 0.552493018935031 0.481892006320101 0.356399293815299 0.0362014894022953 0 0.0126011028211554 0.963798510597705 1 0.987398897178845 81
306 1074882 1 3 0 1e-04 1 0 "IR" 0.258024496952458 0.563335665271633 0.158246934197326 0.345253619845162 0.483643700220304 0.542006959029183 0.3320258722449 0.36890355142378 0.741668197172762 0.548820879475353 0.490272806442226 0.361349236718722 0.292667854056443 0 0.101693614407154 0.707332145943557 1 0.898306385592846 92
307 692753 2 3 0 1e-04 1 0 "IR" 0.258216403133709 0.56396389505995 0.157942487769442 0.344681123244585 0.483354814094613 0.54059390002942 0.334215330891433 0.370568822969603 0.741571217228321 0.548171902200469 0.492157818660875 0.362177918654032 0.570495241748039 0 0.198381536307956 0.429504758251961 1 0.801618463692044 96
308 211794 3 3 0 1e-04 1 0 "IR" 0.259060054602544 0.564755377902924 0.157788656637555 0.34381080398321 0.485452561082529 0.547556261021542 0.325149764653287 0.363311159882724 0.744512615685073 0.55309215344675 0.482938421290842 0.357031166654667 0.255756425192192 0 0.0889435026834995 0.744243574807808 1 0.911056497316501 92
309 28134 4 3 0 1e-04 1 0 "IR" 0.257779912461349 0.562345003846114 0.15885660691234 0.346260137460861 0.482634901790909 0.541356175312015 0.332483011287534 0.369681691466684 0.740414814252258 0.548115643333665 0.491339618199875 0.362141329547994 0.141176617151765 0 0.0490999972560921 0.858823382848235 1 0.950900002743908 90
310 1037237 5 3 0 1e-04 1 0 "IR" 0.25718017861592 0.564807715313082 0.156639230921949 0.343789563150392 0.484997055875575 0.543073440268318 0.331383088085386 0.367818799077762 0.742177234491495 0.550041869673429 0.488022319007335 0.360118739613003 0.499527772071215 0 0.172869301083351 0.500472227928785 1 0.827130698916649 90
311 96832 1 0.05 0.25 1e-04 1 0 "IR" 0.253261653935401 0.52832731716002 0.183282099999426 0.381945906573994 0.481009323636734 0.543638447863548 0.326654683104132 0.365645879781439 0.734270977572135 0.537914596345508 0.509936783103558 0.371737866395306 0.0488240107870746 0 0.0168647802613244 0.951175989212925 1 0.983135219738676 80
312 800015 2 0.05 0.25 1e-04 1 0 "IR" 0.248919675601767 0.527542317954685 0.180817621128359 0.382723822542635 0.484237239821984 0.541875204854183 0.331370397675831 0.367212488010126 0.733156915423751 0.536532210120735 0.51218801880419 0.372981003839345 0.0629239199402546 0 0.0213871767034684 0.937076080059745 1 0.978612823296532 82
313 1007918 3 0.05 0.25 1e-04 1 0 "IR" 0.250684888214468 0.52855298646174 0.181263042264244 0.381682804002714 0.48333515392604 0.543243591018146 0.328690460587335 0.365807959832284 0.734020042140508 0.537781410958791 0.509953502851579 0.371698779917879 0.0698072236325512 0 0.0238680031562471 0.930192776367449 1 0.976131996843753 82
314 534679 4 0.05 0.25 1e-04 1 0 "IR" 0.248508885599434 0.530605646927754 0.177974108656909 0.379651339809619 0.48805114192069 0.547203500512542 0.325950899137708 0.361856980808878 0.736560027520124 0.541143896595272 0.503925007794617 0.368346863500075 0.0472570069257537 0 0.0159671886153398 0.952742993074246 1 0.98403281138466 81
315 322368 5 0.05 0.25 1e-04 1 0 "IR" 0.249741539968601 0.529336872760856 0.179911019018589 0.380935061907373 0.485198767246384 0.546126325180676 0.325866505687406 0.363004096247444 0.734940307214985 0.539940965567535 0.505777524705995 0.36960756046509 0.0432805738512006 0 0.0147300204829972 0.956719426148799 1 0.985269979517003 83
316 1147749 1 3 0.25 1e-04 1 0 "IR" 0.258989556589239 0.562822289533751 0.15933478882199 0.34597206262436 0.480502708487119 0.540927650578192 0.331974668390021 0.370232230113506 0.739492265076357 0.548014811591682 0.491309457212012 0.362385809680018 0.865366141650102 0 0.302693878769917 0.134633858349898 1 0.697306121230083 100
317 1157898 2 3 0.25 1e-04 1 0 "IR" 0.25595517690784 0.557677703420941 0.161335678045689 0.351219060127403 0.483781460674179 0.541126045938607 0.333738924105592 0.369915055003635 0.739736637582019 0.546324155610644 0.495074602151281 0.364038782369162 0.849623228265889 0 0.293792614262534 0.150376771734111 1 0.706207385737466 96
318 137183 3 3 0.25 1e-04 1 0 "IR" 0.256194136697 0.55378285953394 0.164414961763558 0.355155760855811 0.483051204156757 0.541938750506831 0.331640357326242 0.368740626646183 0.739245340853757 0.545576303790969 0.4960553190898 0.364551326039582 0.836855639701494 0 0.289936827287305 0.163144360298506 1 0.710063172712695 88
319 847243 4 3 0.25 1e-04 1 0 "IR" 0.257163350767504 0.557082849942708 0.162451097858302 0.351767995054622 0.481888525259473 0.539081179483183 0.335260043562161 0.371945391326493 0.739051876026977 0.544786558007902 0.497711141420463 0.365552150708382 0.903443245188108 0 0.314101268897415 0.0965567548118917 1 0.685898731102585 92
320 107544 5 3 0.25 1e-04 1 0 "IR" 0.256659822730595 0.555382398175344 0.163507895649917 0.353507595774115 0.481833233706714 0.540742462426368 0.332670437457351 0.370140847653815 0.738493056437309 0.545302213993126 0.496178333107268 0.364949049255161 0.842499997906399 0 0.292670972978133 0.157500002093601 1 0.707329027021867 89
321 629858 1 0.05 0.5 1e-04 1 0 "IR" 0.233193880945049 0.485385275535996 0.205344828817498 0.426683614009376 0.482939611868518 0.539096925088616 0.334839918848022 0.370223429018427 0.716133492813567 0.519920247853721 0.54018474766552 0.390384226155492 0.209874427036495 0 0.0688378366570783 0.790125572963505 1 0.931162163342922 83
322 1153098 2 0.05 0.5 1e-04 1 0 "IR" 0.228570969221633 0.47320226700914 0.212604526479592 0.439457765405131 0.483331342220584 0.539966585102481 0.333869112572427 0.369276834261173 0.711902311442217 0.516097310620359 0.546473639052019 0.394371559023237 0.061683702513554 0 0.0199899883812659 0.938316297486446 1 0.980010011618734 87
323 364300 3 0.05 0.5 1e-04 1 0 "IR" 0.233029951052278 0.480156408386149 0.210058750786763 0.432145447342951 0.479931350445237 0.538609193960388 0.333683405164851 0.37085537376637 0.712961301497515 0.517571496533126 0.543742155951614 0.392923149393501 0.154411983049091 0 0.050882119365924 0.845588016950909 1 0.949117880634076 87
324 982284 4 0.05 0.5 1e-04 1 0 "IR" 0.231379638911294 0.473625716770063 0.214745997480582 0.439012686400752 0.480086346141553 0.539417800893161 0.332297865001635 0.369744724755012 0.711465985052847 0.515651846157627 0.547043862482217 0.394768096778526 0.0648726787598986 0 0.0212879774384249 0.935127321240101 1 0.978712022561575 79
325 119571 5 0.05 0.5 1e-04 1 0 "IR" 0.23215600232132 0.481617481005348 0.207852468214029 0.430494519559375 0.480192812682394 0.536140591432475 0.337845144934229 0.373522190450317 0.712348815003715 0.516631548247591 0.545697613148258 0.393921281406582 0.204086148112555 0 0.0670360014890591 0.795913851887445 1 0.932963998510941 83
326 562826 1 3 0.5 1e-04 1 0 "IR" 0.256861290711175 0.547638424868281 0.16966571098793 0.361500745773553 0.477469518904553 0.540143646061734 0.330728411578901 0.37038280326831 0.734330809615727 0.542297534624767 0.50039412256683 0.367790369848227 0.891543930456048 0 0.311860987936621 0.108456069543952 1 0.688139012063379 87
327 871735 2 3 0.5 1e-04 1 0 "IR" 0.258534952703859 0.557368203271366 0.163143629498648 0.351419329570861 0.480310099012278 0.539869410520118 0.33331015606778 0.371368810558715 0.738845051716138 0.545433497327799 0.496453785566429 0.365017699791336 0.951632230743294 0 0.332842547078729 0.0483677692567063 1 0.667157452921271 100
328 1089155 3 3 0.5 1e-04 1 0 "IR" 0.255362001003528 0.557692189894446 0.160878084024588 0.351232633262252 0.483881495613812 0.5395264875028 0.336013686523287 0.371468204099786 0.73924349661734 0.545275106344794 0.496891770547875 0.365068570203687 0.935726491307651 0 0.322914293319353 0.0642735086923486 1 0.677085706680647 97
329 266408 4 3 0.5 1e-04 1 0 "IR" 0.256871737487006 0.555197011554939 0.163797272614398 0.353667209451724 0.481157707614107 0.538332471533801 0.336375835512777 0.373051870245941 0.738029445101113 0.543622508265093 0.500173108127175 0.366958344776028 0.953725896008038 0 0.331854985840994 0.0462741039919623 1 0.668145014159006 102
330 216570 5 3 0.5 1e-04 1 0 "IR" 0.257801195013123 0.560684056827338 0.160171397722648 0.348075505480157 0.479986142702625 0.539968359323946 0.33281479593638 0.371088378166924 0.737787337715748 0.546601332318686 0.492986193659028 0.363722653660189 0.963175597445165 0 0.336171376779653 0.0368244025548346 1 0.663828623220347 98
331 376914 1 0.05 0 1e-04 0 10 "IR" 0.259232604136139 0.563920064315203 0.158539811363906 0.34469060447606 0.502289337488577 0.564159486998201 0.307024134892818 0.344446633619809 0.761521941624716 0.564056335842751 0.465563946256725 0.344551703808387 0.999591180656099 0.999448537782805 0.999497096065976 0.000408819343901172 0.000551462217195277 0.000502903934024135 3601
332 1245403 2 0.05 0 1e-04 0 10 "IR" 0.258666888670622 0.563050305843025 0.158831840371527 0.345580097653996 0.501569756465826 0.561318531914856 0.310639824714277 0.34732007377238 0.760236645136448 0.561880940904934 0.469471665085804 0.346755331868558 0.967574626172302 0.973038002888197 0.971179659356899 0.0324253738276975 0.0269619971118028 0.0288203406431007 1731
333 26950 3 0.05 0 1e-04 0 10 "IR" 0.256379772630544 0.561766399252437 0.158346296521643 0.346856875199634 0.503722893416157 0.561087487945913 0.312291721966676 0.347558848613271 0.760102666046702 0.561290525111719 0.47063801848832 0.347348461409488 0.999606412119174 0.999548216903528 0.999567843814675 0.000393587880826478 0.000451783096472443 0.000432156185324528 3601
334 1046838 4 0.05 0 1e-04 0 10 "IR" 0.261775227431911 0.560094568111987 0.163004739077436 0.348549379060052 0.495891125222441 0.555916405394487 0.314987372513001 0.352805024716736 0.757666352654352 0.557326656928699 0.477992111590437 0.351368535211604 0.99863877593613 0.998348946785313 0.998449021196595 0.00136122406387045 0.00165105321468672 0.0015509788034049 2086
335 705504 5 0.05 0 1e-04 0 10 "IR" 0.258747831338481 0.563988528121637 0.158192859414484 0.344616742469388 0.501479921570758 0.562246543815918 0.309265008307587 0.346358863449165 0.760227752909239 0.562813598538203 0.467457867722071 0.345792078374471 0.998601221948621 0.998850649702741 0.998765781260315 0.00139877805137895 0.00114935029725942 0.00123421873968449 3601
336 174646 1 3 0 1e-04 0 10 "IR" 0.257642697969939 0.564613498175247 0.157099990445241 0.34397448860704 0.494199349459201 0.553718684817212 0.318992192082477 0.355385011589462 0.75184204742914 0.557112274765785 0.476092182527718 0.351830283584075 0.995968214253418 0.992395674364791 0.993618224198905 0.00403178574658163 0.00760432563520863 0.0063817758010949 167
337 227619 2 3 0 1e-04 0 10 "IR" 0.256208942800116 0.562200102712186 0.158063343458885 0.346443841188699 0.493966144211041 0.552907416757447 0.320123111544054 0.356058233533647 0.750175087011157 0.555712092341945 0.478186455002939 0.353159135341032 0.971880195124989 0.920927889630195 0.938306396644605 0.0281198048750115 0.0790721103698053 0.0616936033553947 289
338 177265 3 3 0 1e-04 0 10 "IR" 0.260185239164029 0.563751427308631 0.159261503339994 0.344876266323033 0.49103861770279 0.553418797489606 0.317609385070233 0.355902555861223 0.75122385686682 0.556732796124636 0.476870888410227 0.352365288560485 0.99969733693628 0.999611750321244 0.999641360614973 0.000302663063719568 0.000388249678755913 0.000358639385026702 3601
339 1220601 4 3 0 1e-04 0 10 "IR" 0.260526837935875 0.563159501149824 0.159921117275025 0.345423450211406 0.488260950077121 0.553013945336854 0.317031364989886 0.356465728027075 0.748787788012996 0.556140097091931 0.476952482264911 0.353053760465691 0.999645755571008 0.987916058616047 0.991993605875994 0.000354244428991728 0.0120839413839535 0.00800639412400651 404
340 997914 5 3 0 1e-04 0 10 "IR" 0.258846401990155 0.566642096835884 0.1562638147654 0.341881099204591 0.496163995613489 0.55749709690832 0.313771079824591 0.351134688125687 0.755010397603644 0.560425765431059 0.470034894589991 0.348172311173134 0.999637720947313 0.999602122913421 0.99961430902638 0.000362279052687212 0.000397877086578538 0.000385690973619656 3601
341 284910 1 0.05 0.25 1e-04 0 10 "IR" 0.255418382989004 0.561189359104785 0.158265978073565 0.347437781395535 0.50174687847388 0.557995155004476 0.315747688681933 0.350650830207108 0.757165261462884 0.559044579938768 0.474013666755499 0.349595365429742 0.99967272193704 0.998580525389204 0.998948765871323 0.00032727806295965 0.00141947461079607 0.00105123412867678 3525
342 395073 2 0.05 0.25 1e-04 0 10 "IR" 0.260304918186169 0.562794367941333 0.16000085219815 0.3458156089546 0.50064479567077 0.562218535307304 0.308737360279117 0.34642420132906 0.760949713856939 0.562400586882404 0.468738212477267 0.346231137698931 0.999785084187307 0.99964540297527 0.999693181275727 0.000214915812692598 0.000354597024729856 0.000306818724273416 3601
343 1308376 3 0.05 0.25 1e-04 0 10 "IR" 0.256500889386729 0.558252447676142 0.161097063783103 0.350423301028866 0.500917144895585 0.558255996966073 0.314740786817022 0.35040225516391 0.757418034282314 0.5582289877661 0.475837850600125 0.350435560832006 0.998062795176324 0.996041798515589 0.996726189177947 0.00193720482367574 0.0039582014844109 0.00327381082205278 1247
344 994891 4 0.05 0.25 1e-04 0 10 "IR" 0.257652258178922 0.559758257520303 0.160673659499788 0.348923057830011 0.499692036269892 0.558296447546324 0.313940279230494 0.350326143090875 0.757344294448814 0.558766806195336 0.474613938730282 0.349876103900476 0.999553536490093 0.999202426730725 0.999321836648596 0.000446463509907282 0.000797573269275384 0.000678163351403719 3601
345 999827 5 0.05 0.25 1e-04 0 10 "IR" 0.258676127966816 0.565421263574787 0.157038313734895 0.343144869813536 0.502345659389552 0.562949319049467 0.308702030218534 0.345663120139973 0.761021787356368 0.563758677997972 0.465740343953429 0.344838443051523 0.999737941126399 0.99960895459871 0.999652781596115 0.000262058873600903 0.00039104540128999 0.000347218403884819 3601
346 1244579 1 3 0.25 1e-04 0 10 "IR" 0.257921099035024 0.561911079667387 0.159331763199 0.346770185894223 0.489387753488415 0.549186170581874 0.323344796760904 0.360370474177097 0.747308852523439 0.553170517098167 0.482676559959905 0.356109203161788 0.999774101503784 0.996952893562636 0.9979252960386 0.000225898496216103 0.00304710643736346 0.00207470396140011 3290
347 389461 2 3 0.25 1e-04 0 10 "IR" 0.25414926378813 0.556841191918622 0.16071800557125 0.351858960362541 0.498485565343459 0.555799591398378 0.317885212261664 0.352927943984131 0.752634829131588 0.555934814762381 0.478603217832914 0.352789332395322 0.999760193074338 0.999626347822021 0.9996715334482 0.000239806925661713 0.000373652177978863 0.0003284665518003 3601
348 314646 3 3 0.25 1e-04 0 10 "IR" 0.256747780816537 0.559615058697142 0.160311379208442 0.349035701867207 0.493200044102686 0.553393949925789 0.3191259770577 0.355780743421545 0.749947824919223 0.55517355208914 0.479437356266141 0.353839868514808 0.998683470974031 0.995380910340745 0.996510857771482 0.00131652902596903 0.00461908965925513 0.00348914222851757 1613
349 925678 4 3 0.25 1e-04 0 10 "IR" 0.256069502007357 0.564444544746724 0.156176872467307 0.34416019754634 0.494827936803962 0.552695973714812 0.320986327814981 0.35635903246673 0.750897438811319 0.556370056515537 0.477163200282288 0.352547026602929 0.999835978873914 0.999675212024349 0.999729947101885 0.000164021126085912 0.000324787975650641 0.000270052898114805 3601
350 907602 5 3 0.25 1e-04 0 10 "IR" 0.26014777330048 0.565799585486054 0.157694343797461 0.34277932229517 0.489821674337692 0.550614519920775 0.321158025161007 0.358756698923948 0.749969447638173 0.555494506131691 0.478852368958467 0.353625091080361 0.99976843925027 0.999587121417953 0.999649902674161 0.000231560749729843 0.000412878582046894 0.000350097325839328 3601
351 1203222 1 0.05 0.5 1e-04 0 10 "IR" 0.256823333444719 0.560383199787344 0.159681302758501 0.348266547725155 0.501896079694225 0.559579539759828 0.313424276544597 0.349066845109845 0.758719413138944 0.559827692935142 0.473105579303098 0.348820084523309 0.999891290094659 0.999637516504629 0.999723404199675 0.000108709905340917 0.000362483495370781 0.000276595800324683 3601
352 1257235 2 0.05 0.5 1e-04 0 10 "IR" 0.260295306867122 0.561487939497707 0.161062162015341 0.34718902376589 0.49861753693522 0.559277669565998 0.311944264660295 0.349378505437551 0.758912843802342 0.560006443329563 0.473006426675636 0.348657191961028 0.999893735032243 0.999626048791702 0.999717823324193 0.00010626496775656 0.000373951208297881 0.00028217667580651 3601
353 365118 3 0.05 0.5 1e-04 0 10 "IR" 0.255316815023817 0.560031546320067 0.159068915183075 0.348615839867277 0.502762164576373 0.560001416300951 0.313425853474089 0.348643820836441 0.758078979600191 0.55999192736699 0.472494768657163 0.348654333659242 0.999761276564614 0.99925789945871 0.999427429998446 0.000238723435385866 0.000742100541289842 0.000572570001554227 3601
354 532292 4 0.05 0.5 1e-04 0 10 "IR" 0.256984473022136 0.561869492203971 0.158669037362991 0.346781371575787 0.503913677657781 0.562232109249839 0.310792265634194 0.346406693547487 0.760898150679916 0.56207883559865 0.469461302997185 0.34656458110764 0.999907976314404 0.999690865296072 0.999764193916459 9.20236855963896e-05 0.000309134703928226 0.000235806083541409 3601
355 297409 5 0.05 0.5 1e-04 0 10 "IR" 0.258851570737912 0.561366605420502 0.16018277125938 0.347244312938879 0.500615163404316 0.560065311744694 0.311921480349369 0.348615885307652 0.759466734142229 0.560480768041172 0.472104251608748 0.348177048174814 0.999888857040307 0.999668867670938 0.999743835051103 0.000111142959692761 0.000331132329062126 0.000256164948897511 3601
356 751959 1 3 0.5 1e-04 0 10 "IR" 0.262158682539849 0.562590923537776 0.161422759657374 0.346058851964262 0.489282935085813 0.554432786587494 0.314603932566621 0.354580792035259 0.751441617625662 0.556957187671773 0.476026692223995 0.351943033537615 0.999909808098529 0.999559921058486 0.999681857200465 9.01919014705765e-05 0.00044007894151353 0.000318142799535178 3601
357 1159547 2 3 0.5 1e-04 0 10 "IR" 0.257731731000988 0.560175242378521 0.160433177110815 0.348476326256336 0.492498467952333 0.555198568645211 0.315799286236875 0.353859228566085 0.750230198953321 0.556658746143867 0.476232463347689 0.352272478721797 0.999899509912547 0.999615599660485 0.999713081232224 0.00010049008745351 0.00038440033951496 0.000286918767775662 3601
358 257862 3 3 0.5 1e-04 0 10 "IR" 0.266039079509228 0.567348860809845 0.160044699094798 0.341242930172931 0.489493554043938 0.558732136489621 0.308113088149122 0.349956589106412 0.755532633553166 0.561540934589582 0.46815778724392 0.347120171084319 0.999888299005498 0.999151328867816 0.999410462776881 0.000111700994502232 0.000848671132184288 0.00058953722311928 3601
359 917044 4 3 0.5 1e-04 0 10 "IR" 0.261760365004048 0.55897542228734 0.163880845585367 0.349709398989893 0.487791915648213 0.551997766458562 0.317650920572078 0.357139183221251 0.749552280652261 0.554127109553034 0.481531766157445 0.354867102246131 0.999899460021013 0.999530819827206 0.999659450507971 0.000100539978986715 0.000469180172794031 0.00034054949202922 3601
360 344134 5 3 0.5 1e-04 0 10 "IR" 0.257994217359925 0.56637729582958 0.155971341697862 0.342149800400271 0.495369672138707 0.556727865444844 0.314818199578571 0.352073493779591 0.753363889498632 0.559745364483608 0.470789541276433 0.348970940644028 0.999901539616875 0.996825562784052 0.997877456530119 9.84603831248204e-05 0.00317443721594796 0.00212254346988081 2445
361 739650 1 0.05 0 1e-04 0.1 10 "IR" 0.25897572652898 0.559227175079729 0.161868691097296 0.349402790950113 0.495232098773245 0.548551509696924 0.325917116719026 0.360696873868193 0.754207825302225 0.552153999490128 0.487785807816322 0.356884961064607 0.995564419709434 0.995304677290327 0.995393761400627 0.00443558029056633 0.00469532270967311 0.00460623859937316 2447
362 883831 2 0.05 0 1e-04 0.1 10 "IR" 0.255891867049349 0.561623603618961 0.158167484843464 0.347038679323797 0.49862078137953 0.548858744332878 0.327653004288 0.360363316658165 0.754512648428879 0.553095478372794 0.485820489131465 0.355939995578333 0.996610764233103 0.99657697228596 0.996588414586264 0.00338923576689704 0.00342302771404026 0.00341158541373615 1849
363 1176050 3 0.05 0 1e-04 0.1 10 "IR" 0.261428202286701 0.560131622879794 0.162753258988152 0.348517793910893 0.490822517458641 0.546015930693447 0.326845946323297 0.36324262648211 0.752250719745342 0.550807108541398 0.489599205311449 0.358243775434881 0.999055350708819 0.998808088368132 0.998893868288735 0.000944649291181387 0.00119191163186783 0.00110613171126458 3601
364 121166 4 0.05 0 1e-04 0.1 10 "IR" 0.259331086138636 0.562101253868025 0.15993484873087 0.346504561683591 0.493756290470348 0.546505772600142 0.328008625014883 0.362739768188882 0.753087376608984 0.551757417004505 0.487943473745753 0.357272147948891 0.999540520747437 0.999418699168264 0.999460566720977 0.000459479252563003 0.00058130083173601 0.000539433279022632 3601
365 501116 5 0.05 0 1e-04 0.1 10 "IR" 0.255666841703124 0.558277846282355 0.160523776597526 0.350338747893172 0.497856261893091 0.548691971397119 0.327438750560753 0.36055098282701 0.753523103596214 0.551881421617837 0.487962527158279 0.357151769839199 0.999545677467557 0.999466893196937 0.999493597900131 0.000454322532443099 0.000533106803063076 0.000506402099868973 3601
366 237588 1 3 0 1e-04 0.1 10 "IR" 0.264665585041421 0.566607209259578 0.15984760716193 0.341956097389722 0.481931652746342 0.540934858642577 0.330173074447758 0.368798888405598 0.746597237787763 0.549535943234746 0.490020681609688 0.359806859798692 0.999090055584108 0.995123826508366 0.996525419775635 0.000909944415892184 0.0048761734916339 0.00347458022436477 1488
367 117815 2 3 0 1e-04 0.1 10 "IR" 0.260218129231427 0.567180201181548 0.156736864416556 0.341377779467318 0.484389046760147 0.539061107460943 0.335356301469216 0.370929802655999 0.744607175991574 0.548320957312175 0.492093165885772 0.361201001167174 0.9996016121866 0.998968461224677 0.999188993434792 0.000398387813399823 0.00103153877532294 0.000811006565208346 3601
368 705450 3 3 0 1e-04 0.1 10 "IR" 0.25662568531019 0.557652605380492 0.161794914454319 0.351035543299802 0.48722474269569 0.539551620965565 0.336341937480469 0.370510961435681 0.74385042800588 0.545404738304545 0.498136851934787 0.364208837579552 0.999538291149137 0.999411705420561 0.999455302141845 0.000461708850863071 0.000588294579439109 0.000544697858154703 3601
369 697696 4 3 0 1e-04 0.1 10 "IR" 0.258367632632642 0.559081233452974 0.161665968278332 0.349615374247648 0.48650672435329 0.541659573105298 0.332746801517518 0.368421179304171 0.744874356985932 0.547347825891157 0.49441276979585 0.362279166742817 0.987011877041944 0.954442232399859 0.965721276154754 0.0129881229580562 0.0455577676001409 0.0342787238452459 1497
370 183689 5 3 0 1e-04 0.1 10 "IR" 0.259495431222425 0.560650021336981 0.161193102834878 0.347970344040094 0.48324470628871 0.535418650181648 0.339713618012373 0.374542963058575 0.742740137511136 0.543703779219502 0.500906720847252 0.36581684426676 0.999635703713759 0.999380034074525 0.999469093221198 0.000364296286241246 0.000619965925474559 0.000530906778801844 3601
371 554817 1 0.05 0.25 1e-04 0.1 10 "IR" 0.258109998562334 0.561096002238772 0.159973940828019 0.34758140843535 0.496064064331761 0.546989579790872 0.328833864226156 0.362258611781307 0.754174062894095 0.551708441943411 0.488807805054174 0.357348000264111 0.99918318365401 0.99847090654682 0.998714239716807 0.000816816345989497 0.00152909345318025 0.00128576028319318 3601
372 687443 2 0.05 0.25 1e-04 0.1 10 "IR" 0.259338647809489 0.564059269090444 0.15848219684433 0.344547210589791 0.497244812547583 0.550646199854008 0.324112894226167 0.358585357547309 0.756583460357072 0.555156218992085 0.482595091070497 0.353864764727805 0.999805873729954 0.999566700530118 0.999648551687244 0.000194126270046122 0.000433299469881525 0.000351448312756092 3601
373 1273317 3 0.05 0.25 1e-04 0.1 10 "IR" 0.26194814994232 0.561074893896119 0.162338229058255 0.347610907764839 0.49416703190184 0.549960515141825 0.323084451394322 0.359271273151442 0.756115181844161 0.553735161916495 0.485422680452576 0.355310285332119 0.998936870051844 0.996164916884258 0.997123975412953 0.00106312994815582 0.00383508311574196 0.00287602458704712 766
374 71932 4 0.05 0.25 1e-04 0.1 10 "IR" 0.256621776351739 0.561223531374637 0.158921039470111 0.347397608388537 0.494257349615676 0.5451388407231 0.330627962387526 0.364106232654293 0.750879125967415 0.550478766671513 0.489549001857637 0.358558249607546 0.999734853384575 0.999482720544838 0.999568708508247 0.000265146615424927 0.000517279455161788 0.000431291491753065 3601
375 631939 5 0.05 0.25 1e-04 0.1 10 "IR" 0.257563745463376 0.559370667269401 0.160917441843379 0.349242468928897 0.495184966177186 0.547803538245229 0.32703154837633 0.361431749124675 0.752748711640562 0.551677796431393 0.487948990219708 0.357347966105468 0.999784257380274 0.999584894743275 0.999653019559078 0.000215742619726277 0.0004151052567247 0.000346980440922347 3601
376 345888 1 3 0.25 1e-04 0.1 10 "IR" 0.261888538066502 0.563802102442999 0.160296900266286 0.344841720300953 0.487281825651069 0.544805162425152 0.327880228679008 0.364818314527367 0.749170363717571 0.551067765086083 0.488177128945294 0.358230658767166 0.999136544299769 0.996556661588279 0.997456483038892 0.000863455700231129 0.00344333841172081 0.00254351696110831 1853
377 514843 2 3 0.25 1e-04 0.1 10 "IR" 0.256192891203558 0.561070392295424 0.158825184885691 0.347586438681309 0.490101624857077 0.540572702025343 0.336344788581087 0.369145956421827 0.746294516060635 0.54721871553819 0.495169973466779 0.362154449316513 0.99976120944195 0.999506149288318 0.999593490877712 0.000238790558050134 0.000493850711681488 0.000406509122288408 3601
378 222957 3 3 0.25 1e-04 0.1 10 "IR" 0.257026507946066 0.564429747598628 0.156822521685764 0.344198734716562 0.491844309225212 0.541236554362563 0.335453139763717 0.368084133721621 0.748870817171278 0.548851517312048 0.492275661449481 0.360240800701873 0.9997962221992 0.998101073162008 0.998680979991473 0.000203777800800414 0.00189892683799201 0.00131902000852679 2324
379 966930 4 3 0.25 1e-04 0.1 10 "IR" 0.261386213891282 0.564905564589938 0.159155252691564 0.343639364575157 0.481963203370943 0.537029509131654 0.336796611408761 0.373140986346331 0.743349417262225 0.546223054276449 0.495951864100325 0.363411035036474 0.999821049914503 0.999449294883511 0.999579613436817 0.000178950085497024 0.000550705116488597 0.000420386563183481 3601
380 530882 5 3 0.25 1e-04 0.1 10 "IR" 0.263335956500437 0.564308692711886 0.160757965037577 0.344338376858202 0.482032345286985 0.539366272363774 0.332924903249714 0.370442896445634 0.745368301787422 0.547656525478718 0.493682868287291 0.361768355198819 0.999809162052092 0.999477373920834 0.99959423234855 0.000190837947907955 0.000522626079166109 0.000405767651450247 3601
381 276682 1 0.05 0.5 1e-04 0.1 10 "IR" 0.258272327690625 0.561159885842288 0.160002623933967 0.347512698879288 0.496801537730817 0.548430355131959 0.327131278551464 0.360818469107614 0.755073865421442 0.55269111348208 0.487133902485431 0.356363966412781 0.999903996520748 0.999599148963818 0.999703259270564 9.60034792522025e-05 0.000400851036182238 0.000296740729435739 3601
382 1279059 2 0.05 0.5 1e-04 0.1 10 "IR" 0.25988554612019 0.563536421493522 0.159239320493553 0.345086344408563 0.494338511348409 0.548480923483541 0.32559912944244 0.360750785509215 0.754224057468599 0.55355163344518 0.484838449935993 0.355474322270187 0.999877178990841 0.999417107489782 0.999575332986603 0.000122821009158948 0.000582892510218197 0.000424667013396972 3601
383 418543 3 0.05 0.5 1e-04 0.1 10 "IR" 0.257472021492126 0.555986466264093 0.163401789928971 0.352684905888897 0.494172770375014 0.545639220250761 0.329642739078496 0.36363438152853 0.75164479186714 0.549118651348561 0.493044529007467 0.359951531280871 0.999891145360618 0.999568731592454 0.999679045491741 0.000108854639381626 0.000431268407545708 0.000320954508259459 3601
384 342932 4 0.05 0.5 1e-04 0.1 10 "IR" 0.258966060788106 0.561785259827811 0.159946250187138 0.346837912322973 0.496331755142607 0.55063924634119 0.32352170228617 0.358568128694171 0.755297815930713 0.554387439552209 0.483467952473308 0.354622529027904 0.999560059260734 0.996221229122513 0.997364534649827 0.000439940739265844 0.00377877087748666 0.0026354653501733 2095
385 595214 5 0.05 0.5 1e-04 0.1 10 "IR" 0.25776268954372 0.561326677736268 0.159542271190075 0.347290424779968 0.496123174658979 0.548437919326798 0.326676412280426 0.360793348578876 0.753885864202699 0.552761063547128 0.486218683470501 0.356263644436901 0.999569851154425 0.997334113079693 0.998097355524275 0.000430148845575187 0.00266588692030741 0.00190264447572486 289
386 1275275 1 3 0.5 1e-04 0.1 10 "IR" 0.258755411883648 0.562118811018247 0.159592287400959 0.346476253053382 0.488659646541471 0.545569604292443 0.327674460829569 0.363882638206848 0.747415058425118 0.550901497744229 0.487266748230528 0.358270157715138 0.999912571806444 0.999549127840045 0.999674698872382 8.74281935556745e-05 0.000450872159954656 0.000325301127618244 3601
387 1004641 2 3 0.5 1e-04 0.1 10 "IR" 0.257437493027053 0.565032066157381 0.156641863656599 0.34358603110542 0.493017566750296 0.544391055076382 0.331557899751405 0.364897639541726 0.750455059777349 0.551144908115663 0.488199763408004 0.35792294809875 0.999901843102102 0.99891142041114 0.999250208198412 9.81568978981398e-05 0.00108857958886015 0.000749791801587865 1252
388 969955 3 3 0.5 1e-04 0.1 10 "IR" 0.261373037069225 0.562051040512135 0.161251680475396 0.346592889675874 0.484912595159703 0.541281124341518 0.331779715543783 0.368496784078242 0.746285632228928 0.548130109722783 0.493031396019179 0.361273267673534 0.999897517166687 0.994025083531812 0.996076829159315 0.000102482833312966 0.00597491646818763 0.00392317084068502 414
389 200293 4 3 0.5 1e-04 0.1 10 "IR" 0.2589539514153 0.56398993788367 0.158339328325507 0.344631339671084 0.484707426484848 0.539104228554146 0.335381019859687 0.370650070996485 0.743661377900148 0.547253716962902 0.493720348185194 0.362131751675801 0.999912393531995 0.999482713683438 0.999631864110027 8.76064680053332e-05 0.000517286316562198 0.000368135889973182 3601
390 1075827 5 3 0.5 1e-04 0.1 10 "IR" 0.25818592255452 0.563061393422092 0.158713017661006 0.345550342686614 0.484695065728833 0.537153594351356 0.338605648215352 0.373067822849707 0.742880988283353 0.545523759054872 0.497318665876358 0.364173906681283 0.999048288765863 0.999437090175341 0.999302337685611 0.000951711234136673 0.000562909824659154 0.00069766231438882 3601
391 155378 1 0.05 0 1e-04 0.2 10 "IR" 0.257603584940362 0.560183133735365 0.160335602393357 0.348469836599406 0.490626071832586 0.535614138803711 0.343082939484087 0.3742655682228 0.748229656772948 0.54381264171113 0.503418541877444 0.36565728675691 0.985760967420951 0.982847327433478 0.983847511747686 0.0142390325790492 0.0171526725665217 0.0161524882523139 406
392 127820 2 0.05 0 1e-04 0.2 10 "IR" 0.257255357965146 0.557760047590652 0.161912072535725 0.350900620127659 0.488521238880811 0.533278721618575 0.345258366198329 0.376625970554839 0.745776596845957 0.541456845998099 0.507170438734054 0.368031774544826 0.997073442443709 0.993978246228978 0.995042812010533 0.00292655755629119 0.00602175377102227 0.00495718798946696 764
393 205267 3 0.05 0 1e-04 0.2 10 "IR" 0.256654455731625 0.556053800046091 0.162791908300113 0.352603404680369 0.487796788832166 0.532146473137305 0.346562424660494 0.377776424790931 0.744451244563791 0.540137180061251 0.509354332960607 0.369362149598818 0.999323678662451 0.998564232779735 0.998825316407537 0.00067632133754911 0.00143576722026515 0.00117468359246332 3601
394 964217 4 0.05 0 1e-04 0.2 10 "IR" 0.255688597215259 0.557864133089362 0.160839803358574 0.350793523654171 0.489825803404707 0.53256047895062 0.347331385472262 0.377356873204573 0.745514400619967 0.540950779256179 0.508171188830837 0.368547938785939 0.999313328146716 0.998665360930029 0.998886913146548 0.000686671853284028 0.00133463906997137 0.00111308685345204 531
395 439524 5 0.05 0 1e-04 0.2 10 "IR" 0.260913905259717 0.558920099560231 0.163368852515804 0.349738346059709 0.485856518974869 0.533985373278616 0.342336618124234 0.375911075149924 0.746770424234586 0.542409010280494 0.505705470640038 0.367068214361797 0.993590696147379 0.988633025212607 0.990360030464372 0.00640930385262144 0.0113669747873933 0.00963996953562746 2697
396 130903 1 3 0 1e-04 0.2 10 "IR" 0.259684156336216 0.561352144392013 0.160821139987528 0.34729891098642 0.485823001064471 0.537374205427106 0.337751795872275 0.372144848454238 0.745507157400687 0.545313414037372 0.498572935859803 0.363916043085266 0.7963902216715 0.67487133031701 0.717062681511629 0.203609778328501 0.32512866968299 0.282937318488371 764
397 468600 2 3 0 1e-04 0.2 10 "IR" 0.257007904919831 0.5651650090727 0.156317392211693 0.343432764714242 0.489239134337214 0.543871740804797 0.331053120883405 0.365938506980601 0.746247039257045 0.550715297271242 0.487370513095098 0.358705503467564 0.771130926108968 0.301352122878184 0.462755507431121 0.228869073891032 0.698647877121816 0.537244492568879 414
398 1170037 3 3 0 1e-04 0.2 10 "IR" 0.260287139944807 0.55933771239035 0.162714326759477 0.349329737872733 0.486041294374548 0.545449572466503 0.326516049254732 0.364181393220912 0.746328434319355 0.549889893953108 0.489230376014209 0.359427403880963 0.679525250073281 0.249065816767321 0.398974199739928 0.320474749926719 0.750934183232679 0.601025800260072 281
399 137046 4 3 0 1e-04 0.2 10 "IR" 0.258451489423004 0.563760433322485 0.158235241747143 0.344902245751307 0.479046272857774 0.522754157110788 0.356514931516694 0.387524488826788 0.737497762280778 0.536214898764828 0.514750173263837 0.373532784380358 0.999684148948455 0.999365144041377 0.999476329024961 0.00031585105154472 0.000634855958623208 0.0005236709750388 3601
400 672445 5 3 0 1e-04 0.2 10 "IR" 0.255264766947031 0.557729664848134 0.16078687058059 0.350916868106654 0.481245935836547 0.524693920364342 0.355467319926723 0.385940279662379 0.736510702783579 0.535463075695655 0.516254190507313 0.374521264601969 0.999461687063227 0.999223222034145 0.999305563839081 0.000538312936773389 0.000776777965855164 0.000694436160919069 3601
401 510947 1 0.05 0.25 1e-04 0.2 10 "IR" 0.25430177435566 0.560774618309856 0.157847503420962 0.347834905414233 0.491802747023256 0.532814392679023 0.348321771282212 0.377114204327056 0.746104521378916 0.542006742449894 0.506169274703174 0.367487627030436 0.999740495548407 0.999360065828031 0.999489285760352 0.000259504451593098 0.000639934171968555 0.000510714239647641 3601
402 343124 2 0.05 0.25 1e-04 0.2 10 "IR" 0.255150368816145 0.55955396488045 0.159298366324443 0.349074746386797 0.491478289869551 0.534253597083799 0.345926857212332 0.375657432601601 0.746628658685697 0.542621081494513 0.505225223536775 0.366865263183544 0.999099440508294 0.996394030263438 0.997315775262492 0.000900559491705806 0.00360596973656174 0.0026842247375075 287
403 805953 3 0.05 0.25 1e-04 0.2 10 "IR" 0.264844219797307 0.560385493288168 0.164692992295749 0.348243106297742 0.483431098525275 0.536511042661584 0.336716302264737 0.373367903036144 0.748275318322582 0.544706150491965 0.501409294560486 0.364743012897171 0.999677618005707 0.999336866944995 0.999457141893346 0.00032238199429272 0.000663133055005239 0.000542858106653968 3601
404 233937 4 0.05 0.25 1e-04 0.2 10 "IR" 0.259672514757331 0.559349775120317 0.162235275327961 0.349294485604758 0.485492755787004 0.53215160857125 0.344995552562142 0.377761805291989 0.745165270544334 0.541292174807035 0.507230827890103 0.368193624444471 0.999711036561266 0.999333107941576 0.999464365811635 0.000288963438734257 0.000666892058423971 0.000535634188364569 3601
405 362873 5 0.05 0.25 1e-04 0.2 10 "IR" 0.258731487873351 0.555973455698227 0.164207829304544 0.352707402921849 0.48527031929867 0.531812643897405 0.345242346863416 0.378065448896041 0.744001807172021 0.539956738145623 0.50945017616796 0.369517169249792 0.983959082397354 0.962164829564118 0.969721752149704 0.0160409176026465 0.0378351704358822 0.0302782478502963 1737
406 72875 1 3 0.25 1e-04 0.2 10 "IR" 0.256593480889055 0.559884064507574 0.159966795832765 0.348807159020822 0.479617771991563 0.523453110300434 0.356828285979374 0.387538885235334 0.736211252880619 0.535357972918797 0.516795081812138 0.374884165481586 0.999818738108483 0.993635772828583 0.995782213151959 0.000181261891517434 0.00636422717141676 0.0042177868480407 3290
407 349481 2 3 0.25 1e-04 0.2 10 "IR" 0.261793741735668 0.555968162413045 0.166254248953255 0.352763208122159 0.478009664732477 0.529034012343914 0.346148085675399 0.381481496643214 0.739803406468145 0.537985342882867 0.512402334628654 0.37193615801424 0.98329294349407 0.62264443428883 0.749907826230811 0.0167070565059302 0.37735556571117 0.250092173769189 1368
408 1205534 3 3 0.25 1e-04 0.2 10 "IR" 0.256162165372256 0.561004908790762 0.158878921332141 0.347674595858912 0.48632905581113 0.53296829406405 0.345914157816941 0.377283991025004 0.742491221183386 0.542101223158194 0.504793079149082 0.367640742986026 0.961370514388861 0.446116899090923 0.623307737533935 0.0386294856111391 0.553883100909077 0.376692262466065 291
409 785533 4 3 0.25 1e-04 0.2 10 "IR" 0.254136454649259 0.559952703527267 0.15837570588836 0.348664237182768 0.47974370175919 0.520023844802079 0.362237701521493 0.390978433377513 0.733880156408449 0.532977142981551 0.520613407409853 0.37725331883485 0.995242739184033 0.970860203895062 0.979265652625931 0.00475726081596709 0.0291397961049381 0.0207343473740687 2568
410 1256287 5 3 0.25 1e-04 0.2 10 "IR" 0.253835931386458 0.558606974206982 0.159170706767967 0.350080862034689 0.483970758959782 0.526360839609247 0.354980680415658 0.384171296317516 0.73780669034624 0.536791306079652 0.514151387183625 0.373146228264857 0.983450291831533 0.673642507469768 0.779829544801099 0.0165497081684671 0.326357492530232 0.220170455198901 1250
411 743274 1 0.05 0.5 1e-04 0.2 10 "IR" 0.257591810642627 0.55868493806468 0.161426084516277 0.34997504466426 0.48973859332483 0.534591833042796 0.344086190137168 0.375314701370088 0.747330403967457 0.542641950463605 0.505512274653445 0.3668475541857 0.999861299749556 0.999367071851326 0.999536939100405 0.000138700250444422 0.000632928148674203 0.000463060899595338 3601
412 880367 2 0.05 0.5 1e-04 0.2 10 "IR" 0.25861499603388 0.560742237151183 0.16053759002316 0.347885282642682 0.489470090716545 0.535527109425727 0.342396928816743 0.374373242692841 0.748085086750425 0.543966909149961 0.502934518839904 0.365506845253454 0.999698153847944 0.998712575431797 0.99905227837161 0.000301846152055985 0.0012874245682028 0.000947721628390342 302
413 1178323 3 0.05 0.5 1e-04 0.2 10 "IR" 0.257908035175501 0.55630612100657 0.163451791951147 0.352347397160257 0.487097604410729 0.532815246225141 0.345013588292683 0.377110437278003 0.74500563958623 0.540703163001104 0.50846538024383 0.368794716532299 0.999881669708866 0.998671145736767 0.999089065923254 0.000118330291134262 0.00132885426323306 0.000910934076746052 530
414 359223 4 0.05 0.5 1e-04 0.2 10 "IR" 0.255771624144661 0.554469202005424 0.16349518169691 0.354233574427589 0.487214782211113 0.530149476916796 0.349315470598891 0.379788004903825 0.742986406355774 0.538265336557566 0.512810652295801 0.371259737765783 0.999763724268866 0.999049884796416 0.999294898804075 0.000236275731134446 0.000950115203584016 0.000705101195924955 3601
415 895158 5 0.05 0.5 1e-04 0.2 10 "IR" 0.254728245790943 0.558025475684861 0.160183079106469 0.350624331412857 0.488988194560456 0.52985541970222 0.351100407377115 0.380090346713549 0.743716440351399 0.539160133233496 0.511283486483584 0.370357038222571 0.999762241518114 0.996620048024808 0.997692470511214 0.000237758481886028 0.00337995197519247 0.00230752948878561 1730
416 153954 1 3 0.5 1e-04 0.2 10 "IR" 0.260895691573177 0.566694380184498 0.157485858452835 0.341867781224926 0.477820747837932 0.52437122117491 0.353460790160522 0.386153139755858 0.738716439411108 0.53830390340159 0.510946648613357 0.371574894702411 0.999896144776755 0.997071753487282 0.998064028007794 0.00010385522324546 0.00292824651271769 0.00193597199220577 1733
417 252629 2 3 0.5 1e-04 0.2 10 "IR" 0.259332779476399 0.559821297938261 0.161779369832883 0.348835118275506 0.477886658904234 0.52482081840259 0.352723990056047 0.385624326983569 0.737219438380633 0.53636248071003 0.51450335988893 0.373490399156946 0.99976597842136 0.994975733647401 0.99665366741472 0.000234021578639985 0.00502426635259916 0.00334633258527977 779
418 777624 3 3 0.5 1e-04 0.2 10 "IR" 0.256876085768357 0.560230200664858 0.159896154000734 0.348386184642246 0.478131888966444 0.522255490059161 0.357145343220033 0.388528270671483 0.735007974734801 0.534674976626562 0.517041497220767 0.375399336737338 0.999879222444839 0.999042999122102 0.999333977131003 0.000120777555161028 0.000957000877897761 0.000666022868997307 3601
419 220285 4 3 0.5 1e-04 0.2 10 "IR" 0.255324466100678 0.559461551401232 0.159514642557004 0.349138819959554 0.482446742241667 0.526710054878599 0.352664438256004 0.383638932906472 0.737771208342346 0.537402980413179 0.512179080813009 0.372372678006068 0.999314804916662 0.998859312145996 0.999016333563415 0.000685195083338194 0.00114068785400451 0.000983666436584546 1855
420 104609 5 3 0.5 1e-04 0.2 10 "IR" 0.259303147000303 0.562926635787406 0.159426854017934 0.345706527698003 0.480668642267595 0.527671708495169 0.350217552968526 0.382710772638224 0.739971789267898 0.539246105466633 0.509644406986459 0.370561480230637 0.998568167421707 0.837637112311651 0.893790280805573 0.0014318325782928 0.162362887688349 0.106209719194427 2085
421 1230887 1 0.05 0 1e-04 0.3 10 "IR" 0.255550647276154 0.560081635802358 0.159108050014258 0.348508210285877 0.481116181829647 0.517154450500595 0.366334152998873 0.393532289632053 0.736666829105801 0.531266778089926 0.525442203013131 0.378730227947286 0.999209982777959 0.997851352257675 0.998320161340441 0.000790017222040678 0.00214864774232533 0.00167983865955858 2450
422 14119 2 0.05 0 1e-04 0.3 10 "IR" 0.257227222132977 0.560559715952962 0.159830553524642 0.348068492599889 0.491677174514098 0.540794194495048 0.336125360604057 0.368775159048747 0.748904396647076 0.547360338440107 0.495955914128699 0.361896123225636 0.538559726781442 0.452801882178641 0.482185643159626 0.461440273218558 0.547198117821359 0.517814356840374 1002
423 1218485 3 0.05 0 1e-04 0.3 10 "IR" 0.257505498233786 0.559725931355538 0.160619158565008 0.348906193047673 0.487395392446195 0.535355213956279 0.34169365295078 0.37424062860618 0.74490089067998 0.54345291443805 0.502312811515788 0.365822139604205 0.505177873933661 0.430785576239677 0.456419278543228 0.494822126066339 0.569214423760323 0.543580721456772 764
424 222271 4 0.05 0 1e-04 0.3 10 "IR" 0.258927799753371 0.556831216787089 0.16367389478953 0.351843041131612 0.475528334189609 0.514409644058683 0.366579330387641 0.396280139575685 0.73445613394298 0.528595540964824 0.530253225177171 0.381419959095998 0.996138137760723 0.994678965426826 0.99519064540527 0.0038618622392767 0.005321034573174 0.00480935459472982 1248
425 1021356 5 0.05 0 1e-04 0.3 10 "IR" 0.258116567167947 0.558576800384975 0.16183047651665 0.350046217454905 0.476259592930715 0.514474436259686 0.367058978647016 0.396224518367029 0.734376160098662 0.529147673668809 0.528889455163666 0.3808603443842 0.999215622840724 0.998321269535197 0.998633869730101 0.000784377159275821 0.00167873046480324 0.00136613026989896 653
426 1051038 1 3 0 1e-04 0.3 10 "IR" 0.256694003461176 0.557745087178825 0.161660428735625 0.350930306634449 0.478332040831662 0.524927487579884 0.353532331571337 0.385725789089578 0.735026044292839 0.535628811884502 0.515192760306962 0.374376274030169 0.935104782258428 0.579008728349628 0.702906320744235 0.064895217741572 0.420991271650372 0.297093679255765 283
427 1170322 2 3 0 1e-04 0.3 10 "IR" 0.260052777779936 0.563819482033991 0.159129529248097 0.34476290033269 0.481086388077376 0.532366642650516 0.342965674070985 0.377526212162251 0.741139165857312 0.542760648423702 0.502095203319082 0.366698005624548 0.851433668042469 0.461231254780823 0.597585988696178 0.148566331957531 0.538768745219177 0.402414011303822 1126
428 817764 3 3 0 1e-04 0.3 10 "IR" 0.257742337092483 0.563906843281337 0.15765205543436 0.344768803298689 0.473229262251118 0.511752741248244 0.370873277578595 0.399461002287242 0.730971599343601 0.528799190059565 0.528525333012954 0.381585610847875 0.989608275129467 0.884588456795583 0.921378685057545 0.0103917248705334 0.115411543204417 0.078621314942455 2565
429 187330 4 3 0 1e-04 0.3 10 "IR" 0.258609981824843 0.559362043179636 0.161594009194147 0.349299138671718 0.484293299754325 0.537473329450937 0.337742657209576 0.372571911277711 0.742903281579168 0.544591328870282 0.499336666403724 0.364999722748439 0.775672147504226 0.351480547445921 0.498789436056587 0.224327852495774 0.648519452554079 0.501210563943413 766
430 8272 5 3 0 1e-04 0.3 10 "IR" 0.257090739835284 0.567027529578691 0.154936157494258 0.341559153589082 0.467579053363933 0.502318798165535 0.382287058497771 0.409284593510769 0.724669793199216 0.523313286177008 0.537223215992029 0.387313431345486 0.999361608805758 0.997626428213274 0.99823696616962 0.000638391194242192 0.0023735717867262 0.00176303383038011 1724
431 1079774 1 0.05 0.25 1e-04 0.3 10 "IR" 0.256538866828108 0.550687838919024 0.167032893431102 0.358287606581623 0.483584181509837 0.526837882428214 0.352173869209744 0.383224397472702 0.740123048337944 0.534812819475821 0.519206762640846 0.374885881043557 0.808917129840429 0.657394150195421 0.709754324323303 0.191082870159571 0.342605849804579 0.290245675676697 286
432 864629 2 0.05 0.25 1e-04 0.3 10 "IR" 0.260556324078543 0.554563859265355 0.166539543385893 0.354241967703427 0.477510844614231 0.521202271437079 0.356861059884843 0.389191910373209 0.738067168692773 0.53247703021992 0.523400603270736 0.377379741147308 0.918339030345002 0.848476723282125 0.873037551069764 0.0816609696549983 0.151523276717875 0.126962448930236 1486
433 430772 3 0.05 0.25 1e-04 0.3 10 "IR" 0.257961303934329 0.55712946984517 0.162843724003145 0.351527645408114 0.477317570289814 0.515747942368424 0.36575459923024 0.394922693644235 0.735278874224144 0.529520151890534 0.528598323233385 0.38047946809796 0.997370798313914 0.987988534603916 0.991263221958566 0.00262920168608645 0.0120114653960839 0.00873677804143382 3047
434 665706 4 0.05 0.25 1e-04 0.3 10 "IR" 0.255762479354651 0.556847350132378 0.161704907368499 0.351814556780825 0.478954985860425 0.51601687296075 0.366622160240992 0.394662036451655 0.734717465215076 0.529505594320965 0.528327067609492 0.380506036304024 0.99957948982976 0.99854991223284 0.998906503465658 0.000420510170240113 0.00145008776716005 0.0010934965343423 2938
435 127469 5 0.05 0.25 1e-04 0.3 10 "IR" 0.259891240147903 0.558770978490387 0.162840210106297 0.349964746475939 0.477105720688573 0.519491064985787 0.359498190886032 0.390918005680087 0.736996960836477 0.532652746717705 0.522338400992329 0.377194921449894 0.949793185685888 0.842204007959717 0.879950620312049 0.0502068143141121 0.157795992040283 0.120049379687951 1011
436 925159 1 3 0.25 1e-04 0.3 10 "IR" 0.260462060402863 0.563795093391711 0.159378398654136 0.34481156551208 0.473162498084737 0.516269400785087 0.362963556557081 0.394465697303135 0.7336245584876 0.531964766094879 0.522341955211217 0.378066340210266 0.99525666231404 0.804149974024185 0.871588272357618 0.0047433376859601 0.195850025975815 0.128411727642382 2326
437 68824 2 3 0.25 1e-04 0.3 10 "IR" 0.258142769317311 0.564369881563392 0.157594609658838 0.3442848468212 0.467309880800265 0.503198326934289 0.380847255142225 0.408526683727943 0.725452650117576 0.523185533817056 0.538441864801064 0.387537156916312 0.999760484429261 0.9983307276944 0.998835652772947 0.000239515570738856 0.00166927230560047 0.00116434722705343 1507
438 437803 3 3 0.25 1e-04 0.3 10 "IR" 0.256157790024309 0.563565087163636 0.15699660053406 0.345084605259491 0.473382491165403 0.509033742191618 0.374907811163934 0.401952775572884 0.729540281189712 0.526769772065507 0.531904411697993 0.38345635933599 0.996163600909732 0.923852236094932 0.949060986766843 0.00383639909026773 0.0761477639050675 0.0509390132331572 2446
439 257996 4 3 0.25 1e-04 0.3 10 "IR" 0.261585489827399 0.562425336538475 0.161196242946771 0.34622487134402 0.476531797341132 0.525036535115019 0.351667476700526 0.385646746311276 0.738117287168531 0.537476498070756 0.512863719647297 0.372534248710363 0.967257998086384 0.423208229200413 0.615184381637432 0.0327420019136159 0.576791770799587 0.384815618362568 291
440 102319 5 3 0.25 1e-04 0.3 10 "IR" 0.254099472035995 0.549909756040646 0.166063936901942 0.359042785248651 0.482043748893148 0.52675714283628 0.352451791582406 0.383343363356683 0.736143220929143 0.534294080826714 0.518515728484348 0.375433388053389 0.849520189805244 0.290597737211621 0.482956282912091 0.150479810194756 0.709402262788379 0.517043717087909 281
441 992988 1 0.05 0.5 1e-04 0.3 10 "IR" 0.257146586910569 0.557066962036691 0.162355702371043 0.351541416655649 0.480025124012665 0.518653540379422 0.363025696168585 0.39203254683011 0.737171710923234 0.531420737755675 0.525381398539629 0.378574212604896 0.999548571232669 0.997762213810102 0.998382517126101 0.000451428767331066 0.00223778618989757 0.00161748287389873 529
442 715099 2 0.05 0.5 1e-04 0.3 10 "IR" 0.258350281669835 0.554297073656691 0.165312580520002 0.354451008859549 0.475665456148932 0.515051397641691 0.365586808690413 0.395537004407362 0.734015737818767 0.528183894996158 0.530899389210415 0.381787841084099 0.989100623483352 0.934919484172421 0.95389460079411 0.0108993765166478 0.065080515827579 0.0461053992058901 419
443 661924 3 0.05 0.5 1e-04 0.3 10 "IR" 0.257939874555778 0.556088599480296 0.163605020587654 0.352615781380476 0.477186114920805 0.515357800244286 0.366210978958657 0.395335028851701 0.735125989476583 0.528934225982222 0.52981599954631 0.38109525230177 0.999416831137698 0.996138888784571 0.997283221430724 0.000583168862301886 0.00386111121542862 0.00271677856927554 1018
444 183803 4 0.05 0.5 1e-04 0.3 10 "IR" 0.253821800886824 0.556859652262396 0.160437283709282 0.351779214685357 0.481200440106365 0.51622341477669 0.368026693875404 0.394459531630253 0.735022240993189 0.529552674235744 0.528463977584686 0.380459308675817 0.99987920656951 0.99921807432049 0.999445232115665 0.00012079343048972 0.00078192567950997 0.000554767884335183 3601
445 888991 5 0.05 0.5 1e-04 0.3 10 "IR" 0.25818849074785 0.55724621068868 0.162872627245009 0.351417529976489 0.476523341635716 0.515439812727361 0.365598667683433 0.395245168223242 0.734711832383567 0.529387387111391 0.528471294928442 0.380622956267284 0.999865223243731 0.998974296382237 0.999285750872932 0.000134776756268649 0.00102570361776344 0.000714249127068039 3601
446 424169 1 3 0.5 1e-04 0.3 10 "IR" 0.261078233257487 0.56195676035912 0.161244835400552 0.346706826106019 0.463245803004778 0.501748075118834 0.379650520195757 0.409863673589847 0.724324036262265 0.52169293419047 0.540895355596309 0.388942117406125 0.999789167845836 0.994198527716119 0.996198553443323 0.000210832154163577 0.00580147228388057 0.00380144655667728 2938
447 1292288 2 3 0.5 1e-04 0.3 10 "IR" 0.25765909517066 0.561560674504828 0.159401574584061 0.347122435874423 0.47348995436396 0.512974749690296 0.368776887586176 0.397818666054645 0.731149049534621 0.52889732784245 0.528178462170237 0.381210361585236 0.991396402968417 0.364215330633392 0.583839544158368 0.00860359703158267 0.635784669366608 0.416160455841632 110
448 46651 3 3 0.5 1e-04 0.3 10 "IR" 0.256281678586509 0.555838582564477 0.162871693868892 0.352799228824783 0.46673933575883 0.504692589793448 0.377785986918732 0.407001659185284 0.723021014345338 0.521525534770541 0.540657680787624 0.389164614989552 0.998172856362753 0.891334937462564 0.928982114933211 0.00182714363724708 0.108665062537436 0.0710178850667889 2208
449 577957 4 3 0.5 1e-04 0.3 10 "IR" 0.254378338216545 0.55512727380246 0.162131284096802 0.353549439860796 0.471272640863446 0.506743785887644 0.377394367178141 0.404528870529042 0.725650979079991 0.522511828911871 0.539525651274944 0.387914768345395 0.999706991426822 0.866355932046427 0.912825463782365 0.000293008573178158 0.133644067953573 0.0871745362176346 1123
450 554716 5 3 0.5 1e-04 0.3 10 "IR" 0.256984390159207 0.56328453018198 0.157661853742114 0.345367562750034 0.472336853313376 0.508618062889017 0.374630415500601 0.401990791530828 0.729321243472584 0.526416891525384 0.532292269242715 0.38355346177106 0.996436945723513 0.744426122894148 0.832548939161822 0.00356305427648661 0.255573877105852 0.167451060838178 408
451 596329 1 0.05 0 1e-04 0.4 10 "IR" 0.260200665159816 0.56249458595759 0.160160843203877 0.346116397557739 0.489134096434673 0.542442666191487 0.33213446099222 0.367047533489226 0.749334761594489 0.549127209855328 0.492295304196097 0.36006920918304 0.343320190687375 0.2743199584793 0.298218657939429 0.656679809312625 0.7256800415207 0.701781342060571 527
452 618890 2 0.05 0 1e-04 0.4 10 "IR" 0.257087865541522 0.555201129590644 0.163750614126307 0.353504309273336 0.470190343389396 0.505212344914606 0.378299492261548 0.405886155547902 0.727278208930918 0.52177337424241 0.542050106387855 0.388532291665292 0.84893228531812 0.816419955139013 0.827839281704906 0.15106771468188 0.183580044860987 0.172160718295094 2446
453 463692 3 0.05 0 1e-04 0.4 10 "IR" 0.25782465342557 0.560093249635041 0.160494834308291 0.348481105209201 0.4806365964649 0.525032699624089 0.35388914191647 0.385226463469006 0.73846124989047 0.536657606923938 0.514383976224762 0.373042838376687 0.579610547723297 0.531056883118374 0.547934604858601 0.420389452276703 0.468943116881626 0.452065395141399 1480
454 814532 4 0.05 0 1e-04 0.4 10 "IR" 0.259176197555588 0.562242606596377 0.159738871266378 0.34638470305926 0.493910319053552 0.550552305834399 0.322659593622925 0.358562328689543 0.75308651660914 0.554422537394081 0.482398464889303 0.354530180557866 0.189569430694432 0.161714410629645 0.171286178074662 0.810430569305568 0.838285589370355 0.828713821925338 163
455 1115392 5 0.05 0 1e-04 0.4 10 "IR" 0.257896023374754 0.554727096497004 0.164639301825658 0.353967132428113 0.463852629147523 0.496953457948541 0.387286925425513 0.414480706854557 0.721748652522277 0.516130540474881 0.551926227251171 0.394393548346648 0.961362965762027 0.925512270805186 0.938226563862652 0.038637034237973 0.0744877291948141 0.0617734361373477 2806
456 1250185 1 3 0 1e-04 0.4 10 "IR" 0.259457139334224 0.5616895473499 0.160384869305079 0.346954239488538 0.486328941283979 0.542897057757808 0.330613017766657 0.366858719188411 0.745786080618203 0.549016339081215 0.490997887071736 0.360375602290677 0.298054859138168 0.165649337846982 0.211615032119229 0.701945140861832 0.834350662153018 0.788384967880772 161
457 496558 2 3 0 1e-04 0.4 10 "IR" 0.258997552198605 0.568675100569766 0.15486946817439 0.33987587216893 0.485688413164708 0.538027466500421 0.33813417697926 0.372189213229996 0.744685965363313 0.548047769860972 0.49300364515365 0.361627570654615 0.817257837750788 0.200187360200736 0.414046258147415 0.182742162249212 0.799812639799264 0.585953741852585 284
458 214597 3 3 0 1e-04 0.4 10 "IR" 0.25969227491566 0.559148483309716 0.162443566853491 0.349479125866528 0.486696045177509 0.544672756080526 0.328122754034911 0.365059210006321 0.746388320093169 0.549353789694023 0.490566320888402 0.360014093422601 0.531255246990633 0.14609275822738 0.279914186840218 0.468744753009367 0.85390724177262 0.720085813159782 278
459 1122493 4 3 0 1e-04 0.4 10 "IR" 0.254850988408687 0.561943044281854 0.157382395096109 0.346671016697884 0.487535645764089 0.540371309567071 0.336340502324734 0.370070664425087 0.742386634172776 0.547227314259001 0.493722897420843 0.362629964098439 0.637392556494857 0.170700120351595 0.330613071063342 0.362607443505143 0.829299879648405 0.669386928936658 403
460 516038 5 3 0 1e-04 0.4 10 "IR" 0.256558025691432 0.557614424438529 0.16176812473815 0.351051969686926 0.484822999284433 0.538717013796764 0.336668512250334 0.371672420822588 0.741381024975865 0.544752032096334 0.498436636988484 0.365081161731564 0.526705005018439 0.156462692494417 0.28439579969274 0.473294994981561 0.843537307505583 0.71560420030726 171
461 1220287 1 0.05 0.25 1e-04 0.4 10 "IR" 0.255732530141457 0.556343830295399 0.162036604180212 0.352340822643016 0.467072683935171 0.497572823746546 0.388737953257071 0.413881850342738 0.722805214076628 0.516867174996642 0.550774557437283 0.393677690371736 0.981260519205754 0.932619094045967 0.949697535858278 0.0187394807942457 0.0673809059540328 0.0503024641417217 2450
462 704448 2 0.05 0.25 1e-04 0.4 10 "IR" 0.25504235826506 0.553064298813034 0.164175269594845 0.355804907101892 0.475385273799415 0.51174062043167 0.371206406999525 0.399021804124447 0.730427632064475 0.525355337089882 0.53538167659437 0.384783353687244 0.856957295684164 0.690961283290873 0.748610611117547 0.143042704315836 0.309038716709127 0.251389388882453 529
463 1163998 3 0.05 0.25 1e-04 0.4 10 "IR" 0.252005314544423 0.540219245645915 0.172352522454106 0.369003140048647 0.474797102927635 0.511652033376822 0.371110469423462 0.399006886257404 0.726802417472057 0.521036178368712 0.543462991877568 0.389150298116026 0.714087139216751 0.636727010196145 0.663450861257124 0.285912860783249 0.363272989803855 0.336549138742876 1368
464 660187 4 0.05 0.25 1e-04 0.4 10 "IR" 0.257115606401154 0.551993058870931 0.166308714937146 0.356770255200862 0.464793982315046 0.498582401602184 0.38511770633436 0.412780675271439 0.7219095887162 0.516329312158545 0.551426421271505 0.394169356179739 0.961473999506963 0.900682115558469 0.922185216465867 0.0385260004930366 0.0993178844415309 0.0778147835341333 1726
465 758363 5 0.05 0.25 1e-04 0.4 10 "IR" 0.257339955977147 0.545567856379709 0.171648226076099 0.363510696956197 0.469984809681168 0.510403787913769 0.369330881897331 0.400266339906669 0.727324765658315 0.522158726991041 0.54097910797343 0.387979619486672 0.767559455419507 0.641916117712511 0.686164171552894 0.232440544580493 0.358083882287489 0.313835828447106 887
466 401674 1 3 0.25 1e-04 0.4 10 "IR" 0.256959455645973 0.562731239288261 0.158051884604656 0.345941066185025 0.480306728408956 0.523595502761415 0.356841647845499 0.387165522598238 0.737266184054929 0.536373412190181 0.514893532450155 0.373711079083378 0.956072006824789 0.228151222463908 0.480683420522771 0.0439279931752106 0.771848777536092 0.519316579477229 290
467 429359 2 3 0.25 1e-04 0.4 10 "IR" 0.256519371259492 0.558114704688355 0.161266246520784 0.350624294688762 0.476546927293009 0.519217600300129 0.36162055795177 0.391853225605572 0.733066298552501 0.531951213112423 0.522886804472554 0.3783600630389 0.941997193024868 0.361926986175237 0.564013762499119 0.058002806975132 0.638073013824763 0.435986237500881 763
468 341209 3 3 0.25 1e-04 0.4 10 "IR" 0.257926721220264 0.551361901765105 0.167340104678918 0.357545746470447 0.479166439901796 0.526040643776894 0.351880302139086 0.384430301615841 0.737093161122061 0.534343295830551 0.519220406818005 0.375611652225635 0.888102805628141 0.328439608702961 0.523715789366794 0.111897194371859 0.671560391297039 0.476284210633206 527
469 242219 4 3 0.25 1e-04 0.4 10 "IR" 0.25927151726054 0.559972466473048 0.16160075113737 0.348699453916322 0.469080122510693 0.511001597929009 0.36939779966865 0.400423848822413 0.728351639771233 0.527150985398552 0.53099855080602 0.383370739728335 0.956613653450115 0.40188969033574 0.598228475981816 0.0433863465498854 0.59811030966426 0.401771524018184 881
470 751629 5 3 0.25 1e-04 0.4 10 "IR" 0.254678172757115 0.553697856981635 0.163470546846678 0.355087513464743 0.480827675115256 0.524791151899322 0.355417251545671 0.385955532875943 0.735505847872371 0.534201427038001 0.518887798392349 0.375909997269651 0.933426277354191 0.177852317629916 0.438682958433773 0.0665737226458089 0.822147682370084 0.561317041566227 172
471 376539 1 0.05 0.5 1e-04 0.4 10 "IR" 0.255510886677563 0.546995970456434 0.169174309369876 0.361969080390723 0.470518816924014 0.504948929587728 0.378525448651367 0.405946510626312 0.726029703601577 0.518949265410384 0.547699758021243 0.391302534260878 0.940552081299954 0.726198035658793 0.801216456123981 0.0594479187000456 0.273801964341207 0.198783543876019 165
472 1181512 2 0.05 0.5 1e-04 0.4 10 "IR" 0.258254763340454 0.556703276928191 0.163386780460808 0.351971091882948 0.46363806164666 0.496098027167294 0.388556698017631 0.415482558130489 0.721892824987114 0.51619078773642 0.551943478478439 0.394426075100849 0.998222529123477 0.984282840012428 0.989230961412935 0.00177747087652351 0.0157171599875723 0.0107690385870646 1853
473 502466 3 0.05 0.5 1e-04 0.4 10 "IR" 0.254154900456245 0.550943124083443 0.165151034107774 0.357868591614045 0.466810831673457 0.497037662301921 0.389348492654513 0.414291655185492 0.720965732129702 0.514759181069625 0.554499526762288 0.395742115827734 0.973203618574132 0.873042436004929 0.908099835306376 0.0267963814258685 0.126957563995071 0.0919001646936244 2088
474 251820 4 0.05 0.5 1e-04 0.4 10 "IR" 0.256935011711653 0.553181393385123 0.165240698394541 0.355527163203565 0.459922920836488 0.49118651228578 0.393961562232004 0.420459905676022 0.716857932548141 0.511733459396847 0.559202260626545 0.398939108906409 0.999739203081158 0.996460157082513 0.997625886888797 0.000260796918842352 0.0035398429174865 0.00237411311120295 3408
475 858261 5 0.05 0.5 1e-04 0.4 10 "IR" 0.254084349959223 0.555289964591958 0.161808998956525 0.353419209904572 0.46669562076115 0.495996061086722 0.391290365424501 0.415533512956057 0.720779970720373 0.51538839868512 0.553099364381027 0.395218702170967 0.99470539543815 0.963795031271287 0.974607211679847 0.00529460456184966 0.0362049687287132 0.0253927883201534 2331
476 42443 1 3 0.5 1e-04 0.4 10 "IR" 0.256305178997213 0.558253708479028 0.161031492903366 0.350503425542517 0.476325293345107 0.51297916413297 0.370627165077993 0.397730950027793 0.73263047234232 0.527752403747023 0.53165865798136 0.382323901577095 0.984813218626034 0.267554595853201 0.516986798486511 0.0151867813739663 0.732445404146799 0.483013201513489 287
477 411534 2 3 0.5 1e-04 0.4 10 "IR" 0.258096183763684 0.56063493863996 0.160405553639736 0.348042287604375 0.472604959747806 0.51028760540818 0.372547836180124 0.400761398802968 0.73070114351149 0.526797205763448 0.532953389819859 0.3834748836105 0.987344506021842 0.354448328441196 0.576576240159478 0.0126554939781578 0.645551671558804 0.423423759840522 403
478 1015271 3 3 0.5 1e-04 0.4 10 "IR" 0.261258248647422 0.562328201264191 0.160976949249307 0.346297437197002 0.454986292630358 0.490526781121458 0.391833703413627 0.421187027342038 0.716244541277781 0.514346387332876 0.552810652662934 0.396343019200095 0.997165656026801 0.831499751445152 0.891351430435325 0.00283434397319877 0.168500248554848 0.108648569564675 2329
479 945451 4 3 0.5 1e-04 0.4 10 "IR" 0.259833033478247 0.560465409487573 0.161599813220874 0.348213698207581 0.468825268737423 0.50774718515355 0.373807199216964 0.403251311896662 0.728658302215671 0.525108054342062 0.535407012437838 0.385129545529503 0.991953008079555 0.304056515162359 0.547676051999849 0.00804699192044545 0.695943484837641 0.452323948000151 282
480 833724 5 3 0.5 1e-04 0.4 10 "IR" 0.262756932098902 0.558483187683363 0.164911670804697 0.35022168876729 0.469017245517668 0.512302639032154 0.36654911622936 0.398814763819393 0.73177417761657 0.527770830081542 0.531460787034057 0.382543394470071 0.985965977405812 0.274155828041329 0.52832875117351 0.0140340225941878 0.725844171958671 0.47167124882649 293
481 1234438 1 0.05 0 1e-04 0.5 10 "IR" 0.261076755341802 0.561972601330283 0.16114151928862 0.346708429580637 0.488307197608902 0.543870499618365 0.32942239064081 0.365473396260376 0.749383952950704 0.549910653459366 0.490563909929429 0.359212737023597 0.193085157762433 0.156606120161215 0.169283959290556 0.806914842237567 0.843393879838785 0.830716040709444 172
482 1156407 2 0.05 0 1e-04 0.5 10 "IR" 0.257390880112316 0.558103476694641 0.161784354624344 0.350588899071648 0.490360277554707 0.542414749396638 0.333003459274917 0.366994191409733 0.747751157667022 0.547544667243961 0.49478781389926 0.361628960180257 0.223083442384108 0.167821512616198 0.186805598517366 0.776916557615892 0.832178487383802 0.813194401482634 281
483 399081 3 0.05 0 1e-04 0.5 10 "IR" 0.256847832847008 0.562965038231066 0.157758054063039 0.345652492366264 0.490015981908302 0.540074428021358 0.336469852154447 0.369435129835557 0.74686381475531 0.547585077238347 0.494227906217485 0.361632188525298 0.259570100942087 0.198810434888897 0.219642232153548 0.740429899057913 0.801189565111103 0.780357767846452 176
484 756958 4 0.05 0 1e-04 0.5 10 "IR" 0.259444729590268 0.558338224936801 0.162864170144572 0.350305914387284 0.485786869067049 0.540752580371542 0.332695943401732 0.368688959337355 0.745231598657317 0.546610623163255 0.495560113546304 0.362564708752389 0.212209185434131 0.177921846279918 0.189831584028807 0.78779081456587 0.822078153720082 0.810168415971193 169
485 901126 5 0.05 0 1e-04 0.5 10 "IR" 0.258442885776355 0.558769378953731 0.16198110659018 0.349877697489558 0.488083480369685 0.544078738374353 0.329151365234303 0.365200983042643 0.74652636614604 0.548943437400503 0.491132471824483 0.360126235388991 0.217789537989844 0.144969485798422 0.170130636995998 0.782210462010156 0.855030514201578 0.829869363004002 72
486 516317 1 3 0 1e-04 0.5 10 "IR" 0.258407910031126 0.561086442373399 0.16020445741102 0.347543685381577 0.487046543654567 0.544603328043693 0.329149390058249 0.365573560717832 0.745454453685693 0.549945544849907 0.489353847469269 0.359726604890469 0.491188583454851 0.0844069869442881 0.225238256900868 0.508811416545149 0.915593013055712 0.774761743099132 162
487 985224 2 3 0 1e-04 0.5 10 "IR" 0.260592655882595 0.568125238453707 0.1562552086726 0.340401120036999 0.486486138062252 0.546507525891081 0.325772357907494 0.363481947052791 0.747078793944846 0.553587430055215 0.482027566580094 0.355925042609774 0.487758291561531 0.0547160279974394 0.205441466754647 0.512241708438469 0.945283972002561 0.794558533245353 103
488 875831 3 3 0 1e-04 0.5 10 "IR" 0.260048215946875 0.562540458554777 0.160053374999014 0.34608890293823 0.486373366374029 0.547865651419357 0.32401371335389 0.362363361484679 0.746421582320904 0.552585008071013 0.484067088352905 0.357124661154707 0.61699059701394 0.0565839050494993 0.251652482857885 0.38300940298606 0.943416094950501 0.748347517142115 100
489 616974 4 3 0 1e-04 0.5 10 "IR" 0.263158402042414 0.567040336181415 0.158587969183235 0.341499403685174 0.47510593128003 0.531952358212192 0.34127324886156 0.378980157352839 0.738264333322444 0.543625427848539 0.499861218044795 0.36651568472644 0.72964674114802 0.143003858325183 0.351382818605023 0.27035325885198 0.856996141674817 0.648617181394977 403
490 720005 5 3 0 1e-04 0.5 10 "IR" 0.256832476961235 0.565258908211791 0.156090145604645 0.343338234975553 0.492952713326333 0.547183341451726 0.327865261903464 0.362075027936651 0.749785190287568 0.55301966571199 0.483955407508109 0.356024057693964 0.282041348425892 0.0957172418861895 0.159383552723654 0.717958651574108 0.904282758113811 0.840616447276346 156
491 255204 1 0.05 0.25 1e-04 0.5 10 "IR" 0.251239020626064 0.537346433509556 0.17428113104735 0.372171498402879 0.478938316887305 0.516906949136374 0.365620643264456 0.39344472976984 0.730177337513369 0.523438098151022 0.539901774311805 0.386647613383767 0.544303903082727 0.355874765050168 0.420523177984788 0.455696096917273 0.644125234949832 0.579476822015212 168
492 129022 2 0.05 0.25 1e-04 0.5 10 "IR" 0.251834715828357 0.536671814999226 0.175207999832723 0.372922127881756 0.480232999223802 0.519675422490485 0.362178151956473 0.390633992291576 0.732067715052159 0.525081009858254 0.537386151789196 0.385001446373176 0.501326301670597 0.340857721909568 0.395928290765252 0.498673698329403 0.659142278090432 0.604071709234748 765
493 274910 3 0.05 0.25 1e-04 0.5 10 "IR" 0.249788827857624 0.529562969023197 0.17965313928909 0.380202110721352 0.482719793129608 0.524410064244597 0.355882399955161 0.385550302329811 0.732508620987232 0.525807399758643 0.53553553924425 0.384102605481456 0.388164276501572 0.254223160352771 0.299862794714124 0.611835723498428 0.745776839647229 0.700137205285876 405
494 817532 4 0.05 0.25 1e-04 0.5 10 "IR" 0.251628779895274 0.531754639350435 0.17902115311998 0.377994809504027 0.480632035973239 0.521849186589122 0.358651336337947 0.388234037988825 0.732260815868512 0.524920505695785 0.537672489457927 0.385061953810298 0.422824170422433 0.285761346751383 0.332789210067947 0.577175829577567 0.714238653248617 0.667210789932053 408
495 1021907 5 0.05 0.25 1e-04 0.5 10 "IR" 0.247934879710858 0.526153318613871 0.181093286283372 0.383752126556057 0.481651759688235 0.521967929806633 0.359045369068625 0.387960152575477 0.729586639399093 0.523045586426876 0.540138655351998 0.386889406039142 0.331014025157941 0.2419832612806 0.272214393778781 0.668985974842059 0.7580167387194 0.727785606221219 408
496 155793 1 3 0.25 1e-04 0.5 10 "IR" 0.254675297718675 0.558646938442852 0.159752958544241 0.350112879842615 0.484570140854959 0.528936852377247 0.35156757148745 0.381712774700177 0.739245438573634 0.538548452952997 0.51132053003169 0.371490923666714 0.924402519749133 0.0962230047868972 0.380621918213152 0.0755974802508665 0.903776995213103 0.619378081786848 117
497 1233594 2 3 0.25 1e-04 0.5 10 "IR" 0.258741062764774 0.560576694110522 0.16082770369171 0.348146701734624 0.482821965297219 0.530510365378899 0.347799167065406 0.380174841827072 0.741563028061994 0.540356389496536 0.508626870757116 0.369691276459375 0.945184745624704 0.0841816908540608 0.383653841270371 0.0548152543752962 0.915818309145939 0.616346158729629 158
498 151951 3 3 0.25 1e-04 0.5 10 "IR" 0.253009806238682 0.555721866765094 0.160911097224504 0.353100156153784 0.486594035091158 0.529192763029749 0.352520153703467 0.381433176296306 0.73960384132984 0.537714016474201 0.513431250927971 0.372334835041651 0.911737532037089 0.115923850639119 0.387407254169894 0.0882624679629112 0.884076149360881 0.612592745830106 162
499 448810 4 3 0.25 1e-04 0.5 10 "IR" 0.262093739110313 0.561168798933616 0.162393330299324 0.347484256283138 0.463470087693802 0.508427624678395 0.369816280148384 0.403204552146323 0.725563826804115 0.526073878481778 0.532209610447708 0.384568048766094 0.96585201085384 0.284802813248194 0.529310090660385 0.0341479891461603 0.715197186751806 0.470689909339615 181
500 1203905 5 3 0.25 1e-04 0.5 10 "IR" 0.253654189798651 0.556666041821356 0.16066092549635 0.352187119401098 0.484764400073748 0.527916414761654 0.353761566986307 0.383004871337618 0.738418589872399 0.537158024897534 0.514422492482657 0.373101697440537 0.898045505654994 0.117884304653763 0.385108591135737 0.101954494345006 0.882115695346237 0.614891408864263 166
501 1208979 1 0.05 0.5 1e-04 0.5 10 "IR" 0.250600559661243 0.532796694052561 0.177363691222123 0.376702069197121 0.46938355913639 0.503803658405946 0.379521200906651 0.406902563668463 0.719984118797633 0.513450110230312 0.556884892128775 0.396853918454673 0.827988740982858 0.445108149419673 0.57782851044487 0.172011259017142 0.554891850580327 0.42217148955513 164
502 564585 2 0.05 0.5 1e-04 0.5 10 "IR" 0.244460278564088 0.520524904007256 0.183066934160276 0.389331665023413 0.473554372902961 0.506670452106639 0.377761358533817 0.403685164630235 0.718014651467048 0.511150190661078 0.560828292694093 0.399044166820154 0.758271606929129 0.357241826712293 0.493491676184991 0.241728393070871 0.642758173287707 0.506508323815009 169
503 680752 3 0.05 0.5 1e-04 0.5 10 "IR" 0.250388828512622 0.526264760000024 0.182695257918282 0.383382876125025 0.467099394776838 0.502245748635515 0.380542871611761 0.408602030376024 0.71748822328946 0.510154127583653 0.563238129530044 0.400296751897421 0.799713901798727 0.483365683626332 0.593409344935927 0.200286098201272 0.516634316373668 0.406590655064072 531
504 312407 4 0.05 0.5 1e-04 0.5 10 "IR" 0.251895265819213 0.531691717667171 0.179149134694014 0.377686782415256 0.46014190044959 0.494249511579035 0.388551579323312 0.416814435942586 0.712037166268804 0.506734130286381 0.567700714017326 0.403767938876183 0.855924296680686 0.53181210353468 0.64587336509789 0.144075703319314 0.46818789646532 0.35412663490211 774
505 886351 5 0.05 0.5 1e-04 0.5 10 "IR" 0.24895854516946 0.533081590413577 0.176115776151485 0.37636269154593 0.465357418980694 0.496074649716035 0.389860861530885 0.415024814322566 0.714315964150154 0.508155557784748 0.56597663768237 0.40240302318091 0.841830345905352 0.545589008084163 0.648304763261304 0.158169654094648 0.454410991915837 0.351695236738696 530
506 3678 1 3 0.5 1e-04 0.5 10 "IR" 0.254682837991445 0.552352070291278 0.1645716031909 0.356469937352899 0.476422786197019 0.513416576167853 0.370161143651416 0.397466994680472 0.731105624188464 0.526099000234675 0.534732746842316 0.384119997604468 0.973542788400193 0.121780668291632 0.417084251169175 0.0264572115998069 0.878219331708368 0.582915748830825 159
507 1150426 2 3 0.5 1e-04 0.5 10 "IR" 0.257983247379468 0.563646853939291 0.158059783528477 0.345025049388086 0.473228977291427 0.509409821381046 0.374387608256766 0.401539790252279 0.731212224670895 0.527114591004881 0.532447391785243 0.383095131979335 0.981162323823849 0.139161286348756 0.434120343560041 0.0188376761761511 0.860838713651244 0.565879656439959 172
508 971527 3 3 0.5 1e-04 0.5 10 "IR" 0.256195048294373 0.557939660755174 0.161316567569483 0.350812606669509 0.470111994234471 0.504998519040441 0.380000828119147 0.406536127116275 0.726307042528844 0.522214832855488 0.54131739568863 0.388418644865909 0.976893462629427 0.276865101321584 0.522194899745808 0.0231065373705725 0.723134898678416 0.477805100254192 291
509 423330 4 3 0.5 1e-04 0.5 10 "IR" 0.261528632129367 0.562294692811238 0.16126114508779 0.346371944298803 0.459085928835359 0.496901796363504 0.384751214109095 0.414758875459471 0.720614560964726 0.518542109288403 0.546012359196885 0.39213266463115 0.98546082437613 0.291688891867745 0.541361440659948 0.0145391756238704 0.708311108132255 0.458638559340052 648
510 438896 5 3 0.5 1e-04 0.5 10 "IR" 0.254732092386496 0.553522534027535 0.16368435793446 0.355273483081914 0.474858068538846 0.511910590678585 0.37127410320693 0.398748626242289 0.729590160925343 0.525463260575169 0.53495846114139 0.384592648324533 0.966712455571019 0.142688123355672 0.428817623800173 0.0332875444289813 0.857311876644328 0.571182376199827 168
511 1317452 1 0.05 0 1e-04 0.6 10 "IR" 0.26454487248271 0.562204750567305 0.163109539300898 0.346437177625079 0.475502827016393 0.530238048363621 0.342906505087386 0.379768819382022 0.740047699499102 0.540961970320021 0.506016044388284 0.368587912139727 0.249087472030721 0.210689242896186 0.224358422328205 0.750912527969279 0.789310757103814 0.775641577671795 409
512 1272629 2 0.05 0 1e-04 0.6 10 "IR" 0.261128970929845 0.564987869494456 0.15886994849495 0.343618900378045 0.490950021835857 0.549870541106873 0.322463578183309 0.359419517465149 0.752078992765702 0.554845815013537 0.481333526678259 0.354218636077426 0.160814882393794 0.106238812017566 0.125151746127937 0.839185117606206 0.893761187982435 0.874848253872063 165
513 796214 3 0.05 0 1e-04 0.6 10 "IR" 0.259967197669558 0.559413122368737 0.162371208508165 0.349240806132661 0.487884535443931 0.544313576021949 0.328440479226459 0.364951167159487 0.747851733113489 0.549333655337346 0.490811687734624 0.359728127422898 0.150379694974737 0.0845752348421497 0.107404173818953 0.849620305025263 0.91542476515785 0.892595826181047 160
514 1070732 4 0.05 0 1e-04 0.6 10 "IR" 0.258153195379828 0.564130240893227 0.157694216914612 0.34444739834414 0.493377789150037 0.548816262110064 0.325260752873862 0.360373175580915 0.751530984529865 0.553833966768035 0.482954969788474 0.355155091921011 0.15429081602357 0.0893796570018805 0.111631800194438 0.84570918397643 0.91062034299812 0.888368199805562 69
515 90177 5 0.05 0 1e-04 0.6 10 "IR" 0.256749498525017 0.557830963565395 0.161565444201094 0.350858574897071 0.490864954996116 0.54465789166855 0.330079237540026 0.364598532915631 0.747614453521133 0.548937043890364 0.49164468174112 0.360134400121664 0.150271067947572 0.0962851866263732 0.11479267964228 0.849728932052428 0.903714813373627 0.88520732035772 159
516 626041 1 3 0 1e-04 0.6 10 "IR" 0.259835372971889 0.565211490104709 0.158020085806332 0.34338679552079 0.483824873919412 0.541369673293057 0.332976900710446 0.36939739231693 0.743660246891301 0.549122751831253 0.490996986516778 0.360935870526442 0.492860762400464 0.0623174920580278 0.212473649320034 0.507139237599536 0.937682507941972 0.787526350679966 167
517 647255 2 3 0 1e-04 0.6 10 "IR" 0.257422930319323 0.562109118302539 0.158807180928103 0.346546172439542 0.490259720058868 0.548135890719725 0.325590310970583 0.361534323916207 0.74768265037819 0.552562085735015 0.484397491898686 0.356781338087063 0.394295276901738 0.0644577808007029 0.177856929205985 0.605704723098262 0.935542219199297 0.822143070794015 116
518 712093 3 3 0 1e-04 0.6 10 "IR" 0.257923688511429 0.560451571093409 0.160416791517579 0.34814452448028 0.481063896049608 0.537465068387938 0.337035292734272 0.373303099328214 0.738987584561037 0.544946776716838 0.497452084251851 0.365114622199203 0.48781619792184 0.0698477997175205 0.215475198289243 0.51218380207816 0.93015220028248 0.784524801710757 194
519 374424 4 3 0 1e-04 0.6 10 "IR" 0.25908554597479 0.569379778539787 0.154418444174793 0.339151196591577 0.484734334396639 0.541977218305798 0.332422220951326 0.368661788152095 0.74381988037143 0.55088794546063 0.486840665126119 0.359072114121818 0.674662832480668 0.0330611794548627 0.255993774429618 0.325337167519332 0.966938820545137 0.744006225570382 159
520 1252558 5 3 0 1e-04 0.6 10 "IR" 0.255851089470399 0.555614727205909 0.162728988974001 0.353036728265839 0.490475006693095 0.549039402606232 0.324354022663128 0.360740765069762 0.746326096163495 0.550974738940434 0.48708301163713 0.358441678089524 0.438827339418752 0.0489613307988317 0.182607078005891 0.561172660581248 0.951038669201168 0.817392921994109 120
521 172699 1 0.05 0.25 1e-04 0.6 10 "IR" 0.24627819669884 0.521734115473646 0.183582120772374 0.388375685765683 0.486496574922636 0.528535343959073 0.351920614655735 0.381162337653372 0.732774771621476 0.525886123404872 0.535502735428109 0.383965557723423 0.215533094652982 0.134128325647654 0.161508660088699 0.784466905347018 0.865871674352346 0.838491339911301 163
522 208410 2 0.05 0.25 1e-04 0.6 10 "IR" 0.249091217539113 0.525745269266506 0.182260223776993 0.384227728088226 0.481685022358158 0.52441383006732 0.355422995222132 0.385495335782663 0.730776239897271 0.524501314800943 0.537683218999125 0.385445997213406 0.287996763366719 0.171398236163139 0.211126309944289 0.712003236633281 0.828601763836861 0.788873690055711 291
523 786428 3 0.05 0.25 1e-04 0.6 10 "IR" 0.250028752064055 0.529587330448596 0.17974904874943 0.380282204284232 0.479912433983768 0.521012568421575 0.359604396266478 0.389025468716853 0.729941186047824 0.523562591825327 0.539353445015908 0.386433552442182 0.342071089854209 0.190110724080576 0.242086054923315 0.657928910145791 0.809889275919424 0.757913945076685 285
524 1298364 4 0.05 0.25 1e-04 0.6 10 "IR" 0.253009418950681 0.528395607203846 0.182981107333059 0.381392873775367 0.46820334516955 0.510584300167227 0.368874326916272 0.400083777911851 0.721212764120231 0.5160733016019 0.551855434249331 0.394322087176002 0.377895710706401 0.294885521709421 0.323935116153989 0.622104289293599 0.705114478290579 0.676064883846011 649
525 494251 5 0.05 0.25 1e-04 0.6 10 "IR" 0.251694484607315 0.531605370031955 0.179149440112933 0.378154238106905 0.476209652882939 0.518728912267628 0.360902509026687 0.391352375128316 0.727904137490254 0.522774375454448 0.54005194913962 0.387212001373605 0.402384563993856 0.191544351582152 0.264293338998618 0.597615436006144 0.808455648417848 0.735706661001382 404
526 159261 1 3 0.25 1e-04 0.6 10 "IR" 0.256926923792581 0.559507849516582 0.160484342225119 0.349263629389161 0.4807492640178 0.52622841740991 0.35347844931546 0.384562216714675 0.737676187810381 0.537056288820726 0.513962791540579 0.373082815908873 0.926243873842142 0.0816917255546964 0.37475233596647 0.0737561261578577 0.918308274445304 0.62524766403353 161
527 208599 2 3 0.25 1e-04 0.6 10 "IR" 0.25995955333935 0.558947900820073 0.16279825652683 0.349880726316205 0.481367406260191 0.531185383760652 0.345682867639095 0.379373256772565 0.741326959599541 0.540336413193086 0.508481124165925 0.369659875553344 0.913398084123494 0.0411528718855221 0.34610332576301 0.0866019158765062 0.958847128114478 0.65389667423699 103
528 222765 3 3 0.25 1e-04 0.6 10 "IR" 0.258371541849543 0.561669286792241 0.159752478907478 0.347068376957522 0.482332381259844 0.529265912795343 0.349721824836902 0.381597910720491 0.740703923109387 0.539823113626518 0.50947430374438 0.370356691323023 0.94555841704112 0.0567252567179013 0.365722601875918 0.0544415829588799 0.943274743282099 0.634277398124082 115
529 1182714 4 3 0.25 1e-04 0.6 10 "IR" 0.255351706373521 0.555152028792337 0.162819651333193 0.353707323217961 0.483721652010675 0.530004806438131 0.349275709078318 0.380553072849277 0.739073358384196 0.538134112870845 0.512095360411511 0.371880732134975 0.896426503138835 0.0406542265192825 0.335546340689379 0.103573496861165 0.959345773480717 0.664453659310621 108
530 643186 5 3 0.25 1e-04 0.6 10 "IR" 0.255213416969313 0.55921590713831 0.159693940221487 0.349504011966566 0.484557102455363 0.53054409020635 0.349402631308237 0.380278746305249 0.739770519424675 0.539765373279982 0.509096571529725 0.370384069606073 0.933868633900059 0.0542945263533567 0.356896075493971 0.0661313660999406 0.945705473646643 0.643103924506029 159
531 356570 1 0.05 0.5 1e-04 0.6 10 "IR" 0.245879030366746 0.515872543940326 0.188259207179724 0.394251902950381 0.466604462023944 0.501311954282846 0.381574862667601 0.409190384363417 0.71248349239069 0.505955137230743 0.569834069847325 0.404431763465675 0.702915158860868 0.270051913989737 0.419075776288412 0.297084841139132 0.729948086010263 0.580924223711588 284
532 143283 2 0.05 0.5 1e-04 0.6 10 "IR" 0.237647845721006 0.499256868533758 0.196448820412051 0.411444883106909 0.475033355897312 0.510064107025712 0.373466016003238 0.400163723160115 0.712681201618317 0.506020123016477 0.569914836415288 0.404384089459058 0.582011953039202 0.208667868862576 0.333368419061181 0.417988046960798 0.791332131137424 0.666631580938819 168
533 1316022 3 0.05 0.5 1e-04 0.6 10 "IR" 0.238994022040746 0.5050934146267 0.192359537158901 0.405471851980141 0.474758267435087 0.508182123542248 0.376430944819151 0.402163207268339 0.713752289475833 0.506794726807528 0.568790481978052 0.403640447265078 0.59546820990915 0.237829850203411 0.357629420756958 0.40453179009085 0.762170149796589 0.642370579243042 289
534 104634 4 0.05 0.5 1e-04 0.6 10 "IR" 0.242780735803944 0.519098028785983 0.183091109952018 0.39094927277917 0.475556693420582 0.508486076766083 0.376405650760058 0.401714759547036 0.718337429224526 0.51183244831558 0.559496760712075 0.398325158206778 0.712045832617819 0.21380788754919 0.381882892786603 0.287954167382181 0.78619211245081 0.618117107213397 172
535 928862 5 0.05 0.5 1e-04 0.6 10 "IR" 0.238071864893272 0.502940166250692 0.193381600326381 0.407595929385262 0.472940114371061 0.505545401756455 0.379221132466988 0.40464227374362 0.711011979264333 0.50437223933483 0.572602732793368 0.405944118940617 0.618784664204407 0.206369305019563 0.344481217957523 0.381215335795593 0.793630694980437 0.655518782042477 163
536 635562 1 3 0.5 1e-04 0.6 10 "IR" 0.25285490663612 0.544783806350729 0.169247903070995 0.364191646992461 0.475490587510633 0.512132452826195 0.371153052159253 0.398395500504752 0.728345494146753 0.522793397528645 0.540400955230248 0.387228794491214 0.950382965465356 0.106369352912869 0.398124580626136 0.0496170345346435 0.89363064708713 0.601875419373864 164
537 936329 2 3 0.5 1e-04 0.6 10 "IR" 0.254928381394776 0.560989913247677 0.158110143179171 0.347764063536883 0.477121981644212 0.51258044794393 0.372788056170183 0.398736421850092 0.732050363038988 0.528262048314378 0.530898199349353 0.382233086708818 0.977815650197241 0.0739660242692529 0.386890176032124 0.0221843498027591 0.926033975730747 0.613109823967876 164
538 999571 3 3 0.5 1e-04 0.6 10 "IR" 0.259585603509092 0.555327517406514 0.165370599213609 0.353428569868821 0.472849816979897 0.514548875464628 0.365549428154569 0.396182092093861 0.732435420488989 0.528099927939114 0.530920027368178 0.381979905667313 0.976384692369253 0.0469531220518514 0.374674198669888 0.023615307630747 0.953046877948149 0.625325801330113 75
539 585587 4 3 0.5 1e-04 0.6 10 "IR" 0.257458313144617 0.560541729555797 0.160043875308339 0.348136748169316 0.474420404876458 0.512300781250866 0.370419754414044 0.398502489810191 0.731878718021075 0.528073701062051 0.530463629722383 0.382041762497788 0.9811592616099 0.0757213076657762 0.392245879956803 0.0188407383901005 0.924278692334224 0.607754120043197 108
540 168212 5 3 0.5 1e-04 0.6 10 "IR" 0.255961848033452 0.553353005411434 0.164557773458256 0.355482939086085 0.474059132218844 0.512079278665372 0.371213329622189 0.399211678279433 0.730020980252296 0.525591819698745 0.535771103080445 0.384905307497856 0.977301806117601 0.052630165409606 0.375303988068827 0.0226981938823994 0.947369834590394 0.624696011931173 159
541 881074 1 0.05 0 1e-04 0.7 10 "IR" 0.257822721669811 0.562615212792388 0.158652050386579 0.346007479363938 0.491493129034461 0.545756897650442 0.328865053302662 0.36353034537243 0.749315850704271 0.551265281070555 0.487517103689241 0.357804957796552 0.122061492492419 0.0596446768621119 0.0810726269774202 0.877938507507581 0.940355323137888 0.91892737302258 154
542 453839 2 0.05 0 1e-04 0.7 10 "IR" 0.256332177100572 0.565477343888625 0.155634129878857 0.343120163873494 0.493077373692265 0.545977739760221 0.329795579407668 0.363318637349767 0.749409550792837 0.552314769976172 0.485429709286525 0.356756143691511 0.129531346934898 0.0656200417699865 0.0874224492686396 0.870468653065102 0.934379958230014 0.91257755073136 81
543 949326 3 0.05 0 1e-04 0.7 10 "IR" 0.26186653472046 0.562861911331185 0.160994183002163 0.345771615149823 0.486829687421881 0.548380358440386 0.322132686514357 0.360853947425534 0.748696222142341 0.553175685643155 0.48312686951652 0.355859871952198 0.119393072283343 0.060685161901142 0.0811798491205357 0.880606927716657 0.939314838098858 0.918820150879464 120
544 297659 4 0.05 0 1e-04 0.7 10 "IR" 0.2561207772064 0.560300654633167 0.159369018763944 0.348324576519487 0.483962668078119 0.535384840853758 0.34085387622921 0.374310364770846 0.740083445284519 0.54346021411339 0.500222894993154 0.365888695566085 0.168593863172472 0.100683372941518 0.124107171022944 0.831406136827528 0.899316627058482 0.875892828977056 161
545 169729 5 0.05 0 1e-04 0.7 10 "IR" 0.260222635490219 0.561481861648358 0.160972243486266 0.34713219794068 0.488265147582525 0.547018516338561 0.325105271226045 0.362311514160088 0.748487783072745 0.551780967612694 0.486077514712311 0.357312459231378 0.122211698295562 0.0625415127705646 0.0832493477889444 0.877788301704438 0.937458487229435 0.916750652211056 159
546 630905 1 3 0 1e-04 0.7 10 "IR" 0.260689897265422 0.559661953408035 0.162721551919711 0.349052357194539 0.482438561020762 0.543528384635315 0.328860447125166 0.36716278748649 0.743128458286184 0.548695617473149 0.491581999044877 0.361354259346997 0.347993491370246 0.0232706459878368 0.137096537707958 0.652006508629754 0.976729354012163 0.862903462292042 119
547 61424 2 3 0 1e-04 0.7 10 "IR" 0.261247670161044 0.563955293167686 0.159799100123166 0.344645960471243 0.484275094195418 0.545615861377065 0.32641829079743 0.364879100860532 0.745522764356462 0.551573990553451 0.486217390920596 0.358305518546599 0.487284053406558 0.0152914936465158 0.180495145347844 0.512715946593443 0.984708506353484 0.819504854652156 101
548 320588 3 3 0 1e-04 0.7 10 "IR" 0.25706529975805 0.564558455489263 0.156742709797536 0.344066955145649 0.486460714027395 0.542977276238999 0.332271200833574 0.36755063562963 0.743526013785445 0.549852102741882 0.48901391063111 0.360071974858305 0.316425151539526 0.0227020401819588 0.124073939604995 0.683574848460474 0.977297959818041 0.875926060395005 116
549 1189351 4 3 0 1e-04 0.7 10 "IR" 0.258829339910099 0.563759731111107 0.158430037892405 0.344821273803657 0.486126033172265 0.545825555679558 0.327294484102607 0.364629281161524 0.744955373082364 0.551541218858916 0.485724521995012 0.358313008738623 0.459377796695044 0.015660954891158 0.169652876894403 0.540622203304956 0.984339045108842 0.830347123105597 95
550 767099 5 3 0 1e-04 0.7 10 "IR" 0.258504933943876 0.563217714907354 0.158677054621055 0.345423435846141 0.490053503889877 0.550482114604262 0.322464366677509 0.359580963375547 0.748558437833754 0.554493548188311 0.481141421298564 0.355114499156024 0.207117499526792 0.0174044167657255 0.0828710345832993 0.792882500473208 0.982595583234275 0.917128965416701 95
551 778155 1 0.05 0.25 1e-04 0.7 10 "IR" 0.248477241766004 0.521961927033193 0.184997592123879 0.388212602390956 0.485228446389932 0.530650671627414 0.347925010920742 0.378964921893327 0.733705688155936 0.527366526458474 0.53292260304462 0.382454119779967 0.164903222340224 0.0727340624226609 0.103976558098189 0.835096777659776 0.927265937577339 0.89602344190181 163
552 1060726 2 0.05 0.25 1e-04 0.7 10 "IR" 0.249311763154986 0.525915177026081 0.182303362455764 0.384245719328666 0.489638563695684 0.53598927412337 0.342440520898273 0.373528942257083 0.73895032685067 0.532241892807726 0.524743883354037 0.377508776935409 0.155618584172309 0.0674127044936478 0.0972037673705706 0.844381415827691 0.932587295506352 0.902796232629429 159
553 1162932 3 0.05 0.25 1e-04 0.7 10 "IR" 0.246794959444762 0.524784526066269 0.181412958469646 0.385350008037267 0.490911693584532 0.535816732983663 0.343625002090321 0.373646160830967 0.737706653029295 0.531825916667289 0.525037960559967 0.37787543884446 0.169458869601027 0.0563418810132637 0.0942303716948204 0.830541130398973 0.943658118986736 0.90576962830518 155
554 1178085 4 0.05 0.25 1e-04 0.7 10 "IR" 0.249834916470291 0.520562897711553 0.187215051496497 0.389631777122399 0.481318530293302 0.528221944857077 0.348725456330792 0.381401392619922 0.731153446763593 0.525264166832931 0.535940507827288 0.384570053316207 0.15223630643247 0.0753306694299119 0.101628607745696 0.84776369356753 0.924669330570088 0.898371392254304 158
555 852414 5 0.05 0.25 1e-04 0.7 10 "IR" 0.252534413548419 0.523351706785473 0.186854436561344 0.386765538596756 0.477535066057833 0.52484949170002 0.351629363536486 0.384902715845563 0.730069479606252 0.523953087356063 0.53848380009783 0.385941956133847 0.198162127689561 0.0908918106781596 0.12798978025075 0.801837872310439 0.90910818932184 0.87201021974925 165
556 941976 1 3 0.25 1e-04 0.7 10 "IR" 0.255061965170183 0.557076312969605 0.161149237269605 0.351681596723619 0.48227859341868 0.529493837286507 0.349802761062422 0.381520416999786 0.737340558588863 0.53837955473682 0.510951998332026 0.371911748724974 0.934279101448546 0.0256262414823779 0.339179140663804 0.0657208985514544 0.974373758517622 0.660820859336196 102
557 256750 2 3 0.25 1e-04 0.7 10 "IR" 0.258347074378301 0.557888039527228 0.162643983477658 0.35093645134251 0.485352818525818 0.536250826065829 0.340869406449401 0.374286739780198 0.74369989290412 0.543289280923082 0.50351338992706 0.366693011937964 0.897601074246277 0.0286490384919322 0.32991062333367 0.102398925753723 0.971350961508068 0.67008937666633 113
558 532182 3 3 0.25 1e-04 0.7 10 "IR" 0.257764538207274 0.555663186877535 0.163955587312422 0.353138344257405 0.479650624426488 0.52842302932701 0.349272870248605 0.382416109538657 0.737415162633762 0.537275739582715 0.513228457561027 0.372903828264688 0.907473828309085 0.0222962461943119 0.330899540035427 0.0925261716909152 0.977703753805688 0.669100459964573 104
559 625626 4 3 0.25 1e-04 0.7 10 "IR" 0.255712585544247 0.551027078646481 0.16625543793291 0.357835789112222 0.479213580188572 0.527706330079201 0.350539925724263 0.38337626057168 0.734926165732819 0.535240941020957 0.516795363657173 0.375123682392177 0.900734491344808 0.0248254286150094 0.329048446483561 0.0992655086551924 0.975174571384991 0.670951553516439 113
560 31210 5 3 0.25 1e-04 0.7 10 "IR" 0.253984431322023 0.553928984278711 0.162874523216408 0.355057156512276 0.48721174845627 0.53298817597565 0.346919653080065 0.377468832960571 0.741196179778293 0.53973896879743 0.509794176296473 0.370248607615208 0.815014209960298 0.026519414879477 0.296129819001609 0.184985790039702 0.973480585120523 0.703870180998391 104
561 958390 1 0.05 0.5 1e-04 0.7 10 "IR" 0.234319888252707 0.491434905791326 0.200844242640138 0.419772185945559 0.4755800687012 0.510331673240846 0.37362263038006 0.399853163427165 0.709899956953906 0.503410575273185 0.574466873020199 0.407143030771707 0.449728791427469 0.136339942267409 0.240062325738755 0.550271208572531 0.863660057732591 0.759937674261245 191
562 51342 2 0.05 0.5 1e-04 0.7 10 "IR" 0.236902360474078 0.493587949312746 0.200967732586156 0.417419975949588 0.473200878750923 0.510578812856467 0.37135909518765 0.399557203242109 0.710103239225001 0.504375905226419 0.572326827773807 0.406075788410008 0.502739335812099 0.121060762939161 0.248707472010042 0.497260664187901 0.878939237060839 0.751292527989958 163
563 214162 3 0.05 0.5 1e-04 0.7 10 "IR" 0.235998738349872 0.489789650781302 0.203453295039216 0.421456478209718 0.472764221965711 0.50860490367543 0.373955093228255 0.401387968508101 0.708762960315582 0.501877784902022 0.577408388267471 0.408555780405309 0.448631749839523 0.108729479978146 0.222178508662052 0.551368250160477 0.891270520021854 0.777821491337948 161
564 1061596 4 0.05 0.5 1e-04 0.7 10 "IR" 0.238693079183446 0.49878564827158 0.197517316643791 0.412008386303049 0.470616072718516 0.506880978592444 0.375478453011383 0.403308333651492 0.709309151901962 0.503785266040236 0.572995769655174 0.406624808954156 0.557624262308584 0.132635257360515 0.275780964882148 0.442375737691416 0.867364742639485 0.724219035117852 171
565 1310768 5 0.05 0.5 1e-04 0.7 10 "IR" 0.234164063186119 0.488507117501981 0.203130459429611 0.422681278225896 0.471801298198536 0.506657874958466 0.376487563653104 0.40344085930508 0.705965361384654 0.500124088670325 0.579618023082714 0.410359991707729 0.463076062124554 0.119955804246209 0.234051129159954 0.536923937875446 0.880044195753791 0.765948870840046 161
566 1089291 1 3 0.5 1e-04 0.7 10 "IR" 0.258965605632925 0.556377361789207 0.164169636027333 0.352416104447702 0.474791917766359 0.515779645141467 0.36553705068109 0.395293244782243 0.733757523399284 0.52914415364248 0.529706686708422 0.381187289244216 0.974491519771176 0.0391554847200466 0.367701614625843 0.0255084802288243 0.960844515279953 0.632298385374157 109
567 777613 2 3 0.5 1e-04 0.7 10 "IR" 0.25482394987132 0.557314423543861 0.160813343692305 0.351467685080718 0.477976897442166 0.51522091736966 0.368872116471124 0.395738932719498 0.732800847313487 0.52893315859717 0.529685460163429 0.381323415131573 0.969496277739662 0.0379327726199948 0.360203124114827 0.0305037222603377 0.962067227380005 0.639796875885173 113
568 251623 3 3 0.5 1e-04 0.7 10 "IR" 0.25661752815606 0.559132984607118 0.160585740156691 0.349631828421142 0.474977122054693 0.512633279203836 0.370596835518889 0.398267827003747 0.731594650210753 0.527834364249621 0.53118257567558 0.382375001626337 0.975200491926302 0.0434260887553257 0.368315869334055 0.0247995080736981 0.956573911244674 0.631684130665945 118
569 892952 4 3 0.5 1e-04 0.7 10 "IR" 0.251906451581075 0.551344759096509 0.163498386210218 0.357610625992665 0.476207615733202 0.510579353329369 0.374970654006166 0.400337910179722 0.728114067314277 0.523770779205484 0.538469040216384 0.386518353169013 0.942284173736243 0.0662021374942484 0.367701376175461 0.0577158262637574 0.933797862505752 0.632298623824539 119
570 341597 5 3 0.5 1e-04 0.7 10 "IR" 0.256863035489642 0.558551259994927 0.161134406679791 0.350154234406424 0.47334407419578 0.511281554981439 0.372149813382509 0.400038295007412 0.730207109685422 0.526736524139507 0.5332842200623 0.383740233792527 0.980813635427266 0.0319394335870857 0.363858236529894 0.019186364572734 0.968060566412914 0.636141763470106 108
571 118533 1 0.05 0 1e-04 0.8 10 "IR" 0.255398063558056 0.560337479984257 0.158899920638609 0.348341040791867 0.493782747791465 0.549003476378571 0.325673761186219 0.360201136720998 0.749180811349521 0.55264914384311 0.484573681824829 0.356386173624521 0.0751426060977144 0.0240331406873348 0.041430854114448 0.924857393902286 0.975966859312665 0.958569145885552 85
572 172905 2 0.05 0 1e-04 0.8 10 "IR" 0.26084823996924 0.563694674419954 0.159719900959777 0.344952443396788 0.489711414248225 0.549634186720202 0.322203416735742 0.359667474535443 0.750559654217465 0.554241646472089 0.481923317695519 0.354845906973184 0.0837359434137161 0.0288343744450295 0.0478809629187152 0.916264056586284 0.971165625554971 0.952119037081285 89
573 372438 3 0.05 0 1e-04 0.8 10 "IR" 0.258498570273374 0.565432000613735 0.156926235939064 0.343104628514777 0.494529440573016 0.554648517716598 0.317572806244726 0.354409222470976 0.753028010846391 0.558163067340604 0.47449904218379 0.350723970289061 0.0759675759976149 0.0228450188454077 0.0410559819702767 0.924032424002385 0.977154981154592 0.958944018029723 70
574 948444 4 0.05 0 1e-04 0.8 10 "IR" 0.262782208152241 0.5641439607748 0.160556685284871 0.34446577229001 0.487640612411738 0.551763657548966 0.317610008496157 0.357392474375235 0.750422820563978 0.555860779299114 0.478166693781028 0.353114841020309 0.0752644021845159 0.0284338290423662 0.0448066692569658 0.924735597815484 0.971566170957634 0.955193330743034 90
575 247777 5 0.05 0 1e-04 0.8 10 "IR" 0.257731276015683 0.562838838326931 0.158465384018456 0.34579666610017 0.490028088831461 0.546409164690463 0.327436242506285 0.362906769695563 0.747759364847144 0.551690433023421 0.485901626524741 0.357407114077363 0.0983209658522139 0.0404189324869516 0.0603324997460252 0.901679034147786 0.959581067513048 0.939667500253975 92
576 121890 1 3 0 1e-04 0.8 10 "IR" 0.258896404498333 0.561078293980755 0.160560034119289 0.347578626521869 0.483751185773912 0.542618412464546 0.331313328620952 0.368330880347616 0.742647590272245 0.548566167417193 0.491873362740241 0.361638073983707 0.404698734955051 0.00524875662866229 0.144392401319568 0.595301265044949 0.994751243371338 0.855607598680432 101
577 805521 2 3 0 1e-04 0.8 10 "IR" 0.259324032532316 0.564730884478439 0.158011424224923 0.343886182461903 0.484291848708613 0.54482157243964 0.328331123496049 0.36605007593271 0.743615881240929 0.551228133147808 0.486342547720972 0.358915289185581 0.691167090752878 0.00666442294046126 0.24512187652172 0.308832909247122 0.993335577059539 0.75487812347828 107
578 458275 3 3 0 1e-04 0.8 10 "IR" 0.261314434490068 0.566249284773685 0.158146926974711 0.342298576845488 0.485516791926508 0.548227502525558 0.323416845546634 0.362235906017647 0.746831226416575 0.554037676423976 0.481563772521345 0.355803494751562 0.443806973386432 0.00614423413643573 0.159117495666502 0.556193026613568 0.993855765863564 0.840882504333498 84
579 84544 4 3 0 1e-04 0.8 10 "IR" 0.258591290508785 0.567060802955614 0.155838206487001 0.341493236354268 0.485615720764725 0.546408058092111 0.327073064767724 0.364448481660548 0.74420701127351 0.552983123168985 0.482911271254725 0.35713522721508 0.573800460047283 0.00648100223301418 0.2033857414148 0.426199539952717 0.993518997766986 0.7966142585852 104
580 127504 5 3 0 1e-04 0.8 10 "IR" 0.257921825238558 0.563867246909131 0.157779800496491 0.344714645120106 0.484224740446799 0.543192856541136 0.330799503894163 0.36769507853113 0.742146565685358 0.549785303607288 0.488579304390655 0.360362775499893 0.336660109130164 0.00743571643144306 0.121721073753188 0.663339890869836 0.992564283568557 0.878278926246812 105
581 949852 1 0.05 0.25 1e-04 0.8 10 "IR" 0.253321814728775 0.527570448782097 0.183912683400035 0.382649033648035 0.484935804917639 0.535509371095845 0.339916785614836 0.373912257321565 0.738257619646414 0.532500979391326 0.523829469014871 0.377207765571109 0.120523041268497 0.0319575594469583 0.0623626181577663 0.879476958731503 0.968042440553042 0.937637381842234 78
582 88788 2 0.05 0.25 1e-04 0.8 10 "IR" 0.247405553164426 0.522171675127111 0.184011645301737 0.388124591522791 0.491397327095124 0.537170044243968 0.341726368080604 0.372235757026805 0.73880288025955 0.531803997121519 0.525738013382341 0.377916120765202 0.0920382909984729 0.0273774382155429 0.0490675812523746 0.907961709001527 0.972622561784457 0.950932418747625 80
583 1086076 3 0.05 0.25 1e-04 0.8 10 "IR" 0.247277508830294 0.52047140012313 0.185351400511281 0.38980860688198 0.489634013650551 0.536689894261051 0.341392714637015 0.372755676077836 0.736911522480845 0.53087415862638 0.526744115148296 0.378868413621466 0.0998623700516966 0.0297453785689608 0.0533207213904165 0.900137629948303 0.970254621431039 0.946679278609583 86
584 100907 4 0.05 0.25 1e-04 0.8 10 "IR" 0.244731193367221 0.517912093246238 0.185575845890715 0.39236313356163 0.490219281111194 0.534592942049717 0.345095141016321 0.374900930990056 0.734950474478414 0.528643350028291 0.530670986907036 0.381128241613151 0.106851892396537 0.0306506501462509 0.0560800283650322 0.893148107603463 0.969349349853749 0.943919971634968 91
585 147714 5 0.05 0.25 1e-04 0.8 10 "IR" 0.245352641525755 0.5219026075525 0.182735733904035 0.388301655747784 0.49187822170923 0.537614086345165 0.341584035117452 0.371819161827415 0.737230863234985 0.532030463791795 0.524319769021487 0.377675345408885 0.138821973299565 0.0289608257266437 0.065594929051188 0.861178026700435 0.971039174273356 0.934405070948812 84
586 378385 1 3 0.25 1e-04 0.8 10 "IR" 0.263465532088501 0.557131619670743 0.166448176736139 0.351760133210526 0.476851402301219 0.530619674400138 0.343794753872408 0.380264083588141 0.74031693438972 0.539436324233744 0.510242930608547 0.370794143500572 0.885575300531345 0.0141766283176863 0.32352023529121 0.114424699468655 0.985823371682314 0.67647976470879 97
587 745838 2 3 0.25 1e-04 0.8 10 "IR" 0.255231055965584 0.549254406543461 0.167306322173606 0.359798168928441 0.483760061022287 0.531863484501692 0.34633831462586 0.378657043426492 0.738991116987871 0.537495617114131 0.513644636799466 0.3725509380411 0.77170237507676 0.0185896950819111 0.278294067293599 0.22829762492324 0.981410304918089 0.721705932706401 100
588 1227784 3 3 0.25 1e-04 0.8 10 "IR" 0.248457654581444 0.539526092575587 0.1704974709661 0.369771375007447 0.48774473354576 0.53218507828676 0.348886296920646 0.378528820696216 0.736202388127204 0.534308380766438 0.519383767886746 0.375961768724708 0.678273097789558 0.0128663395349315 0.237468450166944 0.321726902210442 0.987133660465069 0.762531549833056 97
589 861304 4 3 0.25 1e-04 0.8 10 "IR" 0.262692434626839 0.55449463260023 0.168086529545591 0.354456918837906 0.475737584221141 0.528635682419191 0.345479172821741 0.381868040827541 0.73843001884798 0.537278293903927 0.513565702367332 0.372713837535762 0.828387716147599 0.0195810763660479 0.306485605205982 0.171612283852401 0.980418923633952 0.693514394794018 95
590 621214 5 3 0.25 1e-04 0.8 10 "IR" 0.254873281908566 0.554698374298795 0.162803149011267 0.354141497345144 0.477747012285312 0.523908992289533 0.356015059966833 0.387452958110981 0.732620294193878 0.533891879312276 0.5188182089781 0.376657771095736 0.888655575756612 0.0132231817931009 0.316930981963557 0.111344424243388 0.986776818206899 0.683069018036443 113
591 604705 1 0.05 0.5 1e-04 0.8 10 "IR" 0.234707200842674 0.494717544552743 0.197887192590334 0.416318291070413 0.476875433188036 0.510831834565089 0.37350505018038 0.399086759167807 0.71158263403071 0.505091885612797 0.571392242770714 0.405216475775037 0.491532081255168 0.0618129031552749 0.203830757107107 0.508467918744832 0.938187096844725 0.796169242892893 86
592 1229443 2 0.05 0.5 1e-04 0.8 10 "IR" 0.230539582195722 0.464850827969713 0.222620312731777 0.447338751389519 0.472964270010714 0.514194225869677 0.364868891845123 0.395638223992456 0.703503852206436 0.496423883296963 0.587489204576899 0.41425523088944 0.235152815293407 0.0471804332143573 0.109258639793297 0.764847184706593 0.952819566785643 0.890741360206703 95
593 807125 3 0.05 0.5 1e-04 0.8 10 "IR" 0.22893538933199 0.46871464169013 0.217140863627199 0.443336230993505 0.474292871385731 0.511992684555121 0.369506102560337 0.397846292021841 0.703228260717721 0.496647385435759 0.586646966187535 0.413973308013467 0.260753533082188 0.0472838271080729 0.117239383668587 0.739246466917812 0.952716172891927 0.882760616331413 94
594 449623 4 0.05 0.5 1e-04 0.8 10 "IR" 0.229254469921339 0.464674291202909 0.221312215179784 0.447480664868055 0.476559433308347 0.517257151994555 0.362368262122837 0.392401900358881 0.705813903229686 0.498599149338635 0.583680477302621 0.411943840176748 0.239912910055483 0.0357595125077472 0.102618744075979 0.760087089944517 0.964240487492253 0.897381255924021 74
595 659847 5 0.05 0.5 1e-04 0.8 10 "IR" 0.228696841461165 0.48093175796813 0.205222919216121 0.43061146516345 0.480559777037055 0.51398343348656 0.371163123463419 0.395889230728988 0.70925661849822 0.502472238111334 0.57638604267954 0.407979189069949 0.385140940575086 0.050790208142574 0.15913212910626 0.614859059424914 0.949209791857426 0.840867870893739 94
596 47411 1 3 0.5 1e-04 0.8 10 "IR" 0.257228152689726 0.556011615988895 0.163376297734827 0.35281924321817 0.473279082729523 0.51243421850388 0.370384201767148 0.398965136973726 0.730507235419249 0.526717717313001 0.533760499501975 0.383845489325125 0.965775806525187 0.0157051460816139 0.348579143411893 0.0342241934748132 0.984294853918386 0.651420856588107 108
597 184310 2 3 0.5 1e-04 0.8 10 "IR" 0.255866662397614 0.556410482255738 0.162204488495846 0.352389184158943 0.475413984770449 0.511684872730583 0.372744453394209 0.39947507700242 0.731280647168064 0.526232999229334 0.534948941890055 0.384169638166801 0.974753962804549 0.0149924603337861 0.348982551686602 0.0252460371954509 0.985007539666214 0.651017448313398 98
598 1193914 3 3 0.5 1e-04 0.8 10 "IR" 0.255861704350237 0.558535747261026 0.160552397095609 0.350238590146637 0.473983784737282 0.511067444129436 0.373129249827493 0.400248806198272 0.729845489087519 0.526448444162432 0.533681646923103 0.384055494388165 0.97395989379169 0.0142820064135501 0.348794207495315 0.0260401062083099 0.98571799358645 0.651205792504685 104
599 1257566 4 3 0.5 1e-04 0.8 10 "IR" 0.255599348134208 0.558497278468693 0.160442195583392 0.350279653671606 0.472598006039979 0.509445666722728 0.374749319532379 0.4020369304721 0.728197354174187 0.525370541398028 0.535191515115771 0.385244460250576 0.967574658523456 0.0210752021947005 0.351370467115995 0.0324253414765442 0.9789247978053 0.648629532884005 99
600 130032 5 3 0.5 1e-04 0.8 10 "IR" 0.255905902710504 0.561161615647234 0.158597666461058 0.347556962842272 0.473931915468489 0.509595848019912 0.375545987603327 0.401853457635954 0.729837818178994 0.526316052723764 0.534143654064385 0.384258694732401 0.982033891155958 0.0154332997342936 0.352255183411279 0.0179661088440419 0.984566700265706 0.647744816588721 102
601 74409 1 0.05 0 1e-04 0.9 10 "IR" 0.260015954101946 0.566322087484355 0.157273383871739 0.342229837752673 0.489358427466227 0.55126043349346 0.32000445897957 0.357874355021354 0.749374381568173 0.556217056075845 0.477277842851309 0.352727421265188 0.054496243945195 0.0106486070080299 0.0258316418408251 0.945503756054805 0.98935139299197 0.974168358159175 84
602 1082196 2 0.05 0 1e-04 0.9 10 "IR" 0.256407076403028 0.566400145292523 0.15502215580696 0.342167326954258 0.493834768869255 0.553735931838268 0.319159807000584 0.355291588167901 0.750241845272284 0.557809506125297 0.474181962807545 0.351071756455791 0.0575999240992808 0.0094557013659654 0.0258803737720889 0.942400075900719 0.990544298634035 0.974119626227911 79
603 1040140 3 0.05 0 1e-04 0.9 10 "IR" 0.26077208440018 0.562511521732603 0.160626453913439 0.346099964708558 0.486993948004661 0.550301043742956 0.319774806331902 0.358824012681566 0.747766032404841 0.554349464047939 0.480401260245341 0.354606272664207 0.0617465040638647 0.00989309662129963 0.0279464462404489 0.938253495936135 0.9901069033787 0.972053553759551 69
604 845253 4 0.05 0 1e-04 0.9 10 "IR" 0.259187606859076 0.561738331283887 0.160139900360385 0.346822229104411 0.487352574269481 0.549138045350495 0.321784922739734 0.359999225614405 0.746540181128558 0.553231316643151 0.481924823100119 0.355718960655255 0.0727898716269788 0.0096695316485992 0.0315473315579372 0.927210128373021 0.990330468351401 0.968452668442063 72
605 422523 5 0.05 0 1e-04 0.9 10 "IR" 0.261899989206847 0.564286652557441 0.159901450617558 0.34426803843664 0.486364004588001 0.552696771505818 0.316059591748255 0.356442369277612 0.748263993794848 0.556484952247686 0.475961042365813 0.352463462303938 0.0595551801371822 0.010356584045103 0.0275512104721953 0.940444819862818 0.989643415954897 0.972448789527805 85
606 1315353 1 3 0 1e-04 0.9 10 "IR" 0.260938754669574 0.566163849591063 0.157958127375263 0.342459966537198 0.482255664267243 0.542756012805334 0.330046405643003 0.368194718269349 0.743194418936817 0.550305678887119 0.488004533018266 0.359900439621002 0.229432745555603 0.00190584625820999 0.0816688412430818 0.770567254444397 0.99809415374179 0.918331158756918 96
607 343836 2 3 0 1e-04 0.9 10 "IR" 0.259314785032699 0.567057780305188 0.156255952769791 0.341505068421505 0.48511263700798 0.54362892292265 0.330346310287655 0.367105221583785 0.744427422040679 0.551244456684132 0.486602263057446 0.358790181974668 0.522843893739539 0.00224529393408883 0.183279190051887 0.477156106260461 0.997754706065911 0.816720809948113 87
608 302904 3 3 0 1e-04 0.9 10 "IR" 0.262772185565005 0.561684474937421 0.162386322052337 0.346914835204578 0.481569884397358 0.547309368200907 0.322314114877759 0.363222290696267 0.744342069962363 0.551961617787772 0.484700436930096 0.357937482811802 0.175499055230131 0.00240556087249446 0.0634826971273708 0.824500944769869 0.997594439127506 0.936517302872629 88
609 1088944 4 3 0 1e-04 0.9 10 "IR" 0.257976081870251 0.565913896314081 0.156282140989901 0.342649931546142 0.483271701189421 0.54306141796608 0.330603420378084 0.368017765672525 0.741247783059672 0.550456394909734 0.486885561367985 0.359811657298595 0.132556842703541 0.00173470295254291 0.047206576713681 0.867443157296459 0.998265297047457 0.952793423286319 94
610 25695 5 3 0 1e-04 0.9 10 "IR" 0.26064090454484 0.56223876595399 0.160736052755418 0.346382887510207 0.480427771816555 0.539317421231331 0.334023502911912 0.371795012802773 0.741068676361395 0.546765190069034 0.49475955566733 0.363536765200226 0.175113519088496 0.00224882140763733 0.062967398144762 0.824886480911504 0.997751178592363 0.937032601855238 98
611 1119500 1 0.05 0.25 1e-04 0.9 10 "IR" 0.244931983218001 0.516928944968907 0.186611922718301 0.393389389244132 0.487466029139832 0.534698328490406 0.343668641595061 0.374810874562213 0.732398012357832 0.528335712386027 0.530280564313362 0.381464458735668 0.0913896593546787 0.0105408230789704 0.0376408421057869 0.908610340645321 0.98945917692103 0.962359157894213 83
612 1068404 2 0.05 0.25 1e-04 0.9 10 "IR" 0.246149650508065 0.521123913306682 0.183980211830815 0.389136424820009 0.488011196263029 0.535200009405913 0.343167194201534 0.374255107794723 0.734160846771095 0.530132403284689 0.52714740603235 0.379609577370462 0.108235822580327 0.0109347670045121 0.0436097541285531 0.891764177419673 0.989065232995488 0.956390245871447 82
613 346726 3 0.05 0.25 1e-04 0.9 10 "IR" 0.251242096917929 0.522365550702997 0.186784110957068 0.387918826940724 0.484139057462055 0.535863100691714 0.339545133289135 0.373789825814296 0.735381154379984 0.530872772151566 0.526329244246203 0.379016541791352 0.0925812106323097 0.0111717407093088 0.0390317079337486 0.90741878936769 0.988828259290691 0.960968292066251 84
614 384912 4 0.05 0.25 1e-04 0.9 10 "IR" 0.250320260757355 0.519842887246529 0.188246875267881 0.39042913112112 0.483040352411893 0.534852932825697 0.340245164464498 0.374599867541275 0.733360613169248 0.529346281395995 0.528492039732379 0.380403969625799 0.106228666671553 0.0109036962363718 0.0434979944308472 0.893771333328447 0.989096303763628 0.956502005569153 83
615 1207663 5 0.05 0.25 1e-04 0.9 10 "IR" 0.246787172153301 0.519859746595417 0.185507169090378 0.39046497624259 0.488754418481338 0.537545519420712 0.340081520630515 0.372010096688644 0.735541590634639 0.531255287939345 0.525588689720893 0.378576771305981 0.0634258209273686 0.00999856877762492 0.027965486287142 0.936574179072631 0.990001431222375 0.972034513712858 79
616 731596 1 3 0.25 1e-04 0.9 10 "IR" 0.254550949329046 0.550749917329341 0.16575671657041 0.358304082986798 0.482973819137464 0.531200955585721 0.347599397942571 0.37975266117481 0.73752476846651 0.53741830327174 0.513356114512981 0.372935543838905 0.795077420801562 0.00375667868609118 0.276479661944103 0.204922579198438 0.996243321313909 0.723520338055897 95
617 545441 2 3 0.25 1e-04 0.9 10 "IR" 0.258990341087792 0.562870659502475 0.159282573894541 0.345875210711326 0.480952434610697 0.530775201001672 0.346695764888845 0.380026222012384 0.739942775698489 0.541214381781748 0.505978338783386 0.368930412291442 0.925991297173615 0.00413187750265962 0.32570905581109 0.0740087028263849 0.99586812249734 0.67429094418891 83
618 442585 3 3 0.25 1e-04 0.9 10 "IR" 0.259428283483018 0.556427030546474 0.164451386839039 0.352419196218776 0.480421693651505 0.532258087321851 0.344142563078878 0.37881837296531 0.739849977134523 0.540154584066482 0.508593949917917 0.370197726712832 0.881824267587203 0.00349676226769334 0.310916339159165 0.118175732412797 0.996503237732307 0.689083660840834 92
619 375316 4 3 0.25 1e-04 0.9 10 "IR" 0.261052258674011 0.553853098329604 0.167512864510641 0.354997366955105 0.476318676129746 0.529958014353424 0.345107567541847 0.381316916231795 0.737370934803757 0.537762738859323 0.512620432052488 0.372722684407406 0.911307067013379 0.00362634398380483 0.324459988645555 0.0886929329866213 0.996373656016195 0.675540011354445 93
620 1130485 5 3 0.25 1e-04 0.9 10 "IR" 0.255272284443769 0.550134767882828 0.166601594863093 0.35884112335888 0.480998278652341 0.529719833117391 0.348262986177738 0.381105229544657 0.73627056309611 0.536343709426315 0.514864581040831 0.373885149316616 0.826885431215454 0.00384268742874608 0.288722268356214 0.173114568784546 0.996157312571254 0.711277731643786 83
621 971253 1 0.05 0.5 1e-04 0.9 10 "IR" 0.236955997196237 0.501022676716181 0.194052266943062 0.409789354248257 0.478220549586271 0.515649755596565 0.367562652252344 0.39450977769702 0.715176546782508 0.510416641986137 0.561614919195406 0.399980713987756 0.557804084077081 0.019797630749077 0.198422249632305 0.442195915922919 0.980202369250923 0.801577750367695 85
622 740386 2 0.05 0.5 1e-04 0.9 10 "IR" 0.232545741279368 0.484772702364405 0.205045928389611 0.426730866456261 0.477519234127772 0.515443820794991 0.366769862808122 0.394313370762882 0.71006497540714 0.504714485684037 0.571815791197733 0.405650008481835 0.392657972450869 0.0177484938632568 0.141047133960994 0.607342027549131 0.982251506136743 0.858952866039006 79
623 43944 3 0.05 0.5 1e-04 0.9 10 "IR" 0.232680758563848 0.475025637859177 0.214295253919465 0.436777994303707 0.474381010150339 0.51552956425692 0.364419579911755 0.394458548072166 0.707061768714187 0.501188304691503 0.57871483383122 0.4094458145886 0.325002508773437 0.0158620573640987 0.118230350049883 0.674997491226563 0.984137942635901 0.881769649950117 87
624 492061 4 0.05 0.5 1e-04 0.9 10 "IR" 0.222781394219149 0.459440835449981 0.220211099893176 0.452943159263502 0.477787976071867 0.514354012455125 0.368962780928023 0.395630978789179 0.700569370291017 0.495180484998251 0.589173880821199 0.41564688447218 0.177908577273682 0.0130710679643809 0.0659649773220029 0.822091422726318 0.986928932035619 0.934035022677997 83
625 316989 5 0.05 0.5 1e-04 0.9 10 "IR" 0.226082213081783 0.461039054664072 0.22190641829647 0.451295795269175 0.473709414870589 0.51396338652608 0.366347456039084 0.395899024751486 0.699791627952372 0.495250032447713 0.588253874335554 0.415487817535012 0.191677577221071 0.0143118984569001 0.0720987030418445 0.808322422778929 0.9856881015431 0.927901296958155 87
626 568544 1 3 0.5 1e-04 0.9 10 "IR" 0.259180012712737 0.557808640460008 0.163184470153906 0.350971810225193 0.474666920349383 0.516180201551829 0.364787110901425 0.394669270710062 0.73384693306212 0.529886084705285 0.527971581055331 0.380290942348144 0.971785258725647 0.00558001738564647 0.345069145327482 0.0282147412743526 0.994419982614353 0.654930854672518 80
627 995727 2 3 0.5 1e-04 0.9 10 "IR" 0.257280130186343 0.560400437629763 0.160079896917101 0.348356452851553 0.474921220624175 0.513296318844495 0.369999075591154 0.397986365416883 0.732201350810518 0.528648428252913 0.530078972508255 0.381824953573191 0.971986428825291 0.00469834496270152 0.342685446554314 0.0280135711747089 0.995301655037299 0.657314553445686 91
628 423352 3 3 0.5 1e-04 0.9 10 "IR" 0.2517181072746 0.550700107483478 0.163961329466152 0.358171774088822 0.475601815908228 0.511553607803495 0.373649387413699 0.400016554534961 0.727319923182827 0.524243796018926 0.537610716879851 0.386456288008853 0.952909032273602 0.00540584117681993 0.331977396802156 0.0470909677263978 0.99459415882318 0.668022603197844 96
629 1231436 4 3 0.5 1e-04 0.9 10 "IR" 0.253653850153365 0.555370473949823 0.161562403019318 0.353412652661849 0.474211275192127 0.510824724504859 0.374040682994105 0.40082287972208 0.727865125345492 0.52522695832602 0.535603086013423 0.385505905681176 0.972374655308116 0.00576095280063241 0.340975208051646 0.0276253446918838 0.994239047199368 0.659024791948354 100
630 819917 5 3 0.5 1e-04 0.9 10 "IR" 0.257153465710844 0.555490735571488 0.163707520007743 0.353338888483675 0.474026545635762 0.513574451326266 0.36914637322739 0.397949548912147 0.731180011346606 0.527323633109767 0.532853893235133 0.38332751728326 0.965397031960868 0.00443144061229985 0.340866364383234 0.0346029680391323 0.9955685593877 0.659133635616766 95
631 1104191 1 0.05 0 1e-04 1 10 "IR" 0.259131966286317 0.567316703071693 0.156013785194481 0.341184168339064 0.488164235898302 0.551873651782509 0.31854675932278 0.356957026899885 0.747296202184619 0.556914987442372 0.47456054451726 0.351812303707501 0.0378832731553311 3.81920766325817e-06 0.0131072627386908 0.962116726844669 0.999996180792337 0.986892737261309 64
632 929763 2 0.05 0 1e-04 1 10 "IR" 0.257923722034709 0.562901812462673 0.15860951072795 0.345695617175907 0.48560694691808 0.547676891563636 0.323651327995268 0.361461080867491 0.743530668952789 0.552636122098495 0.482260838723218 0.356329921962987 0.0404691896227834 7.58183707944068e-06 0.0140126338271026 0.959530810377217 0.999992418162921 0.985987366172897 79
633 1178149 3 0.05 0 1e-04 1 10 "IR" 0.258553954379776 0.564048549009733 0.158136901278605 0.344525346301043 0.486681990869624 0.550731883408037 0.319832743563726 0.358290574986973 0.7452359452494 0.555039149766973 0.477969644842332 0.353843112650825 0.0373293412855935 5.07123334661602e-06 0.0129291568289736 0.962670658714406 0.999994928766653 0.987070843171026 80
634 606019 4 0.05 0 1e-04 1 10 "IR" 0.258011521933274 0.561951075144726 0.159366246611669 0.346638763527603 0.485228819376491 0.548551729983431 0.322135777537276 0.360447743211485 0.743240341309765 0.552876274475975 0.481502024148945 0.355996436270816 0.0403768041931545 7.57760912074355e-06 0.0139930586963451 0.959623195806846 0.999992422390879 0.986006941303655 83
635 959374 5 0.05 0 1e-04 1 10 "IR" 0.256294440736359 0.565088802943768 0.155963534687361 0.343402702359734 0.486423020534616 0.54812724618946 0.323651477898523 0.360956609315031 0.742717461270975 0.553607020903518 0.479615012585884 0.355290562332166 0.0420865152004694 9.46950902896075e-06 0.0144940205904567 0.957913484799531 0.999990530490971 0.985505979409543 84
636 1207066 1 3 0 1e-04 1 10 "IR" 0.256270949089393 0.563593349314058 0.156992634683214 0.344999396242312 0.485294339818387 0.543872353908394 0.330681361818485 0.367168804949724 0.74156528890778 0.550183744351455 0.487673996501699 0.360073743954753 0.175458816244272 1.43469885982786e-06 0.0605869536404432 0.824541183755728 0.99999856530114 0.939413046359557 98
637 764142 2 3 0 1e-04 1 10 "IR" 0.260495476858838 0.562027467439836 0.160735731334405 0.346619368798986 0.482263636223102 0.544241549060215 0.327525892904372 0.366388257135611 0.742759113081941 0.549985878165953 0.488261624238777 0.360003446517437 0.228823438690125 1.72272132164532e-06 0.0801721436058163 0.771176561309875 0.999998277278678 0.919827856394184 85
638 745474 3 3 0 1e-04 1 10 "IR" 0.260978127003774 0.562648829986035 0.160605349604386 0.345983119946885 0.483286249959602 0.547205273095798 0.323815546376602 0.363466289965661 0.744264376963375 0.552138299077153 0.484420895980988 0.357875264596148 0.121427896354769 2.20780206544496e-06 0.0425580453450275 0.878572103645231 0.999997792197935 0.957441954654973 88
639 1250509 4 3 0 1e-04 1 10 "IR" 0.260904341548033 0.565971514131518 0.158033381089272 0.342608447874171 0.48258899152145 0.542806359269601 0.330110601370152 0.368133087906308 0.743493333069483 0.55032777623801 0.488143982459425 0.359852017486009 0.246337547094517 1.82601746980146e-06 0.0863183351135051 0.753662452905483 0.99999817398253 0.913681664886495 89
640 815153 5 3 0 1e-04 1 10 "IR" 0.26290236189691 0.560033309037075 0.163812638503798 0.3485577865517 0.48056523175691 0.548991045808768 0.319483024985024 0.361281823148817 0.74346759365382 0.552417614750008 0.483295663488822 0.357308711298181 0.171846149582507 1.81486327162967e-06 0.0607548810227088 0.828153850417493 0.999998185136728 0.939245118977291 89
641 928317 1 0.05 0.25 1e-04 1 10 "IR" 0.247145102998038 0.521389752824483 0.184583017399241 0.388896886017101 0.484559541486999 0.534613646280602 0.342677495586717 0.374976263490449 0.731704644485037 0.529742744657524 0.527260512985958 0.380105476601978 0.0723911333530708 9.19314876320818e-06 0.0244940958824666 0.927608866646929 0.999990806851237 0.975505904117533 80
642 649435 2 0.05 0.25 1e-04 1 10 "IR" 0.249778829593991 0.520705414369029 0.187066887466969 0.38960140239777 0.480671533094544 0.533143066595655 0.342152903549064 0.376411964850825 0.730450362688534 0.528539262193554 0.529219791016033 0.38129346147597 0.0606046414451128 7.83234347745691e-06 0.0207555623607565 0.939395358554887 0.999992167656523 0.979244437639244 84
643 511251 3 0.05 0.25 1e-04 1 10 "IR" 0.251432632435619 0.520813678915765 0.188222931889979 0.389518874142754 0.48199759141269 0.538293406636341 0.335121222555929 0.37119262458257 0.733430223848309 0.531823528885209 0.523344154445907 0.377978001073856 0.0511617051106924 7.11508163953815e-06 0.017580179151114 0.948838294889308 0.99999288491836 0.982419820848886 82
644 1015748 4 0.05 0.25 1e-04 1 10 "IR" 0.246684712804943 0.519633550381011 0.185717451906725 0.390725944366264 0.481106234567878 0.53014238899774 0.347188728692554 0.379454529912432 0.727790947372821 0.526200477798446 0.532906180599279 0.383676334971092 0.0453778868187319 4.98207991711385e-06 0.0153985727374933 0.954622113181268 0.999995017920083 0.984601427262507 84
645 919711 5 0.05 0.25 1e-04 1 10 "IR" 0.247493249277485 0.521444084531252 0.18473523748088 0.388847519750922 0.482883199292793 0.532808401433688 0.344345221211019 0.376847277295773 0.730376448570278 0.528573118872446 0.529080458691899 0.381321533458567 0.0748850705834246 5.6187965489091e-06 0.0254100449984714 0.925114929416575 0.999994381203451 0.974589955001529 84
646 460813 1 3 0.25 1e-04 1 10 "IR" 0.256471656942193 0.553817318330845 0.164616167119634 0.355109375747502 0.480898018710663 0.530462754832832 0.347599371275922 0.380740406864048 0.737369675652856 0.537978682657367 0.512215538395556 0.372495263389676 0.854948802270176 7.44039662397298e-06 0.29687356043093 0.145051197729824 0.999992559603376 0.70312643956907 94
647 470024 2 3 0.25 1e-04 1 10 "IR" 0.257231257966143 0.544953509277517 0.172133313848852 0.364090922473872 0.479255541139252 0.532814210928201 0.342474381174649 0.378127964586151 0.736486799105396 0.536677887963129 0.514607695023501 0.373642176035343 0.801549660738791 1.19008306707313e-05 0.279919659753542 0.198450339261209 0.999988099169329 0.720080340246458 88
648 761585 3 3 0.25 1e-04 1 10 "IR" 0.257124277545603 0.553056612838654 0.165608688697514 0.355882928216791 0.478948649935145 0.529661140096755 0.347239552272719 0.381426916040844 0.736072927480748 0.537245733762626 0.512848240970233 0.373149553591769 0.826897377865835 1.12361132562686e-05 0.288330887617714 0.173102622134165 0.999988763886744 0.711669112382286 93
649 641117 4 3 0.25 1e-04 1 10 "IR" 0.254909861453575 0.552423220370221 0.164623082950887 0.356515548145203 0.479116686247794 0.525892269943091 0.353560681079732 0.385495295066125 0.73402654770137 0.534398804521937 0.518183764030618 0.376212135453659 0.872811993216127 8.02505343765761e-06 0.30248453195247 0.127188006783873 0.999991974946562 0.69751546804753 92
650 129775 5 3 0.25 1e-04 1 10 "IR" 0.259303531027915 0.559916976043201 0.161653873676613 0.348903966854883 0.477059531680837 0.527542361157884 0.349688146948239 0.383869072418704 0.736363062708752 0.53813942755772 0.511342020624852 0.372434929180854 0.889101059809815 8.3533021449028e-06 0.31219533856256 0.110898940190185 0.999991646697855 0.68780466143744 96
651 283394 1 0.05 0.5 1e-04 1 10 "IR" 0.223961907701962 0.458057290485791 0.22259746374712 0.454391977115427 0.473802862659404 0.513985990047566 0.366967742786374 0.395703358439368 0.697764770361366 0.494218633393655 0.589565206533494 0.416443529378249 0.170128741726808 1.83737289820309e-05 0.0550969686980629 0.829871258273192 0.999981626271018 0.944903031301937 71
652 397893 2 0.05 0.5 1e-04 1 10 "IR" 0.228849344071224 0.468107927713958 0.217489876207978 0.444094637643497 0.471300514246232 0.512590203777201 0.367648053119002 0.397266788177864 0.700149858317456 0.496778440322755 0.58513792932698 0.413910969813004 0.217766372651234 2.649425361842e-05 0.0716619874589533 0.782233627348766 0.999973505746382 0.928338012541047 87
653 271869 3 0.05 0.5 1e-04 1 10 "IR" 0.227986007438531 0.474411323178024 0.210559481008642 0.437454255124703 0.474245785961261 0.512837301867135 0.369697519397617 0.397209667258794 0.702231793399792 0.499341304895117 0.580257000406258 0.411348059788373 0.307779603999776 2.53416464998312e-05 0.100521648033638 0.692220396000224 0.9999746583535 0.899478351966362 87
654 57702 4 0.05 0.5 1e-04 1 10 "IR" 0.226097122090618 0.457746110027824 0.224979281668152 0.454854315664168 0.473277986750111 0.51759562061922 0.360956950364654 0.392169679727556 0.69937510884073 0.496252468401857 0.585936232032806 0.414525392044604 0.120693854645714 1.33569572844061e-05 0.039393315405949 0.879306145354286 0.999986643042716 0.960606684594051 83
655 938757 5 0.05 0.5 1e-04 1 10 "IR" 0.225115336279096 0.461514070439736 0.220210787157217 0.450863703828656 0.474451674687406 0.514918856351479 0.366265135588692 0.395025097501081 0.699567010966502 0.496101698495908 0.586475922745909 0.414703492877248 0.181003121883831 2.33247365768751e-05 0.0587543740946722 0.818996878116169 0.999976675263423 0.941245625905328 86
656 404304 1 3 0.5 1e-04 1 10 "IR" 0.254653749816321 0.548585493964354 0.167426686363987 0.360363662217907 0.472144458483145 0.510623959704016 0.372410400560228 0.400820839393876 0.726798208299466 0.523022149153747 0.539837086924216 0.387619111688321 0.95264758872734 1.14858023418826e-05 0.332408212843876 0.0473524112726597 0.999988514197658 0.667591787156124 92
657 1162663 2 3 0.5 1e-04 1 10 "IR" 0.253758571790409 0.538432311772694 0.175094801990186 0.370713964788222 0.470522124417333 0.513727466483425 0.365933692009391 0.397360674721649 0.724280696207742 0.521740237644718 0.541028493999577 0.388717571696888 0.903300892981118 1.52077134711274e-05 0.315726149585053 0.0966991070188815 0.999984792286529 0.684273850414947 88
658 1096113 3 3 0.5 1e-04 1 10 "IR" 0.255023348239068 0.544367613761332 0.171028446470769 0.364672452230858 0.47303137423221 0.514732564528066 0.36658851888234 0.396883688663892 0.728054722471278 0.524459898764278 0.537616965353109 0.386316763166677 0.928009355578951 1.44847908599094e-05 0.324239153650573 0.071990644421049 0.99998551520914 0.675760846349427 97
659 240015 4 3 0.5 1e-04 1 10 "IR" 0.255016337545395 0.553635309437549 0.163708986102616 0.355181282364629 0.470713727909156 0.508831771893373 0.374826445490627 0.403033172645406 0.725730065454551 0.523466822890043 0.538535431593244 0.387414828741235 0.96615824202454 9.84382002766265e-06 0.337897376042851 0.0338417579754601 0.999990156179972 0.662102623957149 100
660 154777 5 3 0.5 1e-04 1 10 "IR" 0.259985172121034 0.5538942636989 0.166754828199382 0.35494690213423 0.470129511562825 0.511991027251003 0.368703606405621 0.39959910366368 0.730114683683859 0.525948471983751 0.535458434605003 0.384735798043283 0.967128076754797 1.23857644576248e-05 0.342852062304814 0.0328719232452031 0.999987614235542 0.657147937695186 98
661 108169 1 0.05 0 1e-04 0 20 "IR" 0.259633395050488 0.563579846786192 0.159031915412049 0.345030028441043 0.501591847465741 0.563089190282952 0.308096928277487 0.34553313052325 0.761225242516229 0.563234930420178 0.467128843689536 0.345383495963473 0.999593466407708 0.999596700400989 0.999595597464941 0.000406533592292324 0.000403299599010877 0.000404402535058845 3601
662 31413 2 0.05 0 1e-04 0 20 "IR" 0.256218211341399 0.561459147599212 0.158502268440721 0.347135373655821 0.503613156867376 0.563109056631001 0.309312459213652 0.345496530215353 0.759831368208775 0.562526810895982 0.467814727654373 0.346075323098689 0.998903749261877 0.998688437950021 0.998761061242503 0.00109625073812282 0.00131156204997879 0.00123893875749748 3289
663 108761 3 0.05 0 1e-04 0 20 "IR" 0.255994615622265 0.562741985617167 0.157396773586494 0.345870020209365 0.503362288773058 0.558823191931255 0.315389865396821 0.349859346400292 0.759356904395323 0.560117190853609 0.472786638983315 0.348542068264788 0.996409758339559 0.998326222126277 0.997680525624834 0.00359024166044134 0.00167377787372307 0.00231947437516575 415
664 999932 4 0.05 0 1e-04 0 20 "IR" 0.260309543739134 0.5647235008078 0.158567023214808 0.343887249661899 0.499885171096011 0.560383960056863 0.31093807991333 0.348271066251651 0.760194714835145 0.561838460723309 0.469505103128138 0.346801764084301 0.9994617290201 0.999598014605963 0.999551378854039 0.000538270979899786 0.000401985394036818 0.00044862114596111 3601
665 953367 5 0.05 0 1e-04 0 20 "IR" 0.25895244597192 0.563847948608491 0.158380544055269 0.344753121373248 0.500349999283262 0.559605561794306 0.312428668115407 0.349044035054701 0.759302445255181 0.56101625880759 0.470809212170676 0.347617315962754 0.991759427358456 0.98881645498134 0.989819449551727 0.0082405726415437 0.0111835450186602 0.0101805504482735 1006
666 563730 1 3 0 1e-04 0 20 "IR" 0.2580980376675 0.567709424082654 0.15505458228992 0.340843872654726 0.494052747403797 0.555454129005967 0.316391937490132 0.353638992461361 0.752150785071297 0.559319053633285 0.471446519780052 0.349605787150007 0.986058553661359 0.989827222580547 0.98853605175237 0.0139414463386414 0.0101727774194529 0.0114639482476296 3171
667 539143 2 3 0 1e-04 0 20 "IR" 0.257567029618915 0.563302571535762 0.158027812210356 0.345322970907387 0.492879028769918 0.552351277449539 0.320289945703816 0.356759579213034 0.750446058388833 0.555818463952911 0.478317757914172 0.353139472802337 0.99855501096255 0.999576177393521 0.999226200084501 0.00144498903745025 0.000423822606478919 0.000773799915499167 3601
668 873468 3 3 0 1e-04 0 20 "IR" 0.259445965569282 0.560535949396783 0.161251899433765 0.348121101833151 0.493232249246912 0.555805039205205 0.314763467654114 0.353111225220627 0.752678214816194 0.557210703859877 0.47601536708788 0.35162505140936 0.999157436652454 0.999259847632323 0.999224568421667 0.000842563347546071 0.000740152367676668 0.00077543157833271 3601
669 644151 4 3 0 1e-04 0 20 "IR" 0.255047421150874 0.55803925770699 0.160417437671211 0.350592181461398 0.499516749773874 0.558568128505525 0.314053514071089 0.35006863014142 0.754564170924748 0.558246220004223 0.4744709517423 0.35039026074597 0.99469777716455 0.991860561325609 0.992819583074435 0.00530222283545027 0.0081394386743912 0.00718041692556525 649
670 896573 5 3 0 1e-04 0 20 "IR" 0.255058274744963 0.56046218181063 0.15859707812798 0.348137871585454 0.492838210806572 0.550003630120237 0.323723295853472 0.359133907968206 0.747896485551535 0.553226158156587 0.482320373981452 0.355743633685721 0.999674031284429 0.999524453625342 0.999575397584803 0.000325968715570686 0.000475546374658146 0.000424602415197453 3601
671 267234 1 0.05 0.25 1e-04 0 20 "IR" 0.256703166649535 0.563046914624288 0.157624997943751 0.345622546167893 0.503839882847588 0.559652753300892 0.314425761504407 0.349020300375549 0.760543049497122 0.560773399116758 0.472050759448158 0.347898766550383 0.99877847436474 0.999050487565475 0.998958728255923 0.00122152563526023 0.000949512434524562 0.00104127174407654 3601
672 149069 2 0.05 0.25 1e-04 0 20 "IR" 0.258259905979131 0.56705371466868 0.155602071616295 0.341522994558632 0.50342466881962 0.563759457875279 0.308259367173898 0.344831758934837 0.761684574798751 0.564851135498387 0.463861438790193 0.343735534873388 0.999792462677292 0.999692408489169 0.999726314789487 0.000207537322707656 0.000307591510830804 0.000273685210512797 3601
673 1006342 3 0.05 0.25 1e-04 0 20 "IR" 0.257769917860943 0.564353559503524 0.157321484476794 0.344240045900679 0.502857352925483 0.562126304190441 0.310268562742475 0.346497189105064 0.760627270786426 0.562857592012126 0.467590047219269 0.345756178573418 0.999306859147555 0.997732846966863 0.998266079557157 0.000693140852444903 0.00226715303313673 0.0017339204428426 2928
674 1142293 4 0.05 0.25 1e-04 0 20 "IR" 0.258531673505698 0.562418992480261 0.159251288785275 0.346214331030797 0.501237400920454 0.561603557587492 0.310119157006149 0.34701333682934 0.759769074426152 0.561843959060218 0.469370445791425 0.346778951891151 0.999792554148679 0.999629271704368 0.99968482331925 0.00020744585132119 0.000370728295631918 0.000315176680750095 3601
675 926475 5 0.05 0.25 1e-04 0 20 "IR" 0.257200171315578 0.562285404782486 0.158480320192531 0.346364326634664 0.501984785448916 0.560162822625491 0.312595874709521 0.348459739968008 0.759184956764494 0.560851562208406 0.471076194902052 0.347780651241964 0.999801838438622 0.999664791461476 0.999711202160564 0.000198161561377991 0.000335208538523583 0.000288797839436043 3601
676 13759 1 3 0.25 1e-04 0 20 "IR" 0.254856476140003 0.561066429621356 0.158002920887178 0.347516194977448 0.49807815306344 0.554142060658254 0.319793786133388 0.354522905124711 0.752934629203442 0.556306550643091 0.477796707020566 0.352333466526761 0.999820061499304 0.996641215404801 0.997715957039535 0.000179938500695974 0.00335878459519945 0.00228404296046496 1968
677 367453 2 3 0.25 1e-04 0 20 "IR" 0.260001287018178 0.564743868123815 0.158436344901783 0.343886352465299 0.490508291854137 0.552879813645383 0.318009672464847 0.356190527789648 0.750509578872315 0.556645842996054 0.47644601736663 0.352288723863291 0.9997559664196 0.99826586088738 0.99878124128214 0.000244033580400001 0.00173413911261967 0.00121875871786027 2926
678 313328 3 3 0.25 1e-04 0 20 "IR" 0.262670153048094 0.566206387670787 0.158924956200882 0.342365804432112 0.49426261344546 0.560074855000355 0.30862664795646 0.348527801084972 0.756932766493554 0.562022322076522 0.467551604157342 0.34657269458556 0.999782109556717 0.999665272832654 0.999705774740946 0.000217890443283176 0.000334727167346108 0.000294225259054299 3601
679 937513 4 3 0.25 1e-04 0 20 "IR" 0.25878529852919 0.560332401956391 0.161001924231979 0.348281271709425 0.494299503080261 0.5580344966228 0.312060216515574 0.350654098315965 0.753084801609451 0.558589275421333 0.473062140747552 0.350079658230375 0.999591341115493 0.997289928121751 0.998080446329208 0.000408658884506732 0.00271007187824884 0.00191955367079245 1136
680 439834 5 3 0.25 1e-04 0 20 "IR" 0.261152179600772 0.564702437592877 0.159137256157481 0.34390289976557 0.489047401270877 0.55163028540946 0.319207669340614 0.357858509374335 0.750199580871649 0.555855757953297 0.478344925498095 0.353347963696539 0.99980236281597 0.999704313478992 0.999738399444379 0.000197637184029856 0.000295686521008223 0.000261600555620868 3601
681 1299662 1 0.05 0.5 1e-04 0 20 "IR" 0.256615948304688 0.5642903253599 0.156657368794788 0.344302327843033 0.504547629669166 0.563242633154379 0.30971217984352 0.345390946450488 0.761163577973854 0.563573999235577 0.466369548638307 0.345046201246991 0.99989576244458 0.999673990422966 0.99974874686262 0.000104237555419524 0.000326009577033562 0.000251253137379965 3601
682 1265278 2 0.05 0.5 1e-04 0 20 "IR" 0.257785745790419 0.562665210320482 0.158604251214279 0.345979506655321 0.502019896238865 0.560517358165473 0.312123923958416 0.348124677510471 0.759805642029284 0.561221962266798 0.470728175172695 0.347421259028125 0.999891288808859 0.999698626787871 0.999763968528905 0.000108711191141336 0.000301373212129211 0.000236031471095363 3601
683 807814 3 0.05 0.5 1e-04 0 20 "IR" 0.256706397268011 0.563443641357373 0.157328137394563 0.34515702805261 0.502216859972107 0.560372015220756 0.312503116862824 0.34826034140941 0.758923257240119 0.561378511822907 0.469831254257387 0.347243612150642 0.999879894039064 0.999658678873747 0.999733467664249 0.000120105960936033 0.000341321126253342 0.000266532335751266 3601
684 1051017 4 0.05 0.5 1e-04 0 20 "IR" 0.260152503073143 0.563850689496239 0.159108157144541 0.34476149669135 0.50118599266588 0.563171853632001 0.307691439459899 0.345460687856313 0.761338495739022 0.563388632846651 0.466799596604441 0.345237207603938 0.999853663147044 0.999463565371708 0.99959684884769 0.000146336852956319 0.00053643462829211 0.000403151152310481 3601
685 660776 5 0.05 0.5 1e-04 0 20 "IR" 0.25551495885236 0.563234075004725 0.156770313087293 0.345395442332198 0.503664029720279 0.559606901972081 0.314570888852548 0.349036941260774 0.759178988572639 0.560800429840512 0.471341201939841 0.347838939194432 0.999905734284985 0.999718066072357 0.999781190297646 9.42657150149038e-05 0.00028193392764313 0.000218809702353568 3601
686 99083 1 3 0.5 1e-04 0 20 "IR" 0.25772242173643 0.5645853185503 0.157130315425099 0.344030868345405 0.493148475157196 0.552077682973585 0.320782363879549 0.357062137190284 0.750870896893626 0.556058240087908 0.477912679304648 0.35291581031245 0.999851954713767 0.999070393813803 0.99933820648094 0.000148045286232861 0.000929606186197009 0.000661793519059666 3601
687 124326 2 3 0.5 1e-04 0 20 "IR" 0.256634783685272 0.55956878710336 0.160246070104669 0.349060221376095 0.49383572831366 0.554814707897608 0.316978985285278 0.354193839395755 0.750470511998932 0.556165021006174 0.477225055389946 0.352725667525012 0.999875516770689 0.999649621684676 0.999726830647625 0.000124483229311084 0.000350378315323982 0.000273169352374673 3601
688 172992 3 3 0.5 1e-04 0 20 "IR" 0.258170746330153 0.566077364834111 0.156335244105004 0.342544517520341 0.495443430655054 0.556163047850455 0.315690903849492 0.352565413115841 0.753614176985207 0.559283166175157 0.472026147954495 0.349416715761754 0.999908721082714 0.999562973064934 0.999681223931321 9.1278917285651e-05 0.000437026935065661 0.000318776068679427 3601
689 1020687 4 3 0.5 1e-04 0 20 "IR" 0.258352434510395 0.560869066915432 0.160332273797752 0.347764054207652 0.490799482325516 0.554342716142476 0.316068459539349 0.354797378026928 0.749151916835911 0.556306498120696 0.476400733337101 0.352675523410754 0.99989935283866 0.9997412439777 0.99979573277776 0.000100647161339869 0.000258756022299531 0.000204267222240069 3601
690 503455 5 3 0.5 1e-04 0 20 "IR" 0.260830718490256 0.563771212965402 0.159641022744449 0.344843311025425 0.48989129708526 0.550566039030278 0.320561012711722 0.358486019919872 0.750722015575517 0.554823634974505 0.48020203545617 0.354089738367833 0.999901128711187 0.998400032614469 0.998920613438124 9.88712888125709e-05 0.0015999673855306 0.00107938656187625 3601
691 847622 1 0.05 0 1e-04 0.1 20 "IR" 0.259259569951562 0.563705706114188 0.158755696428848 0.344903853249396 0.495734028787083 0.551407518083916 0.322041538112645 0.357742080771427 0.754993598738645 0.55554112286166 0.480797234541493 0.353426102559212 0.999585005365666 0.99951471392537 0.999538815150332 0.000414994634334026 0.000485286074630345 0.000461184849668239 3601
692 905735 2 0.05 0 1e-04 0.1 20 "IR" 0.25737275518251 0.55945670761561 0.160747109597823 0.349215893178991 0.495809075940331 0.548341351026716 0.326683833703108 0.360856186466345 0.753181831122841 0.552062162447886 0.487430943300931 0.356958710580854 0.998818466580249 0.998280678517248 0.99846419968281 0.00118153341975125 0.00171932148275238 0.00153580031719031 1018
693 480295 3 0.05 0 1e-04 0.1 20 "IR" 0.258775677194301 0.561480347379241 0.160064049375783 0.347160633160727 0.497368093057375 0.553213891113744 0.320346848579488 0.355937910819396 0.756143770251677 0.555990092824079 0.480410897955271 0.352988918861852 0.979246064089689 0.980155328705871 0.979844422927805 0.0207539359103109 0.0198446712941287 0.0201555770721945 1609
694 1072919 4 0.05 0 1e-04 0.1 20 "IR" 0.255611801534729 0.558759893215323 0.160165564800179 0.349877930311103 0.498238039797221 0.550995269144923 0.324227923060993 0.358165755425119 0.75384984133195 0.553578045798064 0.484393487861173 0.355407548929522 0.976914259876861 0.976038799353812 0.976335413399443 0.0230857401231391 0.0239612006461877 0.023664586600557 889
695 474995 5 0.05 0 1e-04 0.1 20 "IR" 0.259262747851166 0.562194122105141 0.159877012503162 0.346455348295948 0.496223502046002 0.552388973816348 0.320851662446718 0.356725742875824 0.755486249897168 0.555693662818551 0.48072867494988 0.353263497324844 0.944122766651792 0.940732470941427 0.941894564817816 0.0558772333482078 0.0592675290585735 0.0581054351821841 767
696 461133 1 3 0 1e-04 0.1 20 "IR" 0.256633363223676 0.559309102966762 0.160455002661273 0.349353288641823 0.489102845760985 0.544794922031569 0.329703805940004 0.365117737453341 0.745736208984661 0.549490866455041 0.490158808601277 0.360012529137041 0.9781110330201 0.879653071174937 0.913493547728746 0.0218889669798999 0.120346928825063 0.0865064522712535 1485
697 804072 2 3 0 1e-04 0.1 20 "IR" 0.255060077778215 0.557410800679605 0.160941731742547 0.351299522185894 0.488282832571233 0.539610730039962 0.337018157650444 0.370492971634561 0.743342910349448 0.545309202607747 0.497959889392991 0.364343539640706 0.999698011725489 0.998662333002821 0.999017113503739 0.000301988274510766 0.00133766699717878 0.000982886496261158 3287
698 791543 3 3 0 1e-04 0.1 20 "IR" 0.258974021810508 0.558648155450104 0.162426834420162 0.350000693584789 0.485339874883297 0.541392485035101 0.331569271689461 0.368225404780844 0.744313896693805 0.546993963151494 0.493996106109623 0.362305286660502 0.995002901355395 0.995223452734405 0.995146867743736 0.00499709864460462 0.00477654726559516 0.00485313225626407 1009
699 556818 4 3 0 1e-04 0.1 20 "IR" 0.259738583773138 0.561565426929985 0.160669763944938 0.347027198701376 0.485923852861674 0.542603553281146 0.330284548005303 0.366962827776219 0.745662436634812 0.548802286312109 0.490954311950241 0.360442660126325 0.998347419695342 0.997515445592963 0.997804587717873 0.00165258030465776 0.00248455440703749 0.00219541228212706 1964
700 841725 5 3 0 1e-04 0.1 20 "IR" 0.256638534823165 0.560158119341931 0.159797934551363 0.348486381972366 0.488071450097128 0.542639801382203 0.332179662878635 0.367307829647929 0.744709984920293 0.548302120109635 0.491977597429999 0.361221390548807 0.998043342585572 0.993256151876184 0.994903093411687 0.00195665741442752 0.00674384812381558 0.00509690658831249 2323
701 1235976 1 0.05 0.25 1e-04 0.1 20 "IR" 0.254107506498582 0.557674350839507 0.160044007031481 0.350999742555795 0.498142098923745 0.547431092675079 0.329542797574724 0.361780296194913 0.752249605422327 0.550812116812275 0.489586804606204 0.358220592779004 0.99830691944868 0.9973528274115 0.99767473066 0.0016930805513203 0.00264717258849961 0.00232526933999988 2686
702 545521 2 0.05 0.25 1e-04 0.1 20 "IR" 0.257623275380476 0.564475156183179 0.157173238842942 0.344171088526418 0.497699396070437 0.549337475421391 0.326373228577072 0.359857132192305 0.755322671450913 0.554385846751011 0.483546467420015 0.354625588933763 0.999770703531052 0.999500008730773 0.999592154022888 0.000229296468948315 0.000499991269227239 0.00040784597711171 3601
703 915967 3 0.05 0.25 1e-04 0.1 20 "IR" 0.255301368076813 0.559589425614885 0.159337020088621 0.349077274457726 0.49798541350691 0.548498883959077 0.327816159122986 0.360714068109054 0.753286781583723 0.552178900857172 0.487153179211607 0.356851788786441 0.999625912118749 0.998724331737201 0.999029486759491 0.000374087881250965 0.001275668262799 0.000970513240509031 3601
704 843521 4 0.05 0.25 1e-04 0.1 20 "IR" 0.257021753848714 0.559867560324282 0.160188120351648 0.348801371525019 0.497108124724164 0.549019771500109 0.326409390790748 0.360174760282492 0.754129878572878 0.552644869948405 0.486597511142397 0.356373199146098 0.987621169494649 0.961910288348494 0.970661643970009 0.0123788305053507 0.0380897116515062 0.029338356029991 525
705 624243 5 0.05 0.25 1e-04 0.1 20 "IR" 0.262514236370877 0.559346800265954 0.164026967924687 0.349303605461172 0.490907091366722 0.549544433792053 0.321563374151789 0.359633166980623 0.753421327737598 0.552894602826346 0.485590342076477 0.356101862372939 0.991150988462757 0.980024368527499 0.983896916810411 0.00884901153724335 0.0199756314725012 0.0161030831895888 291
706 747738 1 3 0.25 1e-04 0.1 20 "IR" 0.259226056779377 0.558075340281419 0.162968724463872 0.35059647472828 0.487208721741292 0.54555009021423 0.326633804784666 0.363943540912346 0.746434778520669 0.5495626913465 0.489602529248538 0.359660740228871 0.993456215640202 0.994519935458735 0.994151026331075 0.00654378435979752 0.00548006454126454 0.00584897366892529 2087
707 791597 2 3 0.25 1e-04 0.1 20 "IR" 0.263820795610116 0.568909807811667 0.157598913061438 0.339648117242604 0.482981167443409 0.540204468132772 0.332028240981941 0.369477985009787 0.746801963053525 0.549779305269801 0.489627154043379 0.359530114756102 0.999642688643775 0.999549565502657 0.999582341158626 0.000357311356224663 0.000450434497342606 0.000417658841373954 3601
708 718775 3 3 0.25 1e-04 0.1 20 "IR" 0.265181218047604 0.5604678784534 0.164831923707664 0.348211052509797 0.480588527984711 0.543208506160027 0.326128219676565 0.366585185075201 0.745769746032315 0.548918423500887 0.490960143384229 0.360503079707159 0.999232624726271 0.998399639739582 0.998695289046189 0.000767375273729204 0.00160036026041762 0.00130471095381075 1255
709 1282560 4 3 0.25 1e-04 0.1 20 "IR" 0.257067442590436 0.559993249535343 0.160154949524325 0.348634914353772 0.484944662066865 0.539872793830454 0.334466252803205 0.370199525408989 0.742012104657301 0.54642975645398 0.49462120232753 0.363171537841404 0.999732274326265 0.994023813712916 0.995997532082913 0.000267725673735401 0.00597618628708434 0.00400246791708682 2571
710 465856 5 3 0.25 1e-04 0.1 20 "IR" 0.264045582928636 0.563385474827531 0.161880328439464 0.34520729644395 0.481608534012547 0.542018160562353 0.328433440337483 0.367855245614576 0.745654116941183 0.549153227116292 0.490313768776946 0.360292712886738 0.999781337907886 0.999494244436185 0.999595671743166 0.000218662092113993 0.00050575556381484 0.000404328256834008 3601
711 639625 1 0.05 0.5 1e-04 0.1 20 "IR" 0.254164465696861 0.560150190002492 0.158193877982566 0.348504116946142 0.49747502186682 0.546417907690985 0.33066669106434 0.362798131338966 0.751639487563681 0.550961490856307 0.488860569046906 0.358068027530259 0.999896323242917 0.999521608323475 0.999648092617029 0.000103676757082655 0.000478391676524477 0.000351907382970893 3601
712 514971 2 0.05 0.5 1e-04 0.1 20 "IR" 0.255621584282756 0.559718828764885 0.15942952826346 0.348953957379098 0.498262957436004 0.548538467729685 0.32797166281648 0.360685425954704 0.753884541718761 0.552250568981444 0.48740119107994 0.356789491575072 0.999869124859304 0.999369246946164 0.999538514536325 0.000130875140695506 0.000630753053835986 0.000461485463675174 3601
713 190644 3 0.05 0.5 1e-04 0.1 20 "IR" 0.257400033841306 0.564730079157839 0.156784992651766 0.343883324590435 0.499456372014592 0.553179212437765 0.321643536572175 0.355983367059934 0.756856405855898 0.557041136139084 0.478428529223941 0.351937393797501 0.999899038309431 0.99963024749442 0.999721535690447 0.00010096169056877 0.000369752505579994 0.000278464309552687 3601
714 936791 4 0.05 0.5 1e-04 0.1 20 "IR" 0.257034193777016 0.565077430539806 0.156319811330298 0.343497651391705 0.498594892649232 0.552541343045305 0.32212917594125 0.356600239415269 0.755629086426248 0.556717459296966 0.478448987271548 0.352234663115139 0.999822792241356 0.999322157520765 0.999492193720427 0.000177207758643848 0.00067784247923534 0.000507806279572649 3601
715 1135282 5 0.05 0.5 1e-04 0.1 20 "IR" 0.257361679648276 0.558316904187291 0.161527771647996 0.350340004208737 0.496176284983157 0.549802042847206 0.324628595252322 0.359384612777373 0.753537964631433 0.552660746709974 0.486156366900319 0.356347055088969 0.999893109639163 0.99958308895181 0.999688876066 0.000106890360837348 0.000416911048189813 0.000311123933999741 3601
716 1031331 1 3 0.5 1e-04 0.1 20 "IR" 0.255454865603661 0.559190331515215 0.159858063682763 0.349442467843136 0.489982820732058 0.544101670580836 0.331122742080874 0.365744614290661 0.745437686335719 0.548880990235991 0.490980805763637 0.360572937883464 0.999920949833248 0.999131762829899 0.999401840395926 7.90501667523087e-05 0.000868237170101162 0.000598159604073489 3601
717 1047767 2 3 0.5 1e-04 0.1 20 "IR" 0.258414709306058 0.561963581423878 0.159491788955328 0.346674201766758 0.486812842840398 0.542676444292315 0.33118610678068 0.367035685987913 0.745227552146456 0.548950340359123 0.490677895736007 0.360411909634108 0.999910895926845 0.999624037682699 0.999723284053981 8.91040731552489e-05 0.000375962317301124 0.000276715946018565 3601
718 365194 3 3 0.5 1e-04 0.1 20 "IR" 0.256576921482664 0.564505292907177 0.156493641006256 0.344077018030921 0.49046800621933 0.54373744336581 0.331810365409974 0.366009395294193 0.747044927701994 0.550446974723737 0.48830400641623 0.358922823461703 0.999897731357569 0.999578050629501 0.999687586000774 0.00010226864243133 0.000421949370499009 0.000312413999225708 3601
719 1044042 4 3 0.5 1e-04 0.1 20 "IR" 0.258073854074758 0.560767287108271 0.160199130905209 0.347866758410223 0.486386403402868 0.541850336294464 0.332252101259927 0.368012832327014 0.744460257477626 0.547967379513385 0.492451232165136 0.361495290073685 0.99990325396523 0.998689228448065 0.999109228697975 9.67460347696187e-05 0.00131077155193481 0.000890771302024708 3601
720 106908 5 3 0.5 1e-04 0.1 20 "IR" 0.263046512042696 0.562463281524325 0.161974601940224 0.346184492447828 0.483019961525118 0.542857617618831 0.32847022671041 0.367037775772148 0.746066473567813 0.549380451654426 0.490444828650634 0.360099805312705 0.99991479118725 0.999286089628684 0.999507292330849 8.52088127498189e-05 0.000713910371315617 0.000492707669150762 3601
721 464829 1 0.05 0 1e-04 0.2 20 "IR" 0.25859574039248 0.561139645750845 0.160201154079881 0.347524618377894 0.495281405198828 0.548547823731416 0.326205400208103 0.360853145431879 0.753877145591308 0.552763075471918 0.486406554287983 0.356389817197469 0.662761978668141 0.674268513715262 0.670326978839522 0.337238021331859 0.325731486284738 0.329673021160478 530
722 246818 2 0.05 0 1e-04 0.2 20 "IR" 0.260767359139254 0.563340375199329 0.159896925883006 0.34528946866141 0.490368919846016 0.541487415559298 0.333774920701325 0.368288095016941 0.751136278985269 0.548856858156168 0.493671846584331 0.360531466224026 0.987310934499855 0.991472413291818 0.990031305318399 0.0126890655001454 0.00852758670818221 0.00996869468160052 2815
723 850395 3 0.05 0 1e-04 0.2 20 "IR" 0.261039577847292 0.560888897612848 0.161940242464516 0.347805753603983 0.487840184742136 0.536820224229751 0.339228305736625 0.373008951034515 0.748879762589427 0.544948308694925 0.501168548201141 0.364497054790958 0.983077683844815 0.972581259036258 0.976229387812325 0.016922316155185 0.0274187409637422 0.023770612187675 2803
724 805821 4 0.05 0 1e-04 0.2 20 "IR" 0.261085040890294 0.56196498511168 0.16113197365286 0.346645061803281 0.490073015373806 0.544050005145354 0.329667734505948 0.365595950230892 0.7511580562641 0.550116290371773 0.490799708158808 0.359177666762918 0.896753023561362 0.903645477952642 0.901254499604335 0.103246976438638 0.0963545220473581 0.0987455003956652 1615
725 1061183 5 0.05 0 1e-04 0.2 20 "IR" 0.256815496829714 0.562455477555627 0.158142630408501 0.346131377147898 0.492759775632272 0.542215859951347 0.334377082689047 0.367484078470063 0.749575272461986 0.548964563886581 0.492519713097548 0.360363525150213 0.954225530287225 0.952483138767758 0.953078741692108 0.0457744697127746 0.0475168612322422 0.0469212583078916 1845
726 777019 1 3 0 1e-04 0.2 20 "IR" 0.258750205012106 0.563262068772718 0.158775275651955 0.345313070056585 0.491879387250129 0.550312833104564 0.322023488819078 0.358757036848079 0.750629592262235 0.554497222242861 0.480798764471033 0.354409033292986 0.611940128641018 0.361155902782543 0.447452685176325 0.388059871358982 0.638844097217457 0.552547314823675 524
727 1303551 2 3 0 1e-04 0.2 20 "IR" 0.256140451483506 0.561288164482666 0.15866003308697 0.347333344712665 0.483267045973245 0.531960254588837 0.345853860757019 0.378642926684115 0.739407497456751 0.541459442047933 0.504513893843989 0.368499004943199 0.998975541944499 0.999032349475571 0.999012730223476 0.0010244580555011 0.000967650524429262 0.000987269776524107 3601
728 111400 3 3 0 1e-04 0.2 20 "IR" 0.259198947958898 0.563832791440645 0.158638342681157 0.344786282710052 0.479777091114115 0.529248685105782 0.347073304536833 0.381074242292322 0.738976039073012 0.540666517195906 0.50571164721799 0.369094361438028 0.997721463743128 0.992954964468266 0.994619818804428 0.00227853625687194 0.0070450355317343 0.00538018119557246 3404
729 633304 4 3 0 1e-04 0.2 20 "IR" 0.25770396608622 0.56134604414344 0.159546266926275 0.347307367398312 0.481425484162813 0.531247203049077 0.345798294083366 0.379473549086497 0.739129450249033 0.541067082958874 0.50534456100964 0.368979742610046 0.983596573465043 0.86620631728129 0.907010251309128 0.0164034265349566 0.13379368271871 0.0929897486908718 2329
730 1038693 5 3 0 1e-04 0.2 20 "IR" 0.262658479988844 0.567236635260962 0.158192267400852 0.341348403972257 0.479005780766901 0.531679286017254 0.342412001424858 0.378379225818685 0.741664260755744 0.543544084051448 0.50060426882571 0.366021220816228 0.999550313203172 0.999128235643701 0.99927703435781 0.000449686796828391 0.000871764356298698 0.000722965642189725 3601
731 380019 1 0.05 0.25 1e-04 0.2 20 "IR" 0.261565574669904 0.563395526559666 0.160347652315909 0.345231394066417 0.489582385928584 0.540691121908184 0.334475384992924 0.369122824485696 0.751147960598488 0.548365796156519 0.494823037308834 0.361046098156389 0.999531098766484 0.998600244892002 0.998923547043822 0.000468901233515873 0.00139975510799828 0.00107645295617775 3601
732 461229 2 0.05 0.25 1e-04 0.2 20 "IR" 0.259697622030745 0.560086152100768 0.161720149349223 0.348525662263449 0.486237090155891 0.536305393329312 0.339103057425276 0.373523515790677 0.745934712186636 0.544328250650245 0.500823206774498 0.365089204033246 0.999737580779486 0.999100814609496 0.999321884406085 0.000262419220513634 0.00089918539050393 0.000678115593915207 3601
733 1107471 3 0.05 0.25 1e-04 0.2 20 "IR" 0.257589594775501 0.560284447817591 0.160226580166609 0.34834998188631 0.490158343737452 0.5382666321281 0.338636782305254 0.37154700091804 0.747747938512953 0.545635106624369 0.498863362471864 0.363783240761186 0.999352125555012 0.998579583456455 0.99884503950945 0.000647874444988151 0.00142041654354503 0.00115496049054986 409
734 299638 4 0.05 0.25 1e-04 0.2 20 "IR" 0.257341234207497 0.556457699414132 0.162991160607674 0.352242845391443 0.489363712516208 0.53755773267371 0.339154748689841 0.372185089562461 0.746704946723705 0.543896090473282 0.502145909297515 0.365496174122318 0.942216457276117 0.903961554675034 0.917116961659293 0.0577835427238825 0.096038445324966 0.0828830383407072 1731
735 427969 5 0.05 0.25 1e-04 0.2 20 "IR" 0.257179093546946 0.557013542831574 0.162458626660758 0.35167379010592 0.487996964296114 0.535756843518617 0.341195177994513 0.374068773007724 0.74517605784306 0.542873630979814 0.503653804655271 0.366569571107053 0.999657508834936 0.998371288579621 0.998814090120054 0.000342491165064438 0.00162871142037917 0.00118590987994574 3052
736 827738 1 3 0.25 1e-04 0.2 20 "IR" 0.256435481202332 0.561725263700568 0.158432187824279 0.346930328294355 0.48634565064788 0.534286852421944 0.343420984815111 0.375677696768619 0.742781131850213 0.543277868836087 0.50185317263939 0.366256785066623 0.989017074327928 0.847062349147846 0.895902654992476 0.0109829256720721 0.152937650852154 0.104097345007524 1007
737 755340 2 3 0.25 1e-04 0.2 20 "IR" 0.256841529301716 0.562238164507829 0.158409626083444 0.346406468180923 0.483416575967057 0.532378276009027 0.345238024532504 0.378227478264224 0.740258105268773 0.542108733729018 0.503647650615948 0.367857067232519 0.999727364554449 0.996978972198136 0.997929583549653 0.000272635445550508 0.00302102780186372 0.0020704164503475 3166
738 300726 3 3 0.25 1e-04 0.2 20 "IR" 0.257363084807405 0.55974703714293 0.160552132928899 0.34893970605564 0.481079885843925 0.530342921577462 0.346637193145108 0.380119793441667 0.73844297065133 0.539982800883569 0.507189326074007 0.369897482628776 0.999610852530192 0.965986950746205 0.977667144592354 0.000389147469807735 0.0340130492537951 0.0223328554076462 3049
739 339425 4 3 0.25 1e-04 0.2 20 "IR" 0.256601716077596 0.558834211456271 0.160738487474153 0.349857795435114 0.481953088025553 0.530255743885069 0.347305298671433 0.380312022952881 0.738554804103149 0.539600134080048 0.508043786145587 0.370354059689184 0.999771491046413 0.998413243895464 0.998883719763841 0.000228508953586595 0.00158675610453624 0.00111628023615909 650
740 947289 5 3 0.25 1e-04 0.2 20 "IR" 0.255334731361118 0.561198089243609 0.158156976513387 0.347407097886121 0.481380307375465 0.526818916924469 0.352132066443359 0.383600433482564 0.736715038736582 0.538018686433852 0.510289042956747 0.371809173784489 0.999768670918436 0.994731459681725 0.996470089478685 0.000231329081564085 0.00526854031827471 0.00352991052131458 1605
741 368730 1 0.05 0.5 1e-04 0.2 20 "IR" 0.259183390974382 0.562633156814879 0.159408796411723 0.345964451002305 0.490450826671206 0.540145352246527 0.335877056700817 0.369646074691226 0.749634217645589 0.547689674936104 0.495285853112541 0.36170035866629 0.999628652482264 0.995763831615425 0.997096638899555 0.000371347517735662 0.00423616838457535 0.00290336110044485 413
742 861613 2 0.05 0.5 1e-04 0.2 20 "IR" 0.257287837269357 0.557980514276468 0.161793798860064 0.350688570614164 0.487890399254139 0.534912494378413 0.342301878473455 0.374922789688471 0.745178236523497 0.542643697822138 0.504095677333519 0.36680024299152 0.999885772010625 0.99950217924852 0.999634257477932 0.000114227989375484 0.000497820751480031 0.000365742522068087 3601
743 791100 3 0.05 0.5 1e-04 0.2 20 "IR" 0.25909495696944 0.555461238037676 0.164827333568014 0.353260609282906 0.488621180913242 0.537903347857053 0.338162694240569 0.371935715372444 0.747716137882683 0.543843343539338 0.502990027808583 0.365616883311037 0.999897872375603 0.999471507480812 0.999618973935379 0.000102127624396674 0.000528492519188178 0.000381026064620677 3601
744 219908 4 0.05 0.5 1e-04 0.2 20 "IR" 0.258722136873967 0.556669090390801 0.163718025753756 0.352018674064377 0.484664055867706 0.533584439331565 0.342127348984589 0.376240338572116 0.743386192741673 0.541380696549788 0.505845374738346 0.368059520865365 0.999209273691607 0.997628525005444 0.998177139724995 0.000790726308393498 0.00237147499455618 0.00182286027500521 775
745 1317106 5 0.05 0.5 1e-04 0.2 20 "IR" 0.256894085615058 0.560124112192783 0.159918469499062 0.348538042844048 0.491821316108921 0.539757533010437 0.337515230077381 0.370025226189637 0.748715401723979 0.546548905057895 0.497433699576444 0.362859008191443 0.99987099869333 0.999441193522277 0.999588322974282 0.00012900130666977 0.000558806477722671 0.000411677025717948 3601
746 550546 1 3 0.5 1e-04 0.2 20 "IR" 0.258574718184221 0.559709285313508 0.161365581778685 0.348985876860621 0.479936658793646 0.527324533714744 0.350400650873634 0.383282429882871 0.738511376977867 0.537988945199366 0.51176623265232 0.371987631041217 0.999893155489038 0.989744728093575 0.993285086991158 0.000106844510962272 0.0102552719064253 0.00671491300884172 1023
747 673723 2 3 0.5 1e-04 0.2 20 "IR" 0.261534778274162 0.563391293688131 0.160421988222389 0.345243554483297 0.478528739641552 0.530524059847143 0.343738187789016 0.379440901453614 0.740063517915714 0.541449757083231 0.504160176011405 0.368071163693877 0.999907823690537 0.99859160440158 0.999054758652911 9.21763094630298e-05 0.00140839559842012 0.00094524134708858 2452
748 356720 3 3 0.5 1e-04 0.2 20 "IR" 0.256226273785659 0.562648297267977 0.157709782666149 0.345930492458012 0.482071707883307 0.52958019347415 0.348368794890432 0.380920915594781 0.738297981668966 0.540360388867208 0.506078577556582 0.369512421520417 0.999918514930574 0.997487304002594 0.998327918435039 8.14850694258156e-05 0.00251269599740567 0.0016720815649606 1258
749 1279652 4 3 0.5 1e-04 0.2 20 "IR" 0.254753335718046 0.561195857081234 0.15789521618375 0.347411626540418 0.48332770485983 0.530350665099543 0.348454947074248 0.380423528103335 0.738081040577876 0.540354305491706 0.506350163257998 0.36971599197423 0.999912191729723 0.999470367625741 0.999622395036612 8.78082702771151e-05 0.000529632374258853 0.000377604963388366 3601
750 264299 5 3 0.5 1e-04 0.2 20 "IR" 0.255249934800689 0.559385719366931 0.159463668724182 0.349261777290684 0.485039051482353 0.531640975269863 0.346966901045675 0.378713970250773 0.740288986283042 0.540702430921743 0.506430569769856 0.369093210156728 0.999913712386174 0.995382450952309 0.996940025443975 8.62876138255725e-05 0.00461754904769112 0.00305997455602526 286
751 524564 1 0.05 0 1e-04 0.3 20 "IR" 0.259005347898195 0.56340503778621 0.158785263631432 0.345208095930754 0.482351040315005 0.525791797313377 0.353194145337629 0.38465330790963 0.7413563882132 0.53831433091417 0.51197940896906 0.371519889037796 0.943096447851537 0.951907492374606 0.948843184204774 0.0569035521484625 0.0480925076253938 0.0511568157952259 2084
752 965358 2 0.05 0 1e-04 0.3 20 "IR" 0.254700302376437 0.557061032135505 0.160902525633058 0.351631058920976 0.494678642028778 0.542774539608811 0.334713835384692 0.366644978571968 0.749378944405215 0.547509459784427 0.49561636101775 0.361668269654122 0.424088748272419 0.385670689260561 0.398705945352519 0.575911251727581 0.614329310739439 0.601294054647481 167
753 1192963 3 0.05 0 1e-04 0.3 20 "IR" 0.257602533874868 0.561285839921196 0.159488988933252 0.347333129047828 0.491878683536465 0.542479203592059 0.333552182712547 0.367063075122056 0.749481217411333 0.548744050937763 0.493041171645799 0.360490152787026 0.488861460376145 0.456623259255444 0.467678609379541 0.511138539623855 0.543376740744556 0.532321390620459 888
754 491480 4 0.05 0 1e-04 0.3 20 "IR" 0.256064282911081 0.557377940785232 0.161464151231564 0.351280405515095 0.48379426935863 0.526724502502006 0.352635061247438 0.383438800086939 0.73985855226971 0.536900355843456 0.514099212479002 0.372762538647588 0.80957831207287 0.776184850763561 0.787698770328536 0.19042168792713 0.223815149236439 0.212301229671464 1965
755 956242 5 0.05 0 1e-04 0.3 20 "IR" 0.257350298194881 0.562001702242011 0.15878144978409 0.346609296615364 0.48401827623083 0.527133935212668 0.352189051626967 0.383304005044276 0.741368574425712 0.538712707733282 0.510970501411057 0.371117734441809 0.968748823848766 0.959699258720184 0.962827774006643 0.0312511761512338 0.0403007412798164 0.0371722259933573 1729
756 540859 1 3 0 1e-04 0.3 20 "IR" 0.261587803613473 0.561394950508103 0.161962718118176 0.347242392326946 0.481786082634696 0.539672678292438 0.332984227372246 0.370651560096685 0.74337388624817 0.546780812083851 0.494946945490422 0.362986679191635 0.791878199978485 0.34174952758087 0.499830909922973 0.208121800021515 0.65825047241913 0.500169090077027 288
757 179899 2 3 0 1e-04 0.3 20 "IR" 0.258645607282614 0.559891198269904 0.161197313468081 0.348763687578963 0.480064831175206 0.529256132436346 0.347358641666969 0.381230558577369 0.73871043845782 0.53940002434214 0.508555955135051 0.370478817253692 0.893364395432234 0.682151423181572 0.75585000441018 0.106635604567766 0.317848576818428 0.24414999558982 1729
758 116938 3 3 0 1e-04 0.3 20 "IR" 0.255221339591327 0.563060988605267 0.156690567705561 0.345547510229643 0.490418643919482 0.543439982495307 0.332746842440183 0.366603495319923 0.745639983510809 0.549741618819048 0.489437410145744 0.359840364083526 0.802223077646987 0.258648628616273 0.444349300190817 0.197776922353013 0.741351371383727 0.555650699809183 279
759 89622 4 3 0 1e-04 0.3 20 "IR" 0.264999222542222 0.561341838453777 0.164053701873493 0.347285552437818 0.474380204744853 0.531525145602515 0.340478334630585 0.379216108295045 0.739379427287075 0.541569851355133 0.504532036504078 0.36845928926644 0.838034909008443 0.60011433199609 0.685136085984988 0.161965090991557 0.39988566800391 0.314863914015012 1841
760 492084 5 3 0 1e-04 0.3 20 "IR" 0.262928479663355 0.559377337296935 0.164278971495897 0.349290409257126 0.468550311553607 0.517058642680475 0.358639454383644 0.394172187223171 0.731478791216963 0.531288688596109 0.522918425879541 0.379079403840984 0.999598119030505 0.997796483979478 0.99844104311923 0.00040188096949461 0.00220351602052237 0.00155895688077017 3284
761 899910 1 0.05 0.25 1e-04 0.3 20 "IR" 0.257002118534303 0.559047388169207 0.160830468870221 0.349659444448846 0.482780584057478 0.524074199402515 0.356217474301744 0.386385949274636 0.739782702591781 0.53569094743469 0.517047943171965 0.374185966209273 0.981232458706669 0.937788095768101 0.952816904325964 0.0187675412933309 0.0622119042318994 0.0471830956740358 2207
762 1086560 2 0.05 0.25 1e-04 0.3 20 "IR" 0.259157270039217 0.563418739248796 0.15882565703845 0.345160348846738 0.482217533516677 0.526602206341876 0.351904515714959 0.383907422318434 0.741374803555894 0.538895298922025 0.510730172753408 0.370969194965968 0.998525248227158 0.994419303869396 0.995848412282787 0.00147475177284189 0.00558069613060407 0.00415158771721278 1727
763 555530 3 0.05 0.25 1e-04 0.3 20 "IR" 0.25757745852349 0.561032425501094 0.159657756044556 0.347587515820434 0.482894657741923 0.525943207933761 0.353410826628862 0.384567704161767 0.740472116265412 0.537617235629855 0.513068582673419 0.372263785956128 0.998517901609003 0.995296444825031 0.996412474439604 0.00148209839099656 0.00470355517496856 0.00358752556039576 289
764 1052673 4 0.05 0.25 1e-04 0.3 20 "IR" 0.259251334694752 0.556833157769405 0.163879711488351 0.351843485798592 0.479806740428324 0.524582927662518 0.353233460097352 0.385863325502406 0.739058075123076 0.535443513123538 0.517113171585702 0.374406166645324 0.980578900518384 0.941975460378366 0.955466260548116 0.0194210994816164 0.0580245396216336 0.0445337394518837 175
765 42593 5 0.05 0.25 1e-04 0.3 20 "IR" 0.256936737957662 0.559019631137987 0.160754119692023 0.349618490072077 0.482482645230485 0.524321828128081 0.355705652531642 0.386229388773471 0.739419383188147 0.535860884441908 0.516459772223666 0.374053393820321 0.996562535126823 0.996861167748684 0.99675781499826 0.00343746487317664 0.0031388322513163 0.00324218500173972 2096
766 341869 1 3 0.25 1e-04 0.3 20 "IR" 0.261438401976595 0.561096316570889 0.162097019556751 0.347564354105323 0.474863234941212 0.522994633421035 0.353785200431159 0.387894666893306 0.736301636917807 0.5356810175851 0.515882219987909 0.374467625434149 0.982726368416588 0.623045581238511 0.750213072849414 0.0172736315834118 0.376954418761489 0.249786927150587 291
767 258835 2 3 0.25 1e-04 0.3 20 "IR" 0.260111907985823 0.563363066628208 0.159545790272537 0.345277825172661 0.470031114298763 0.514375508981637 0.364539581719861 0.397277479748426 0.730143022284586 0.530615933909381 0.524085371992399 0.38004329001041 0.999394351533182 0.998715034847986 0.998955749004434 0.000605648466818106 0.00128496515201362 0.00104425099556632 3601
768 389975 3 3 0.25 1e-04 0.3 20 "IR" 0.256548550019628 0.562941545658759 0.157675631479934 0.345694793614204 0.484360735415462 0.528312689143511 0.351623386888173 0.381923879087608 0.74090928543509 0.539584026601551 0.509299018368106 0.370132903816996 0.972095736021588 0.41590610562521 0.607657574507674 0.0279042639784122 0.58409389437479 0.392342425492326 403
769 944388 4 3 0.25 1e-04 0.3 20 "IR" 0.260582867647946 0.558503277201683 0.163500318223757 0.350180885571804 0.476154605256695 0.523957147539801 0.3528784242589 0.386762262656255 0.736737472904641 0.535464259623579 0.516378742482657 0.374577637967955 0.989234154846283 0.661237925226405 0.776798984096703 0.0107658451537174 0.338762074773595 0.223201015903297 666
770 89001 5 3 0.25 1e-04 0.3 20 "IR" 0.257583482677034 0.562754429808332 0.158519121772917 0.345872586753891 0.482175741960875 0.528608813435428 0.349592293517608 0.381291515708732 0.73975922463791 0.539747923343545 0.508111415290525 0.369736570429021 0.971078492484654 0.369022246673238 0.577689034193284 0.0289215075153456 0.630977753326762 0.422310965806716 279
771 891670 1 0.05 0.5 1e-04 0.3 20 "IR" 0.257056434123226 0.559008358623533 0.160834151714997 0.349627457204301 0.480611267790013 0.522349465997559 0.357514246634867 0.388205182149706 0.737667701913239 0.534543724032329 0.518348398349864 0.375371913757678 0.999712055179375 0.997665782963499 0.998375734752136 0.000287944820625003 0.002334217036501 0.0016242652478643 1008
772 346367 2 0.05 0.5 1e-04 0.3 20 "IR" 0.260848195108131 0.559832574935654 0.162594127507499 0.348809921994422 0.478764006020705 0.523150870931721 0.354828489830068 0.38742490635552 0.739612201128836 0.535494502146998 0.517422617337567 0.374429528320307 0.99988432703999 0.99922907503064 0.999459175093137 0.000115672960009819 0.00077092496936032 0.000540824906863168 3601
773 588893 3 0.05 0.5 1e-04 0.3 20 "IR" 0.258167426121269 0.562019376600152 0.159268770980087 0.346573533111139 0.480906460398515 0.523804465897764 0.35544919391114 0.386730781791046 0.739073886519785 0.536524514850585 0.514717964891227 0.373363451321734 0.999458820879751 0.995078752168162 0.996601766066618 0.000541179120249307 0.00492124783183802 0.00339823393338209 1257
774 748265 4 0.05 0.5 1e-04 0.3 20 "IR" 0.255707478670172 0.559338452207978 0.159736635989005 0.349296510138423 0.4825628968734 0.522171068049234 0.359239624911915 0.388399303779165 0.738270375543572 0.534437897603732 0.51897626090092 0.375492356212848 0.999800462731157 0.998974338906504 0.999259201375841 0.000199537268843119 0.00102566109349563 0.000740798624158596 3601
775 1100115 5 0.05 0.5 1e-04 0.3 20 "IR" 0.260296699208083 0.563406168626423 0.159554056393295 0.345185092616348 0.480660301785103 0.524448770814961 0.354234312336735 0.386111182216273 0.740957000993185 0.537480418302433 0.51378836873003 0.372420241330703 0.999890017008152 0.999021871419197 0.999325435928002 0.000109982991847779 0.0009781285808035 0.000674564071998168 3601
776 558803 1 3 0.5 1e-04 0.3 20 "IR" 0.258909854697733 0.564699615841618 0.157800901368582 0.343905824850962 0.470324329414304 0.511838784680318 0.368989391374142 0.399814459325741 0.729234184112037 0.529210621943529 0.526790292742725 0.381443749513722 0.999715420600508 0.909067951349644 0.941058840011498 0.000284579399491962 0.0909320486503561 0.0589411599885017 1854
777 49430 2 3 0.5 1e-04 0.3 20 "IR" 0.256344022238971 0.561056514590582 0.158953783144258 0.347602748959808 0.474336805995582 0.516778347613824 0.363868097580983 0.394523110296803 0.730680828234552 0.531219571754999 0.522821880725241 0.37921833631429 0.99991203561408 0.998367922591972 0.998906933702629 8.79643859196017e-05 0.00163207740802814 0.00109306629737068 3601
778 1098097 3 3 0.5 1e-04 0.3 20 "IR" 0.257891345033846 0.559013342266382 0.161433035991564 0.349676054463871 0.472994861517825 0.515422562181273 0.364597153899519 0.395867083366347 0.730886206551671 0.529807861600742 0.526030189891083 0.380623799240633 0.999519595557431 0.956958462606466 0.971902242906821 0.000480404442569333 0.0430415373935341 0.0280977570931791 1977
779 532803 4 3 0.5 1e-04 0.3 20 "IR" 0.2578645027238 0.56274643144588 0.158588173349865 0.345860724238346 0.474486746531105 0.5190662315358 0.359850882092832 0.392024611213461 0.732351249254905 0.533454165987578 0.518439055442697 0.376818449923429 0.998906428784437 0.966993413664147 0.978173861842753 0.00109357121556257 0.0330065863358528 0.0218261381572473 2696
780 971978 5 3 0.5 1e-04 0.3 20 "IR" 0.255098844241249 0.557558991405758 0.160829496534316 0.351045481268116 0.475839055196522 0.515326042046708 0.366462641127993 0.395599492518108 0.730937899437771 0.52912818600922 0.52729213766231 0.381037261627609 0.997267279459237 0.8229674279057 0.883493726531249 0.0027327205407628 0.1770325720943 0.116506273468751 294
781 715077 1 0.05 0 1e-04 0.4 20 "IR" 0.255762014566318 0.559995222743278 0.159333019864832 0.348661353511372 0.495641570723494 0.546373967463666 0.330065314449888 0.363034649816355 0.751403585289812 0.550840869677588 0.48939833431472 0.358320079652679 0.325035694669595 0.270694835839278 0.289162254283291 0.674964305330405 0.729305164160722 0.710837745716709 63
782 390193 2 0.05 0 1e-04 0.4 20 "IR" 0.255939689200148 0.559847073525837 0.159565184646735 0.348846146098886 0.488093907023495 0.53326252482912 0.345680714930851 0.376717951175649 0.744033596223643 0.542010708299934 0.505245899577586 0.367545806739745 0.528926800328892 0.462332539109225 0.485165277541477 0.471073199671108 0.537667460890775 0.514834722458523 763
783 695112 3 0.05 0 1e-04 0.4 20 "IR" 0.259083404120303 0.563302616892709 0.158869292372212 0.345262259771155 0.493716652938307 0.550257504582184 0.322939260884147 0.358976233417587 0.75280005705861 0.554609438461488 0.481808553256359 0.354400368095274 0.26259926692686 0.211541433889587 0.22908631789201 0.73740073307314 0.788458566110413 0.77091368210799 285
784 339900 4 0.05 0 1e-04 0.4 20 "IR" 0.258002347212714 0.561621779632787 0.159491794019477 0.347019360559129 0.486121922895232 0.533847542530191 0.343449465203378 0.376012804330881 0.744124270107946 0.543064637897777 0.502941259222855 0.366391203745109 0.515767365101682 0.418249059195247 0.451940926089561 0.484232634898318 0.581750940804753 0.548059073910439 648
785 332627 5 0.05 0 1e-04 0.4 20 "IR" 0.254659156862588 0.557947935098761 0.160133768641754 0.350714115282135 0.494824264805919 0.545764780415344 0.330421416419329 0.363542090109343 0.749483421668507 0.549771483056206 0.490555185061083 0.359322122399525 0.297477603650633 0.225779832446579 0.250105627205206 0.702522396349368 0.774220167553421 0.749894372794794 278
786 1209631 1 3 0 1e-04 0.4 20 "IR" 0.262143561022115 0.567790651415674 0.15740558739504 0.340795113074308 0.479020824471392 0.534055336563319 0.339636333648336 0.376249232920189 0.741164385493506 0.545285688520595 0.497041921043376 0.364448668229921 0.608956780601863 0.317200118067527 0.419980569837198 0.391043219398137 0.682799881932473 0.580019430162802 174
787 21867 2 3 0 1e-04 0.4 20 "IR" 0.256400044319986 0.563445882143743 0.157162714607267 0.345174239535336 0.468639706023011 0.506662888682002 0.376733231354142 0.40550505749213 0.725039750342996 0.525143950139493 0.533895945961409 0.385871954284401 0.980365485667004 0.867348135987791 0.907065255252327 0.0196345143329962 0.132651864012209 0.0929347447476733 172
788 123740 3 3 0 1e-04 0.4 20 "IR" 0.257236710480904 0.563072179690809 0.158056061681874 0.345566396439936 0.48210178504107 0.53449845873087 0.341643053984061 0.376017232506771 0.739338495521974 0.54380341242574 0.499699115665935 0.36610115644175 0.743565297728887 0.291175647701631 0.448102328566049 0.256434702271113 0.708824352298369 0.551897671433951 645
789 240036 4 3 0 1e-04 0.4 20 "IR" 0.261110669080095 0.564981394342595 0.158971833280352 0.343604777886117 0.480475984334846 0.535459844238384 0.338287465652533 0.374730373950064 0.741586653414941 0.545171925744716 0.497259298932885 0.364492949602913 0.830396079848598 0.206801503447497 0.425623894069663 0.169603920151402 0.793198496552503 0.574376105930337 287
790 923048 5 3 0 1e-04 0.4 20 "IR" 0.261434773644819 0.559600291990582 0.16323088257567 0.349094774871704 0.479663037495601 0.535085725045328 0.337997651395833 0.375026719603927 0.74109781114042 0.543239605979686 0.501228533971503 0.366401657666905 0.559141459200914 0.251271126404513 0.359576230974983 0.440858540799086 0.748728873595487 0.640423769025017 404
791 109906 1 0.05 0.25 1e-04 0.4 20 "IR" 0.260404645093776 0.5531691501456 0.167564520508548 0.355735812041917 0.473811236264954 0.516904109525195 0.361223336324053 0.393661641482672 0.73421588135873 0.529136182090284 0.528787856832602 0.38086887978395 0.836985072757014 0.638174025949272 0.70836060138284 0.163014927242986 0.361825974050728 0.29163939861716 284
792 420830 2 0.05 0.25 1e-04 0.4 20 "IR" 0.254116885386692 0.547962222001804 0.167598826744835 0.361153368801601 0.484388021135189 0.525309982775698 0.355265427034208 0.38493110630256 0.738504906521881 0.532819269499048 0.522864253779043 0.377048101914435 0.71736578442818 0.539266011395865 0.600376595597627 0.28263421557182 0.460733988604135 0.399623404402373 414
793 1245576 3 0.05 0.25 1e-04 0.4 20 "IR" 0.258320040521563 0.557594324412696 0.162670713210582 0.351050481695507 0.468287901709929 0.505406515794838 0.376411253496443 0.406018477089581 0.726607942231492 0.522784427250873 0.539081966707025 0.387714219176007 0.997025705628023 0.983036346483665 0.98797844973544 0.00297429437197741 0.0169636535163345 0.0120215502645598 3172
794 1158139 4 0.05 0.25 1e-04 0.4 20 "IR" 0.255953497861709 0.545948498149861 0.170444023424009 0.363109725315398 0.477175709238355 0.519068846113928 0.360241738480349 0.391458218619509 0.733129207100064 0.52805392258462 0.530685761904359 0.381981522905717 0.772793984335179 0.641278685528401 0.687045963130276 0.227206015664821 0.358721314471599 0.312954036869724 171
795 932571 5 0.05 0.25 1e-04 0.4 20 "IR" 0.257899805595335 0.55655564477424 0.163295641644793 0.352200643823355 0.472148823533853 0.510351268247974 0.370971668963159 0.400684354509128 0.730048629129188 0.525746957195457 0.534267310607952 0.384528622130209 0.934100306743186 0.843646631990466 0.875417110687241 0.0658996932568137 0.156353368009534 0.124582889312759 527
796 1246718 1 3 0.25 1e-04 0.4 20 "IR" 0.260800453719767 0.561602229475084 0.161288346204986 0.347117323129093 0.472587341313981 0.515639303717087 0.363958914159849 0.395431513713505 0.733387795033748 0.530907257684393 0.525247260364835 0.379385161721077 0.966979895771598 0.415614593228411 0.610598822372293 0.0330201042284019 0.584385406771589 0.389401177627707 179
797 39905 2 3 0.25 1e-04 0.4 20 "IR" 0.257002116933959 0.558600142654879 0.161189120135087 0.350172144542504 0.481421967855155 0.524210004471788 0.35633322636502 0.386215941923801 0.738424084789114 0.535434041013211 0.517522346500107 0.37445762655425 0.962376122881426 0.187682652614472 0.456147614362821 0.0376238771185743 0.812317347385528 0.543852385637179 116
798 1228687 3 3 0.25 1e-04 0.4 20 "IR" 0.256113914322593 0.56041606764796 0.159282407579569 0.348281700229647 0.482160847689747 0.524485181791987 0.356365849688064 0.386062880696416 0.73827476201234 0.536189579779431 0.515648257267633 0.373756335342328 0.96042106275255 0.334272539065006 0.550545871036533 0.0395789372474498 0.665727460934994 0.449454128963467 289
799 414135 4 3 0.25 1e-04 0.4 20 "IR" 0.259883356802463 0.562524044141602 0.159979907403262 0.346111714369796 0.461531812419984 0.50037746850633 0.380699064496053 0.411365058677548 0.721415169222447 0.520963532130019 0.540678971899315 0.389748188621607 0.999181551971124 0.992842740774606 0.995108614616097 0.000818448028876355 0.00715725922539391 0.00489138538390338 1371
800 794846 5 3 0.25 1e-04 0.4 20 "IR" 0.255712171266788 0.558693205299968 0.160320962518862 0.349953241422737 0.462057687981917 0.498332733529373 0.385368060702567 0.414072927985498 0.717769859248705 0.518092541099684 0.545689023221429 0.393083106230532 0.999822876703934 0.998925950145438 0.999243316451661 0.000177123296066169 0.00107404985456205 0.000756683548338701 3601
801 357413 1 0.05 0.5 1e-04 0.4 20 "IR" 0.255939216115287 0.555596984567234 0.162754535717248 0.353134921367265 0.472008517948437 0.506834740566023 0.376926616032763 0.404413475899207 0.727947734063724 0.522956113109346 0.539681151750011 0.387459726968521 0.987822176818046 0.914459962862794 0.940098191523661 0.0121778231819536 0.0855400371372056 0.0599018084763386 1612
802 1091554 2 0.05 0.5 1e-04 0.4 20 "IR" 0.254806616747038 0.55801393554246 0.160191763787472 0.350693147695381 0.473253582220964 0.506729257856823 0.378000411232258 0.404523421672891 0.728060198968002 0.523552762036415 0.53819217501973 0.386864357082736 0.986597077900775 0.920854461003793 0.943715515657652 0.0134029220992248 0.0791455389962069 0.0562844843423484 1132
803 643743 3 0.05 0.5 1e-04 0.4 20 "IR" 0.255505904152379 0.56028395271029 0.158968018221908 0.34835955771466 0.471191492052273 0.505848536280449 0.378128352461586 0.405576983323234 0.726697396204652 0.523725414035139 0.537096370683494 0.386786130734842 0.999360074650815 0.99232067991538 0.99477917285709 0.00063992534918466 0.00767932008462005 0.00522082714290976 173
804 586556 4 0.05 0.5 1e-04 0.4 20 "IR" 0.254560787489044 0.561757719490144 0.157282212197594 0.346824274372848 0.471789714866983 0.506358970935607 0.377761790236571 0.405069579393163 0.726350502356027 0.524461658154846 0.535044002434164 0.386035993557821 0.999787399827449 0.998482859017425 0.99893695891156 0.00021260017255135 0.00151714098257497 0.00106304108844048 3601
805 307842 5 0.05 0.5 1e-04 0.4 20 "IR" 0.260989865504535 0.561514283937339 0.161405389478877 0.347070817880746 0.467565502119813 0.50759226635367 0.372292423251185 0.403828865145544 0.728555367624347 0.525658269010182 0.533697812730061 0.384812125577233 0.999736877457916 0.99547730892808 0.996993390505194 0.000263122542083713 0.00452269107192045 0.00300660949480567 2930
806 24752 1 3 0.5 1e-04 0.4 20 "IR" 0.258972653267133 0.557206452185151 0.163561919208758 0.351533075479218 0.465399005741279 0.503127035692023 0.37895066434116 0.408233765039444 0.724371659008412 0.52099098136996 0.542512583549918 0.389503798981236 0.987046839530775 0.492260796640284 0.667943139280681 0.0129531604692246 0.507739203359716 0.332056860719319 414
807 141903 2 3 0.5 1e-04 0.4 20 "IR" 0.257323662406764 0.560530134851658 0.159930483173284 0.348136764432435 0.459897019579252 0.496167750173571 0.387109232244198 0.416038564680731 0.717220681986016 0.517296189049039 0.547039715417482 0.3937486116472 0.999889804625557 0.998262570001972 0.998841867259326 0.000110195374442918 0.00173742999802792 0.00115813274067356 3601
808 171126 3 3 0.5 1e-04 0.4 20 "IR" 0.256836668053491 0.563573547245038 0.157356752607639 0.345017395379586 0.465038711240862 0.501276675937293 0.382302284403362 0.410740206758526 0.721875379294353 0.521630267755263 0.539659037011001 0.389266887496542 0.99928584148363 0.932290221365879 0.955950511459676 0.000714158516370429 0.0677097786341212 0.0440494885403244 528
809 631261 4 3 0.5 1e-04 0.4 20 "IR" 0.259971995814181 0.558641549972783 0.162988490538714 0.349973774434281 0.459767359059118 0.500728863741936 0.3787094122871 0.411058781608916 0.719739354873298 0.520002601928118 0.541697902825813 0.390725161690204 0.999896440382296 0.997819900105681 0.998564741686722 0.000103559617703623 0.00218009989431921 0.0014352583132776 1256
810 941865 5 3 0.5 1e-04 0.4 20 "IR" 0.263582282643554 0.561283760823525 0.163224897578267 0.347367147145189 0.45850948375762 0.498798530159715 0.380699116895124 0.412695386862938 0.722091766401175 0.519727986958739 0.543924014473391 0.39081690330037 0.997892242670187 0.551232163171927 0.712966931064738 0.00210775732981343 0.448767836828073 0.287033068935262 532
811 1312515 1 0.05 0 1e-04 0.5 20 "IR" 0.255123318323876 0.560158530634425 0.158812474377247 0.348518831991677 0.487653375890395 0.535303875115679 0.342859340257602 0.374606157433466 0.742776694214271 0.543416567174904 0.501671814634849 0.366090110191932 0.374613852442847 0.309964041085536 0.3321009386664 0.625386147557152 0.690035958914464 0.6678990613336 645
812 1309265 2 0.05 0 1e-04 0.5 20 "IR" 0.259033654766555 0.562489069022986 0.159507934440771 0.346121229211897 0.481167309254582 0.531651674781644 0.344328660472914 0.378466899167796 0.740200964021137 0.541897065383575 0.503836594913684 0.367720334041754 0.440349390826017 0.369860154319709 0.394434144738274 0.559650609173983 0.630139845680291 0.605565855261726 286
813 1210376 3 0.05 0 1e-04 0.5 20 "IR" 0.261479980836949 0.565558623763548 0.158649114349609 0.343032692147779 0.48679383665205 0.543209231928873 0.329600013029748 0.36633218828481 0.748273817489 0.550667289795929 0.488249127379357 0.358557116982552 0.292358127074533 0.232510485674095 0.253364506176959 0.707641872925467 0.767489514325905 0.746635493823041 286
814 107118 4 0.05 0 1e-04 0.5 20 "IR" 0.259662216703641 0.561192917522377 0.160837335442355 0.347442412940049 0.488998355568516 0.544005497837898 0.329601536254053 0.365437171235915 0.748660572272157 0.549722498250447 0.490438871696408 0.359451412000435 0.237981972223858 0.199049585818397 0.212523944172699 0.762018027776142 0.800950414181603 0.787476055827301 171
815 1211659 5 0.05 0 1e-04 0.5 20 "IR" 0.258960107496373 0.559874985106386 0.161364361718901 0.348751861124036 0.482967795853308 0.534043333505491 0.34128996066172 0.375907251054129 0.741927903349681 0.542594287955241 0.502654322380621 0.366916658717409 0.346899966595139 0.322553735951249 0.331024923011857 0.653100033404861 0.677446264048751 0.668975076988143 170
816 640693 1 3 0 1e-04 0.5 20 "IR" 0.265464239302618 0.566893149526019 0.160111977958556 0.341716264978889 0.475620033952432 0.536179556511723 0.335162737105827 0.374784614169753 0.741084273255051 0.546482123273502 0.495274715064383 0.363696396636004 0.774892956596197 0.171407117360493 0.386982852315631 0.225107043403803 0.828592882639507 0.613017147684369 404
817 413114 2 3 0 1e-04 0.5 20 "IR" 0.259328679129346 0.568475676022729 0.155241106839566 0.340104903524939 0.483020096608464 0.537701567069151 0.337403931801146 0.372777521874364 0.74234877573781 0.547748845134484 0.492645038640712 0.362113305437898 0.472277203658831 0.186245606441128 0.285837004845946 0.527722796341169 0.813754393558872 0.714162995154054 284
818 513110 3 3 0 1e-04 0.5 20 "IR" 0.255865886503708 0.561556850799891 0.158257107409639 0.347049477987518 0.486755544284593 0.539966303663532 0.335712718348406 0.370053746105689 0.7426214307883 0.54690587255622 0.493969825758045 0.362656488250861 0.642699179747737 0.153645367422938 0.321757493216014 0.357300820252262 0.846354632577062 0.678242506783986 163
819 1265478 4 3 0 1e-04 0.5 20 "IR" 0.257480978001622 0.556292007114245 0.163250869449508 0.352423486698631 0.482666137479694 0.54149980915294 0.331130929796397 0.368858995100438 0.740147115481316 0.546208519336912 0.494381799245906 0.363617446241679 0.534110064445368 0.106544179139514 0.25515175030841 0.465889935554632 0.893455820860486 0.74484824969159 175
820 749102 5 3 0 1e-04 0.5 20 "IR" 0.258862131844441 0.562708108267891 0.159264544018917 0.345917175386568 0.481282680334492 0.536734556951582 0.337778687601954 0.373879308983689 0.740144812178933 0.545203632510687 0.497043231620871 0.364761012425656 0.667572618009821 0.2106603458062 0.370074326523814 0.332427381990179 0.7893396541938 0.629925673476186 171
821 1282056 1 0.05 0.25 1e-04 0.5 20 "IR" 0.250431127482114 0.531331220720573 0.178606389355052 0.378485763699088 0.486894703963752 0.528347551169298 0.352250857908608 0.381579912002813 0.737325831445867 0.529150282185172 0.53085724726366 0.380749525046832 0.366409859419735 0.264127412158706 0.298852166521516 0.633590140580265 0.735872587841294 0.701147833478484 288
822 1029783 2 0.05 0.25 1e-04 0.5 20 "IR" 0.249731271540403 0.53271229437484 0.176932331358588 0.376869022948066 0.480292304221348 0.518987745547404 0.362919174842474 0.391395356104178 0.730023575761751 0.523369287624899 0.539851506201062 0.386754890702546 0.503727083376357 0.384818524655749 0.425427658408931 0.496272916623643 0.615181475344251 0.574572341591069 522
823 983963 3 0.05 0.25 1e-04 0.5 20 "IR" 0.251026299868275 0.529911700145488 0.180164341596037 0.37980688976437 0.478233544677736 0.518409192164278 0.362098076124218 0.391756232697377 0.729259844546011 0.522087251555852 0.542262417720255 0.387937127745779 0.439570813715424 0.31474671574769 0.35764273512671 0.560429186284576 0.68525328425231 0.64235726487329 402
824 309064 4 0.05 0.25 1e-04 0.5 20 "IR" 0.251822954651759 0.5337025178598 0.177674642113945 0.375871761722709 0.481189735802749 0.522603498923529 0.357410038021183 0.387565505961516 0.733012690454508 0.526165673214818 0.535084680135128 0.383811276533714 0.50535125518691 0.326549477051512 0.387891631924668 0.49464874481309 0.673450522948488 0.612108368075332 282
825 1078987 5 0.05 0.25 1e-04 0.5 20 "IR" 0.250121123692786 0.530072265390403 0.179490874131449 0.379663808993586 0.48232721564515 0.522642790928311 0.358156639454252 0.387378164278807 0.732448339337935 0.52492510840981 0.537647513585701 0.385010093837003 0.426335546385171 0.283053616553958 0.331930861842038 0.573664453614829 0.716946383446042 0.668069138157962 92
826 367801 1 3 0.25 1e-04 0.5 20 "IR" 0.259472642448927 0.561430168980521 0.160622167897464 0.347275639513983 0.479374539375342 0.523839483450106 0.354911957946651 0.386335317891498 0.738847181824269 0.536243386310602 0.515534125844115 0.373446003116375 0.929008876022046 0.234874439166067 0.477422909918236 0.070991123977954 0.765125560833933 0.522577090081764 177
827 684611 2 3 0.25 1e-04 0.5 20 "IR" 0.257997075156674 0.557457116934129 0.162753040000923 0.351339999626891 0.476199044599072 0.51990738864713 0.359454091791425 0.390699974691152 0.734196119755746 0.532287075367586 0.522207131792348 0.377725698700321 0.917563607100453 0.230905677061597 0.471062823872573 0.082436392899547 0.769094322938403 0.528937176127427 162
828 221916 3 3 0.25 1e-04 0.5 20 "IR" 0.256173995235328 0.558597582062087 0.160705187607044 0.350123883894687 0.474645168041342 0.514542409413808 0.367508864034875 0.396629688164782 0.73081916327667 0.528940909703675 0.528214051641919 0.381436071725834 0.952822797831365 0.205059237675858 0.465816855194569 0.0471772021686346 0.794940762324142 0.534183144805431 181
829 960604 4 3 0.25 1e-04 0.5 20 "IR" 0.258378344991812 0.554341820924728 0.165358247609354 0.354576736704454 0.482522057644688 0.52921099218887 0.34848699783233 0.380814507112097 0.7409004026365 0.537509569659937 0.513845245441684 0.372151922073923 0.858300099973447 0.145782934939812 0.393453336412614 0.141699900026553 0.854217065060188 0.606546663587386 118
830 664602 5 3 0.25 1e-04 0.5 20 "IR" 0.261566448726573 0.558128074211353 0.164462863013327 0.350634274688152 0.475015219790102 0.522782824447563 0.354347563051483 0.388103205858421 0.736581668516675 0.534556212378212 0.51881042606481 0.375627248438571 0.943889641576413 0.192912252478336 0.458545275379956 0.0561103584235867 0.807087747521664 0.541454724620044 409
831 241914 1 0.05 0.5 1e-04 0.5 20 "IR" 0.252736977686671 0.543579868723428 0.170097956603608 0.365507196573165 0.46448510343163 0.495985685840102 0.389182966780936 0.415145238785098 0.7172220811183 0.511731844088021 0.559280923384544 0.398722870009448 0.922716674690297 0.601002781533573 0.713622521843959 0.0772833253097026 0.398997218466427 0.286377478156041 286
832 1163576 2 0.05 0.5 1e-04 0.5 20 "IR" 0.260197573398944 0.562195055374694 0.160391944334743 0.346420128615081 0.456080418834417 0.489302171827781 0.394719078109836 0.423132980428024 0.716277992233361 0.513468447117292 0.555111022444579 0.397699801842032 0.997194046790808 0.966306875771027 0.977426868712421 0.00280595320919213 0.0336931242289733 0.0225731312875795 2938
833 14246 3 0.05 0.5 1e-04 0.5 20 "IR" 0.259610099763152 0.558462347328305 0.162861944353387 0.350174049751541 0.45425457118964 0.487935350811182 0.395548048404232 0.424590606777025 0.713864670952792 0.511403504500401 0.55840999275762 0.399827579114363 0.999595803998877 0.990025544077845 0.993476317913116 0.00040419600112276 0.00997445592215525 0.00652368208688369 1617
834 360814 4 0.05 0.5 1e-04 0.5 20 "IR" 0.253520375177549 0.547013774505771 0.167881721110477 0.36193190127297 0.461235693445858 0.492161932717726 0.393319738181625 0.419411843737415 0.714756068623407 0.510281159313363 0.561201459292102 0.400424269531913 0.945321223730653 0.732321252397256 0.807323055834213 0.0546787762693471 0.267678747602744 0.192676944165787 301
835 278947 5 0.05 0.5 1e-04 0.5 20 "IR" 0.254068152257918 0.549727872986328 0.166111464589653 0.35918123065647 0.463302347650183 0.49463484940058 0.390872526439138 0.416984820336526 0.717370499908101 0.512799034509064 0.556983991028791 0.397926338675098 0.951692504837094 0.744832582665389 0.817571564702723 0.0483074951629061 0.255167417334611 0.182428435297277 291
836 1165190 1 3 0.5 1e-04 0.5 20 "IR" 0.25373939528475 0.552219669038173 0.164006557732872 0.356537571579773 0.469884401720395 0.501445987554917 0.384883019498088 0.409557786587117 0.723623797005145 0.517999991866385 0.548889577230961 0.392275547876064 0.9853203485494 0.159969677336774 0.447412571208924 0.0146796514506003 0.840030322663226 0.552587428791076 106
837 1097510 2 3 0.5 1e-04 0.5 20 "IR" 0.260858981566018 0.562409002299838 0.160691521822346 0.34624878393125 0.457395116349455 0.491739929926193 0.391686201777012 0.420007391714048 0.718254097915473 0.515094231075581 0.552377723599358 0.395635372888762 0.992871910933632 0.486281693262406 0.668555547090457 0.00712808906636794 0.513718306737594 0.331444452909543 889
838 119113 3 3 0.5 1e-04 0.5 20 "IR" 0.257656532217151 0.560329124998254 0.160391545749506 0.348329732816326 0.467770077318551 0.500952972482981 0.383840607297208 0.409984351372663 0.725426609535702 0.520391271818152 0.544232153046714 0.389803738819631 0.982504292324843 0.185863485068394 0.46651225438073 0.0174957076751571 0.814136514931606 0.53348774561927 168
839 72225 4 3 0.5 1e-04 0.5 20 "IR" 0.256558497196537 0.559099208125514 0.160484462936845 0.349590663473481 0.463282841755505 0.49436453651831 0.392122502981877 0.417262897043835 0.719841338952043 0.515479546379999 0.552606965918722 0.395196214588174 0.990369252317476 0.325429174717891 0.560403336990156 0.00963074768252405 0.674570825282109 0.439596663009844 649
840 263767 5 3 0.5 1e-04 0.5 20 "IR" 0.257149793351326 0.552657965819202 0.165879743370754 0.356092403216086 0.460150257212343 0.493375086064282 0.391007060200207 0.418089827734266 0.71730005056367 0.512925607746394 0.556886803570962 0.397646681040841 0.987832742469543 0.339031223869487 0.569796905515696 0.0121672575304567 0.660968776130513 0.430203094484304 294
841 973729 1 0.05 0 1e-04 0.6 20 "IR" 0.258312998635834 0.560846521127886 0.160263129177605 0.347815821614669 0.489631635409761 0.54382708206329 0.330770119953976 0.365672519690453 0.747944634045594 0.549417325040607 0.491033249131581 0.35980656656423 0.199249490269507 0.144384284737507 0.163292674435081 0.800750509730493 0.855615715262493 0.836707325564919 286
842 161282 2 0.05 0 1e-04 0.6 20 "IR" 0.263206122371664 0.564179978342824 0.160750794458782 0.344410913906085 0.484182436143697 0.54227393549942 0.329595010249301 0.367327186541925 0.747388558515361 0.549594658880671 0.490345804708083 0.359668702086942 0.215318562602203 0.162123340504587 0.180805898359854 0.784681437397797 0.837876659495413 0.819194101640146 169
843 1312390 3 0.05 0 1e-04 0.6 20 "IR" 0.259007073899319 0.560157464582233 0.161286339925584 0.34856970897441 0.488951722218025 0.543814679534178 0.330125462283501 0.365547737471168 0.747958796117345 0.549213595587459 0.491411802209085 0.359939732558826 0.166499898743231 0.1202350159539 0.136220706641754 0.833500101256769 0.8797649840461 0.863779293358246 278
844 158981 4 0.05 0 1e-04 0.6 20 "IR" 0.264224468099261 0.56073241479126 0.164020271323995 0.347940089319975 0.482740977327246 0.54283274078394 0.327642485220111 0.366689046165139 0.746965445426507 0.548859799679358 0.491662756544105 0.360375377525538 0.230846512992636 0.149851227250273 0.178437825000968 0.769153487007364 0.850148772749727 0.821562174999032 283
845 1104838 5 0.05 0 1e-04 0.6 20 "IR" 0.260086852076915 0.563098558571227 0.159671519536771 0.345504782747161 0.487118705649419 0.543308354226302 0.329853832429497 0.366177348457496 0.747205557726334 0.549889260357519 0.489525351966269 0.359302507677639 0.205245972287171 0.143039967427027 0.164638114773937 0.794754027712829 0.856960032572973 0.835361885226063 177
846 617735 1 3 0 1e-04 0.6 20 "IR" 0.25924160947738 0.560803215082816 0.160926952070025 0.347851729708776 0.484735049773203 0.543794306452213 0.329224164869694 0.366639455315324 0.743976659250583 0.549279834045558 0.490151116939719 0.360576747454713 0.276187743378444 0.055496323617192 0.132312932365085 0.723812256621556 0.944503676382808 0.867687067634915 160
847 842845 2 3 0 1e-04 0.6 20 "IR" 0.261656304033022 0.565307152715568 0.158977461684945 0.343292239169854 0.484099503369351 0.545036124117046 0.326876066542375 0.365300985717868 0.745755807402373 0.551691267709421 0.48585352822732 0.358078558288915 0.671509705125148 0.0379364665712846 0.259863248258896 0.328490294874852 0.962063533428715 0.740136751741104 106
848 345971 3 3 0 1e-04 0.6 20 "IR" 0.256019168751334 0.560586114748291 0.159075956642575 0.348025754616775 0.491192984117264 0.547526465237443 0.327247594028754 0.362449693160098 0.747212152868598 0.551613165847094 0.486323550671329 0.357925090370931 0.343213256828084 0.0609782994920784 0.157596022181873 0.656786743171916 0.939021700507922 0.842403977818127 157
849 721434 4 3 0 1e-04 0.6 20 "IR" 0.259923016934166 0.567551084584434 0.156218519612539 0.341012130288816 0.48522096007236 0.544764837836479 0.328222636156664 0.365767269064284 0.745143977006526 0.552183871597189 0.484441155769203 0.357711081127501 0.534736897956865 0.0539695503628312 0.221364404229433 0.465263102043135 0.946030449637169 0.778635595770567 114
850 1318412 5 3 0 1e-04 0.6 20 "IR" 0.26124029317365 0.564034928008117 0.15969604390113 0.344579396184908 0.483965077156691 0.544259970389957 0.327393474122065 0.36581574315866 0.745205370330342 0.550768652607415 0.487089518023195 0.358827677038489 0.445682876316613 0.0678523277850299 0.200056653382485 0.554317123683387 0.93214767221497 0.799943346617515 107
851 1294209 1 0.05 0.25 1e-04 0.6 20 "IR" 0.246228722981701 0.526086733236017 0.179870582959814 0.383825748507901 0.48763482486105 0.52605206611907 0.35655169276031 0.383813475652279 0.733863547842751 0.525844015868578 0.536422275720124 0.384047464049549 0.321451063338665 0.167387513944248 0.219075325385026 0.678548936661335 0.832612486055752 0.780924674614974 169
852 519521 2 0.05 0.25 1e-04 0.6 20 "IR" 0.249485086550591 0.523951677798387 0.184100583909167 0.386135452880274 0.487745613565687 0.530952883590317 0.348656295918824 0.378717847195361 0.737230700116278 0.52833827171863 0.532756879827991 0.381484773773075 0.205963589373097 0.12682887962101 0.153630494340387 0.794036410626903 0.87317112037899 0.846369505659613 172
853 926966 3 0.05 0.25 1e-04 0.6 20 "IR" 0.248364679635479 0.530208591418558 0.178142060496981 0.379637380146262 0.485143697073005 0.524855807022468 0.356911799570215 0.385181131185338 0.733508376708484 0.526378222939141 0.535053860067196 0.38360779155625 0.339022553591778 0.199043181572156 0.246402329519369 0.660977446408222 0.800956818427844 0.753597670480631 174
854 485126 4 0.05 0.25 1e-04 0.6 20 "IR" 0.248041696100747 0.532655659742062 0.175822089602373 0.376976448928322 0.477023967807515 0.51283065032403 0.371193767884917 0.397798441610715 0.725065663908262 0.519076242021237 0.547015857487291 0.39123921711081 0.456408723462006 0.307121259221654 0.358057195429703 0.543591276537994 0.692878740778346 0.641942804570297 882
855 416252 5 0.05 0.25 1e-04 0.6 20 "IR" 0.245921954056504 0.521677267881205 0.183334090172182 0.388342894235947 0.48519596710871 0.524830813898969 0.356742285692951 0.385001685457678 0.731117921165214 0.52348321389454 0.540076375865133 0.386425252611489 0.24254978939022 0.156239677739663 0.185281868414029 0.75745021060978 0.843760322260337 0.814718131585971 169
856 853640 1 3 0.25 1e-04 0.6 20 "IR" 0.25464695127917 0.556532067216045 0.161374206703512 0.352292505714766 0.478614142797067 0.519187674179243 0.362838381362445 0.391772004266681 0.733261094076237 0.531337720854209 0.524212588065957 0.378933665584277 0.881684787497068 0.0982479725899278 0.369143926636652 0.118315212502932 0.901752027410072 0.630856073363348 172
857 624429 2 3 0.25 1e-04 0.6 20 "IR" 0.256711804584862 0.559752932290623 0.160180043857401 0.348974010943986 0.479561914946018 0.521982993734615 0.359251875827571 0.389125857051199 0.73627371953088 0.534335756242185 0.519431919684972 0.376002297931035 0.934504526555093 0.0757003094241744 0.373915104795696 0.0654954734449074 0.924299690575826 0.626084895204304 161
858 515169 3 3 0.25 1e-04 0.6 20 "IR" 0.254806390355887 0.550014308499142 0.166441288696618 0.358952861410948 0.483853790886998 0.527813250254984 0.35212420655451 0.382448981877017 0.738660181242885 0.535037941425902 0.518565495251128 0.374804582044235 0.831026946148054 0.0681770972184269 0.330646421095461 0.168973053851946 0.931822902781573 0.669353578904539 105
859 1275593 4 3 0.25 1e-04 0.6 20 "IR" 0.254907202009613 0.556665817699531 0.16137071117905 0.352057005854537 0.475314419992256 0.514744996080757 0.36776115399296 0.396461455647002 0.730221622001868 0.528432975019608 0.529131865172009 0.381967629973653 0.938244391196681 0.113310775320889 0.399903513194258 0.0617556088033188 0.886689224679111 0.600096486805742 283
860 1137518 5 3 0.25 1e-04 0.6 20 "IR" 0.256679953069083 0.553818532862634 0.164746177057062 0.355028155214079 0.479659095969533 0.523361344619469 0.356624015883158 0.387288124331392 0.736339049038616 0.533318135798324 0.521370192940219 0.376746353614112 0.937948636207442 0.0649363846278555 0.368207010425729 0.0620513637925581 0.935063615372145 0.631792989574271 95
861 241039 1 0.05 0.5 1e-04 0.6 20 "IR" 0.24926289673028 0.533353086382782 0.176030807662985 0.376086202936203 0.454129425934911 0.481362443483314 0.406600192434569 0.430529424765353 0.703392322665191 0.498427371019205 0.582631000097554 0.412660162912026 0.857646947634802 0.555221449864884 0.661616122077684 0.142353052365198 0.444778550135116 0.338383877922316 1131
862 189623 2 0.05 0.5 1e-04 0.6 20 "IR" 0.241649730069285 0.516832753502851 0.184291249317944 0.393167811639325 0.465168479361104 0.493178448200526 0.394450382773733 0.417726105989919 0.706818209430389 0.500815573758944 0.578741632091677 0.409799031793707 0.732244006807623 0.368321143416304 0.492293117509809 0.267755993192377 0.631678856583696 0.507706882490191 171
863 1103983 3 0.05 0.5 1e-04 0.6 20 "IR" 0.243741431924791 0.521911499745224 0.181409083607893 0.387882823069984 0.465527813960813 0.492986533230448 0.394929871496222 0.417855619953957 0.709269245885604 0.502429684184242 0.576338955104115 0.408071989911098 0.77693291095106 0.360008862397185 0.502647966213649 0.22306708904894 0.639991137602815 0.497352033786351 171
864 398749 4 0.05 0.5 1e-04 0.6 20 "IR" 0.250836920177634 0.53578237904446 0.175074673835015 0.373504305210884 0.458294343770447 0.488613077380105 0.396743870964008 0.422554109429662 0.709131263948081 0.504238058976683 0.571818544799023 0.406306715753863 0.876588308055192 0.43534701791685 0.590354117840119 0.123411691944808 0.56465298208315 0.409645882159881 292
865 643875 5 0.05 0.5 1e-04 0.6 20 "IR" 0.247953128522384 0.536550455882914 0.172679969308974 0.372873815474053 0.457319247537962 0.483546824905496 0.405481260864187 0.428252046220213 0.705272376060346 0.500732629429847 0.578161230173161 0.410297365176774 0.851966400582034 0.536327882698066 0.646469572571091 0.148033599417966 0.463672117301934 0.353530427428908 536
866 513879 1 3 0.5 1e-04 0.6 20 "IR" 0.255948442984158 0.55311323103722 0.164807397548174 0.355754088091177 0.469205406546386 0.501884842431992 0.383444299689803 0.409024720819228 0.725153849530545 0.518658116395601 0.548251697237976 0.391586231075536 0.963066726181529 0.11698214646488 0.413509120613553 0.036933273818471 0.88301785353512 0.586490879386447 118
867 605646 2 3 0.5 1e-04 0.6 20 "IR" 0.257591662951229 0.562970105796769 0.158278465672205 0.345715495723685 0.45719684385766 0.486752558273457 0.400915951603392 0.425467339618544 0.714788506808889 0.511557958878942 0.559194417275597 0.399518953226627 0.990746901183188 0.255132164783149 0.517600683261882 0.00925309881681236 0.744867835216851 0.482399316738118 412
868 306786 3 3 0.5 1e-04 0.6 20 "IR" 0.258887239435014 0.561002002191452 0.16060249238169 0.347673636509444 0.46288983380138 0.495422805069901 0.389707336950098 0.415905208848584 0.721777073236393 0.516957427139842 0.550309829331788 0.393505160013965 0.985511547531388 0.130226166080348 0.434279543597657 0.0144884524686118 0.869773833919652 0.565720456402343 184
869 918209 4 3 0.5 1e-04 0.6 20 "IR" 0.255531857938102 0.55813650932671 0.160638822908878 0.350592924120551 0.464087959317965 0.493687826420531 0.393837412671165 0.417822420481476 0.719619817256068 0.514612651054141 0.554476235580042 0.396004478880076 0.981928127058009 0.104892674171086 0.413630141947191 0.0180718729419913 0.895107325828914 0.586369858052809 177
870 1038253 5 3 0.5 1e-04 0.6 20 "IR" 0.253691589365756 0.555187742298134 0.161673435890347 0.353576254492739 0.465728132222617 0.494102923793193 0.394422530245987 0.41731569660252 0.719419721588373 0.513913926191334 0.556095966136334 0.396650352493451 0.984062959753278 0.100041280985379 0.409204981523444 0.0159370402467219 0.899958719014621 0.590795018476556 163
871 971965 1 0.05 0 1e-04 0.7 20 "IR" 0.261714382973843 0.563242258002156 0.160587819170278 0.345389377202324 0.488826229764159 0.549489500697904 0.321539384557288 0.359734051917878 0.750540612738002 0.554057598809264 0.482127203727567 0.354969583671331 0.114209307655687 0.0724639485778528 0.0869947270879486 0.885790692344313 0.927536051422147 0.913005272912051 160
872 765026 2 0.05 0 1e-04 0.7 20 "IR" 0.256937140756093 0.562280638961208 0.158389888375927 0.346386521547353 0.493686680750384 0.548337875105732 0.326222756638855 0.360869536447035 0.750623821506476 0.552895811817158 0.484612645014782 0.356136080137105 0.121077192602025 0.0664814847363172 0.0851345984933401 0.878922807397975 0.933518515263683 0.91486540150666 89
873 674057 3 0.05 0 1e-04 0.7 20 "IR" 0.262767875772624 0.564033286028984 0.160598476131024 0.344575496309272 0.48613538529292 0.546253134835336 0.324847899603257 0.363147594193658 0.748903261065544 0.552114079820316 0.485446375734281 0.357025577230174 0.141401100885929 0.0902879335613996 0.108181569227785 0.858598899114071 0.9097120664386 0.891818430772215 178
874 152605 4 0.05 0 1e-04 0.7 20 "IR" 0.257600000618946 0.559827519849905 0.16057070229622 0.34882292533123 0.49003172496462 0.544262704399057 0.329876773565296 0.3649943460062 0.747631725583566 0.549389239994476 0.490447475861515 0.359668476747541 0.133181469614679 0.0650101358350354 0.0884497622676327 0.866818530385321 0.934989864164965 0.911550237732367 157
875 217824 5 0.05 0 1e-04 0.7 20 "IR" 0.257785393075535 0.564395074523455 0.157299216330021 0.344210944462753 0.491697877273594 0.547665938933713 0.3261811018009 0.361592248486296 0.749483270349129 0.553144078462956 0.483480318130921 0.355901477772859 0.122168465493456 0.0733347844795037 0.0900937224850273 0.877831534506544 0.926665215520496 0.909906277514973 159
876 614673 1 3 0 1e-04 0.7 20 "IR" 0.256089030807446 0.562509747135116 0.157783080199864 0.346124282877624 0.486963867598369 0.542458195652757 0.33298923771614 0.368112213371505 0.743052898405815 0.548845861196863 0.490772317916004 0.361106226564753 0.632997751927316 0.0259245620318045 0.234852310208181 0.367002248072684 0.974075437968196 0.765147689791819 99
877 272407 2 3 0 1e-04 0.7 20 "IR" 0.257721583987519 0.560786570131901 0.160043594349159 0.347863834587194 0.486199753976881 0.545322373374791 0.328194172529494 0.365242431273405 0.7439213379644 0.550235650378212 0.488237766878653 0.359712742912621 0.326814262688359 0.0162415199625161 0.123763349488387 0.673185737311641 0.983758480037484 0.876236650511613 94
878 728101 3 3 0 1e-04 0.7 20 "IR" 0.25985090570584 0.562530610749242 0.160048539998213 0.346152503391817 0.48736331667699 0.547985714193782 0.323980245917788 0.361770468661853 0.74721422238283 0.552679139617009 0.484028785916001 0.356729757004272 0.266728792433107 0.0314451031522923 0.113151258737987 0.733271207566893 0.968554896847708 0.886848741262013 99
879 369549 4 3 0 1e-04 0.7 20 "IR" 0.259943581444329 0.564220088176965 0.158793987409797 0.344333876375187 0.479757643214997 0.537976290616714 0.335575433018907 0.373080781599124 0.739701224659326 0.546547239434497 0.494369420428704 0.363695424560213 0.513630088521432 0.0263171203457215 0.197246483919277 0.486369911478568 0.973682879654279 0.802753516080723 113
880 760583 5 3 0 1e-04 0.7 20 "IR" 0.258082890793671 0.561071339559083 0.160052410829833 0.34760149617941 0.483690402970319 0.540717549881211 0.333442248025234 0.369871506193201 0.74177329376399 0.547212745714395 0.493494658855068 0.362766947003819 0.477132222420557 0.018568738526304 0.17787518820841 0.522867777579443 0.981431261473696 0.82212481179159 98
881 145782 1 0.05 0.25 1e-04 0.7 20 "IR" 0.247271468677994 0.52426204153504 0.18219621801234 0.385786833912624 0.484304835128398 0.524595553687488 0.356823771121262 0.385317725428068 0.731576303806392 0.524197132564799 0.539019989133602 0.385774957390433 0.233443953114515 0.10996978111379 0.151698200089612 0.766556046885485 0.89003021888621 0.848301799910388 168
882 757184 2 0.05 0.25 1e-04 0.7 20 "IR" 0.249892302158739 0.525575626892633 0.183006033329463 0.384508050258495 0.483692765886183 0.526083914550722 0.353937438061386 0.383737731426495 0.733585068044922 0.525598150761541 0.536943471390849 0.384326958227822 0.21564859227162 0.101240693276335 0.14020357430424 0.78435140772838 0.898759306723665 0.85979642569576 165
883 454215 3 0.05 0.25 1e-04 0.7 20 "IR" 0.251404134097563 0.524336067026784 0.185166094230569 0.385604763391483 0.475420359072598 0.518025897769852 0.36117741020774 0.392153192810805 0.726824493170161 0.519851870714886 0.54634350443831 0.390262304736729 0.303501174665322 0.144708801325469 0.199580966764285 0.696498825334678 0.855291198674531 0.800419033235715 161
884 1073398 4 0.05 0.25 1e-04 0.7 20 "IR" 0.248041837072944 0.523781775367761 0.183175094520134 0.386220840454257 0.478929598642803 0.51872648747503 0.362672659845463 0.391494676829456 0.726971435715747 0.5200614122272 0.545847754365598 0.390104555326929 0.265895099729719 0.152906524498771 0.191429069556904 0.734104900270281 0.847093475501229 0.808570930443096 287
885 342063 5 0.05 0.25 1e-04 0.7 20 "IR" 0.24644279889995 0.519469262210377 0.185558276151535 0.390724987972632 0.486911099836723 0.527891465010736 0.353001601968839 0.381732609590243 0.733353898736673 0.524803698395507 0.538559878120375 0.385024187487407 0.156229552515542 0.0747174905165312 0.102134403675361 0.843770447484458 0.925282509483469 0.897865596324639 158
886 422666 1 3 0.25 1e-04 0.7 20 "IR" 0.256473392010485 0.558929827323648 0.160668480436147 0.349810930237768 0.481803450400938 0.526368426390578 0.354151362896285 0.384676996388205 0.738276842411424 0.536969791081318 0.514819843332433 0.373334347688896 0.927463487130549 0.0279707676298908 0.339437328653328 0.0725365128694512 0.972029232370109 0.660562671346672 107
887 823371 2 3 0.25 1e-04 0.7 20 "IR" 0.253753617137836 0.545271557794813 0.169493589166424 0.36386775232519 0.482404759272818 0.526270132689752 0.354024712571664 0.384448703635946 0.736158376410654 0.532352084637892 0.523518301738088 0.3778606193309 0.748856834025962 0.0429015243385171 0.285824494141448 0.251143165974038 0.957098475661483 0.714175505858552 102
888 385489 3 3 0.25 1e-04 0.7 20 "IR" 0.263344123507018 0.559878809097251 0.164239412776129 0.348930324396659 0.475279694118729 0.52413518285111 0.352537409678549 0.386821005436233 0.738623817625747 0.536136054077035 0.516776822454678 0.374108003065356 0.917166809340837 0.0412579945923687 0.352329856943566 0.0828331906591627 0.958742005407631 0.647670143056434 109
889 1185325 4 3 0.25 1e-04 0.7 20 "IR" 0.260774931779814 0.553770712507891 0.167381790298278 0.355044316998498 0.475725096445626 0.52484591219308 0.352191546883351 0.386373117406833 0.73650002822544 0.534415953851391 0.519573337181629 0.376013293217208 0.918177609646377 0.0292406833473225 0.343200328539126 0.0818223903536232 0.970759316652678 0.656799671460874 108
890 1068677 5 3 0.25 1e-04 0.7 20 "IR" 0.255591253124811 0.556653848531169 0.161861763239186 0.352154777201575 0.47471259769919 0.516126069022171 0.365857535834997 0.395336275240563 0.730303850824001 0.529256057036664 0.527719299074183 0.381353965898499 0.911891095371057 0.0552331147827668 0.353742128366575 0.0881089046289431 0.944766885217233 0.646257871633425 119
891 493406 1 0.05 0.5 1e-04 0.7 20 "IR" 0.245439921422293 0.518064593941266 0.185979085846967 0.391859200737291 0.457452281158413 0.486904177364179 0.398658661598253 0.423844787250398 0.702892202580706 0.497175631882971 0.58463774744522 0.413304739609248 0.759866757269817 0.240453096787907 0.420885200967799 0.240133242730183 0.759546903212093 0.579114799032201 165
892 1273469 2 0.05 0.5 1e-04 0.7 20 "IR" 0.238347116872623 0.50658847840933 0.190375582746712 0.403708294245626 0.466348928409476 0.494310136849101 0.393166977687955 0.416148334221313 0.7046960452821 0.498164685100948 0.583542560434667 0.41225058737952 0.669033754198835 0.191118017783283 0.352398359846948 0.330966245801165 0.808881982216717 0.647601640153052 172
893 781899 3 0.05 0.5 1e-04 0.7 20 "IR" 0.238807011662529 0.502243956765951 0.194649498441211 0.408339659420011 0.466328736454667 0.495868552763202 0.390198722864873 0.414461860240959 0.705135748117196 0.497791654695705 0.584848221306083 0.412633720887493 0.616670010890332 0.182880355943676 0.329568781172586 0.383329989109668 0.817119644056324 0.670431218827414 162
894 1011000 4 0.05 0.5 1e-04 0.7 20 "IR" 0.238103174568104 0.50878509797059 0.188190057708731 0.401398624202759 0.466204893031635 0.493712776327722 0.394065871310327 0.416776607556996 0.70430806759974 0.498525879969297 0.582255929019058 0.41187004462158 0.696601994755196 0.201818604066325 0.368644067809359 0.303398005244804 0.798181395933675 0.631355932190641 162
895 662096 5 0.05 0.5 1e-04 0.7 20 "IR" 0.241384864844625 0.509790086341311 0.189878997471186 0.400425064259396 0.462150731066545 0.491086152377064 0.395415171759717 0.419585286372909 0.70353559591117 0.497150489401362 0.585294169230903 0.413377797256807 0.691070506820442 0.216255823620433 0.378642721300779 0.308929493179558 0.783744176379567 0.621357278699221 176
896 868235 1 3 0.5 1e-04 0.7 20 "IR" 0.255128511237094 0.553960691617102 0.163709476263528 0.354845869821871 0.46029946121175 0.49037585032343 0.396522057739616 0.421221055638412 0.715427972448843 0.511091598745217 0.560231534003144 0.399604237638024 0.977079818870158 0.0828364664449811 0.399003000870781 0.0229201811298422 0.917163533555019 0.600996999129219 188
897 1047541 2 3 0.5 1e-04 0.7 20 "IR" 0.256727393125884 0.55571138048062 0.163257623035598 0.353072178264644 0.465126909848936 0.497109955361333 0.389161267714834 0.414445070963243 0.721854302974819 0.516297923013578 0.552418890750432 0.394357841549388 0.979133252873125 0.0542544930326243 0.380692391423356 0.0208667471268751 0.945745506967376 0.619307608576644 163
898 17771 3 3 0.5 1e-04 0.7 20 "IR" 0.256998030719124 0.552073109848563 0.166386940354277 0.356739869728887 0.462166459375934 0.495638133641694 0.388732772344132 0.415617769836503 0.719164490095058 0.514244072785305 0.555119712698409 0.39621109003547 0.974930103389591 0.0625566053892991 0.386127867784064 0.0250698966104092 0.937443394610701 0.613872132215936 100
899 579174 4 3 0.5 1e-04 0.7 20 "IR" 0.257356659065813 0.557137187610226 0.162567651170518 0.351705694732899 0.467505593420971 0.499214696864936 0.386587456484733 0.411686139567563 0.724862252486783 0.518187721526381 0.549155107655251 0.392043839270714 0.965850298398158 0.0867492300945172 0.396306726380418 0.0341497016018419 0.913250769905483 0.603693273619582 107
900 246676 5 3 0.5 1e-04 0.7 20 "IR" 0.25819397463436 0.555183900925636 0.164554182070925 0.353566695545306 0.462958287382807 0.496300764178468 0.387901742103184 0.414684076006577 0.721152262017166 0.515741614478005 0.552455924174109 0.394511751721968 0.973226226315633 0.0616245983602077 0.385320957329992 0.0267737736843666 0.938375401639792 0.614679042670008 103
901 1311848 1 0.05 0 1e-04 0.8 20 "IR" 0.258976477847926 0.563467912102688 0.158698448272428 0.345155327941223 0.490577859295164 0.548298585994895 0.324718033557129 0.361080139005268 0.74955433714309 0.553273962874306 0.483416481829557 0.35585768094517 0.100353007218083 0.0384534501245369 0.0598004499509511 0.899646992781917 0.961546549875463 0.940199550049049 95
902 433102 2 0.05 0 1e-04 0.8 20 "IR" 0.264037677128919 0.566736393019023 0.159345526183603 0.341856476936428 0.48904257719257 0.552682165155903 0.316859110706905 0.35643198847966 0.753080254321489 0.557381218278892 0.476204636890508 0.35155959131654 0.0908874130174722 0.0316202900161394 0.0523611097449279 0.909112586982528 0.968379709983861 0.947638890255072 72
903 115777 3 0.05 0 1e-04 0.8 20 "IR" 0.259980606282892 0.56420137395597 0.158789522081213 0.344409425160593 0.491731752609335 0.551795346404016 0.319859678915413 0.357288803757886 0.751712358892227 0.555877512293795 0.478649200996626 0.353051319356553 0.0827954470902825 0.0310960224810115 0.0489464730987237 0.917204552909717 0.968903977518988 0.951053526901276 58
904 929030 4 0.05 0 1e-04 0.8 20 "IR" 0.257382261630619 0.564108257424859 0.157292946709538 0.344472251716531 0.492166206591778 0.550121835573673 0.323037594248883 0.359156831976231 0.749548468222396 0.554663195524147 0.48033054095842 0.354388656747554 0.10591935387456 0.0341277424522772 0.0587374150997277 0.89408064612544 0.965872257547723 0.941262584900272 89
905 1090392 5 0.05 0 1e-04 0.8 20 "IR" 0.255825190870526 0.563290737259646 0.156946356552573 0.345305847410697 0.492562309329066 0.54793558607577 0.326406641980815 0.361306820288584 0.748387500199591 0.552946825069426 0.483352998533388 0.356085760594033 0.0955628051487797 0.0370240201229064 0.0569944004043029 0.90443719485122 0.962975979877094 0.943005599595697 85
906 1025655 1 3 0 1e-04 0.8 20 "IR" 0.257549022893269 0.560705146573776 0.159930436829137 0.347980602087557 0.485969583953221 0.543306445716252 0.33116482198348 0.367368082879353 0.74351860684649 0.548845722068337 0.491095258812616 0.361194466125463 0.199026476701581 0.00741305969404525 0.0737251260491574 0.800973523298419 0.992586940305955 0.926274873950843 92
907 136587 2 3 0 1e-04 0.8 20 "IR" 0.257792432387365 0.562066935094179 0.15907993911126 0.346566200344914 0.488088219940397 0.548542412955848 0.324114028184454 0.361443358919137 0.745880652327762 0.552819567928277 0.483193967295714 0.356732418093413 0.223249453780205 0.0163256785968266 0.087773780236822 0.776750546219795 0.983674321403173 0.912226219763178 92
908 61781 3 3 0 1e-04 0.8 20 "IR" 0.261456947499799 0.562699120010371 0.160870114370489 0.345954414021815 0.48315922417466 0.545249501267567 0.326373398744978 0.365391573370318 0.744616171674458 0.550894066834845 0.487243513115467 0.35910331976765 0.379124840099751 0.00768148859001299 0.137987411152409 0.620875159900249 0.992318511409987 0.862012588847591 90
909 1299476 4 3 0 1e-04 0.8 20 "IR" 0.261451472837792 0.564576998957655 0.159437353821008 0.344026031930837 0.481762262574017 0.541924903488695 0.330573212814113 0.368854495130285 0.743213735411808 0.549373576991898 0.49001056663512 0.360694734020589 0.370716965924847 0.00800487609732439 0.135399235360095 0.629283034075153 0.991995123902676 0.864600764639905 102
910 724466 5 3 0 1e-04 0.8 20 "IR" 0.253654072923701 0.559842292791745 0.158223095234698 0.348820709705902 0.488102264875423 0.541978704683566 0.33441341308995 0.368467216175909 0.741756337799125 0.547561579031729 0.492636508324648 0.362324523432407 0.560564917910472 0.00916638645056566 0.197491491086919 0.439435082089528 0.990833613549434 0.802508508913081 94
911 353535 1 0.05 0.25 1e-04 0.8 20 "IR" 0.246904368227379 0.519307603714294 0.186134911993467 0.390883224879677 0.486970866065943 0.53011252235953 0.349711809733943 0.379475409805939 0.733875234293322 0.526173917720669 0.535846721727409 0.3836303289783 0.147625914575757 0.039775384712801 0.0761082227781896 0.852374085424243 0.960224615287199 0.92389177722181 89
912 42606 2 0.05 0.25 1e-04 0.8 20 "IR" 0.250426072831095 0.52121347289538 0.187115233714968 0.388987759766369 0.481192887447968 0.525317545575661 0.353104684276404 0.384335292570784 0.731618960279063 0.523647275010618 0.540219917991371 0.386205826302979 0.16210645411614 0.0482840631414155 0.0872491192029129 0.83789354588386 0.951715936858584 0.912750880797087 85
913 535637 3 0.05 0.25 1e-04 0.8 20 "IR" 0.245363739346445 0.517505716951843 0.186389978600079 0.392715491983782 0.484542333153892 0.525338387238155 0.355534064064095 0.384308687955244 0.729906072500337 0.52245187063585 0.541924042664174 0.387400337916822 0.146972181996268 0.0417188237453963 0.077128672315193 0.853027818003733 0.958281176254604 0.922871327684807 88
914 1033836 4 0.05 0.25 1e-04 0.8 20 "IR" 0.24711108661658 0.517168814043291 0.188063893773256 0.393085261233466 0.483801376579564 0.526958531028363 0.352503981896187 0.382666000686055 0.730912463196144 0.523370559458281 0.540567875669444 0.386479773598358 0.133386192584371 0.0390615635404709 0.0709861628113526 0.866613807415629 0.960938436459529 0.929013837188647 80
915 141296 5 0.05 0.25 1e-04 0.8 20 "IR" 0.247542091131292 0.516191736192321 0.189267927597445 0.394042534272751 0.481223300290813 0.524818864297245 0.353886348390497 0.384781454526055 0.728765391422105 0.521584308666986 0.543154275987942 0.388245546004352 0.140349945257013 0.0444164978465283 0.0770316955749932 0.859650054742987 0.955583502153472 0.922968304425007 78
916 1070703 1 3 0.25 1e-04 0.8 20 "IR" 0.258636065018474 0.556718866992047 0.163680351352318 0.352078726908622 0.477074421250311 0.522737031663592 0.356759444288988 0.388524309368516 0.735710486268785 0.533862493303672 0.520439795641305 0.376601643733966 0.924447044116618 0.0148704638251733 0.333558361309314 0.0755529558833824 0.985129536174827 0.666441638690686 100
917 267238 2 3 0.25 1e-04 0.8 20 "IR" 0.255871466980749 0.555922913671479 0.162701249447511 0.35290977549021 0.480913970931733 0.525206470510212 0.355529956189928 0.386077666200807 0.736785437912482 0.535112493110437 0.518231205637439 0.375387343856558 0.896173361778098 0.011338193995569 0.317780334036131 0.103826638221902 0.988661806004431 0.682219665963869 91
918 707642 3 3 0.25 1e-04 0.8 20 "IR" 0.26372928086252 0.559935718637858 0.164448686630258 0.348832703605247 0.47137545111054 0.519957348714784 0.35657123388877 0.391172927155481 0.735104731973059 0.533352984572911 0.521019920519029 0.37699689065737 0.919970978358382 0.0130619751270336 0.336990339192255 0.0800290216416182 0.986938024872966 0.663009660807745 88
919 888593 4 3 0.25 1e-04 0.8 20 "IR" 0.257054461967788 0.554180266597532 0.164752613135751 0.354730879514279 0.478991957450949 0.524771188663078 0.354491337647224 0.386323292371333 0.736046419418737 0.534397739735338 0.519243950782975 0.375989152885075 0.825394468049204 0.0167562576039477 0.298364565016292 0.174605531950796 0.983243742396052 0.701635434983708 101
920 419790 5 3 0.25 1e-04 0.8 20 "IR" 0.256962229613267 0.552643995378591 0.165771765709273 0.356172812679025 0.478404303250109 0.524362633262754 0.355125409311192 0.386961725509385 0.735366532863376 0.533609318980371 0.520897175020465 0.376899388404045 0.914581266852613 0.0120063918617845 0.32666710572313 0.0854187331473868 0.987993608138215 0.67333289427687 100
921 601923 1 0.05 0.5 1e-04 0.8 20 "IR" 0.232579704130766 0.484731363588438 0.205216152514077 0.426437385370397 0.465694361795102 0.495720514960624 0.389907436785851 0.41440641046282 0.698274065925868 0.491704938141915 0.595123589299927 0.418787722033418 0.491714780510192 0.0864481031234015 0.221591703882886 0.508285219489808 0.913551896876599 0.778408296117114 81
922 313877 2 0.05 0.5 1e-04 0.8 20 "IR" 0.228647568176796 0.469343965313872 0.216421983543837 0.442347418138917 0.465703699269511 0.498763237216298 0.384706203524198 0.411211868019123 0.694351267446307 0.488312558302353 0.601128187068035 0.422266956144356 0.366748056124643 0.0654807215130385 0.165128689676765 0.633251943875357 0.934519278486961 0.834871310323235 80
923 253424 3 0.05 0.5 1e-04 0.8 20 "IR" 0.231295962917669 0.484088430514206 0.204470814374523 0.427101256486387 0.470258434814297 0.50050250315623 0.385473629790082 0.409504238424103 0.701554397731967 0.494757727012642 0.589944444164606 0.415657516737524 0.475211409642522 0.0735235961574113 0.206233202024515 0.524788590357478 0.926476403842589 0.793766797975485 88
924 406932 4 0.05 0.5 1e-04 0.8 20 "IR" 0.236715004541839 0.489874470040766 0.203849498829841 0.421005490965071 0.464793476273471 0.497867795611699 0.385420725793347 0.412129696625585 0.70150848081531 0.494902753891261 0.589270224623188 0.415405774728389 0.555871607855314 0.0749848210843117 0.237361830587793 0.444128392144686 0.925015178915688 0.762638169412207 87
925 105685 5 0.05 0.5 1e-04 0.8 20 "IR" 0.234122225218161 0.490785616505479 0.200764146150816 0.420114693507489 0.464863773569891 0.49403045836894 0.392190639964421 0.416136410053554 0.698985998788052 0.49271982975655 0.592954786115237 0.417703701149332 0.545073430041737 0.0906280397365884 0.242819800189862 0.454926569958263 0.909371960263412 0.757180199810138 91
926 135687 1 3 0.5 1e-04 0.8 20 "IR" 0.259424905119523 0.558102378299664 0.163101238611967 0.350659342598411 0.462485435176484 0.495652480809838 0.389249068056475 0.415814529148509 0.721910340296007 0.516226924853222 0.552350306668442 0.394359275059117 0.981404140019611 0.0278711120155234 0.367694586430808 0.0185958599803889 0.972128887984477 0.632305413569192 108
927 199603 2 3 0.5 1e-04 0.8 20 "IR" 0.255739441569546 0.555347148124921 0.162905649161274 0.353425012229334 0.466175677791646 0.49782052105968 0.388575761627953 0.413595209502597 0.721915119361192 0.516592722078677 0.551481410789228 0.393969874046174 0.979717913072981 0.0264244951827574 0.361587145830109 0.0202820869270188 0.973575504817243 0.638412854169891 100
928 404451 3 3 0.5 1e-04 0.8 20 "IR" 0.258512161664516 0.553508046226852 0.166116969059532 0.355304897383145 0.464115979282375 0.498781587101009 0.385214630719379 0.412545020983889 0.722628140946891 0.516859620927957 0.551331599778911 0.393645478182668 0.973818112070788 0.0207503271507637 0.35926284179633 0.0261818879292123 0.979249672849236 0.64073715820367 97
929 956664 4 3 0.5 1e-04 0.8 20 "IR" 0.256388697157858 0.561286456799314 0.158801272061255 0.347440526328052 0.466272593297147 0.496008860560804 0.391602375853893 0.415248122032179 0.722661290455005 0.51722335513433 0.550403647915148 0.393218797352549 0.982283787464866 0.0238045353701846 0.360800773310983 0.0177162125351341 0.976195464629815 0.639199226689017 88
930 612565 5 3 0.5 1e-04 0.8 20 "IR" 0.255909388125659 0.558948101815938 0.160292328295176 0.349753985436641 0.464263005775013 0.494594173494041 0.39288928980016 0.416985919622593 0.720172393900672 0.5154959971566 0.553181618095336 0.395154864224991 0.984948587432373 0.0209382841326661 0.360583048285384 0.0150514125676266 0.979061715867334 0.639416951714616 97
931 640278 1 0.05 0 1e-04 0.9 20 "IR" 0.257777552672034 0.563236958940806 0.158185051668984 0.345383291506053 0.491150660928596 0.551853594219733 0.320048365339296 0.357174129347621 0.74892821360063 0.555546073420697 0.47823341700828 0.35335063973119 0.0563618918584415 0.0116963303216092 0.0270449367870793 0.943638108141558 0.988303669678391 0.972955063212921 77
932 554913 2 0.05 0 1e-04 0.9 20 "IR" 0.255930394964421 0.562743308083797 0.157459692025533 0.345827169928662 0.492032873527156 0.550547623962635 0.322740480116295 0.35850535411919 0.747963268491578 0.554486885873634 0.480200172141828 0.354411425563725 0.0504297768546808 0.0111657902135957 0.0245779375039396 0.949570223145319 0.988834209786404 0.97542206249606 78
933 703056 3 0.05 0 1e-04 0.9 20 "IR" 0.258401669076759 0.56360234079174 0.158313926377389 0.344954937160041 0.490221191456201 0.551868765249923 0.319830196479971 0.357357260799513 0.74862286053296 0.555682645245748 0.47814412285736 0.353325769592036 0.0594313486502661 0.0115750182088028 0.02807021344597 0.940568651349734 0.988424981791197 0.97192978655403 84
934 1082518 4 0.05 0 1e-04 0.9 20 "IR" 0.256243009337032 0.557580351334202 0.161465858384033 0.351074449710071 0.489243393926897 0.547256894896291 0.325692198073469 0.361824670619697 0.745486403263929 0.550545174197557 0.487158056457502 0.358400683375574 0.0627000209332826 0.0102803024984831 0.0282719177077007 0.937299979066717 0.989719697501517 0.971728082292299 77
935 1125626 5 0.05 0 1e-04 0.9 20 "IR" 0.259232575780925 0.565797967916541 0.157178170479765 0.342798978387951 0.489778770328531 0.551210019138112 0.32032822295162 0.35793042242309 0.749011346109456 0.555974130449887 0.477506393431385 0.352991452486063 0.0683174927504744 0.0128098725510882 0.0319824960265352 0.931682507249526 0.987190127448912 0.968017503973465 83
936 727964 1 3 0 1e-04 0.9 20 "IR" 0.258258363394345 0.56347377465345 0.158343199550052 0.345136049218058 0.482623395967439 0.540013013563559 0.333673580178264 0.370566972365982 0.740881759361783 0.547605562493612 0.492016779728316 0.362346182430994 0.431839772669843 0.00238862132764989 0.151797809093947 0.568160227330157 0.99761137867235 0.848202190906053 82
937 533331 2 3 0 1e-04 0.9 20 "IR" 0.257938546964652 0.565410147789878 0.156702286570765 0.343271125382513 0.486862860060551 0.545564677452497 0.328675292231806 0.36520470841635 0.744801407025202 0.551924275190402 0.485377578802572 0.35817951054962 0.514838441292653 0.00277753139922763 0.179902234918655 0.485161558707347 0.997222468600772 0.820097765081345 94
938 1259688 3 3 0 1e-04 0.9 20 "IR" 0.256938032167513 0.557711236830691 0.161899281832727 0.350981315973278 0.481990490300402 0.539939997329364 0.334067692242431 0.371152427849105 0.738928522467915 0.54553890866068 0.495966974075158 0.364786575159965 0.509878433835277 0.00302320979295213 0.179169032475756 0.490121566164723 0.996976790207048 0.820830967524244 95
939 936899 4 3 0 1e-04 0.9 20 "IR" 0.257569917360508 0.557444603276024 0.162520495623506 0.351180419991212 0.484495722842649 0.545765498846226 0.32682251356312 0.365010230383261 0.742065640203157 0.549354286692853 0.489343009186626 0.360729703222239 0.267565988347866 0.0029329740218107 0.0948072687620328 0.732434011652134 0.997067025978189 0.905192731237967 95
940 753428 5 3 0 1e-04 0.9 20 "IR" 0.258141561601546 0.561948285782739 0.159403704791867 0.346697675653289 0.480202986775202 0.537269067378274 0.337134666770288 0.373932364048258 0.738344548376748 0.545274893968328 0.496538371562156 0.365101724692119 0.272166296128905 0.00214331985197338 0.0964030713885709 0.727833703871095 0.997856680148027 0.903596928611429 97
941 653205 1 0.05 0.25 1e-04 0.9 20 "IR" 0.244973009024084 0.516185621109792 0.187227270156807 0.394126900445787 0.48548424483114 0.529085936086992 0.350835313848818 0.380447018206927 0.730457253855225 0.524495617289812 0.538062584005625 0.385312295876341 0.0742455219028489 0.0116765370368381 0.0326907625054164 0.925754478097151 0.988323462963162 0.967309237494584 78
942 750578 2 0.05 0.25 1e-04 0.9 20 "IR" 0.244206708435692 0.513924586765371 0.188587841570694 0.396405841422933 0.486174708977917 0.529270506158399 0.351031839362184 0.380361832743053 0.73038141741361 0.523819394327295 0.539619680932878 0.386062199043634 0.0805757551244719 0.0130135401793279 0.0356492537659759 0.919424244875528 0.986986459820672 0.964350746234024 83
943 415339 3 0.05 0.25 1e-04 0.9 20 "IR" 0.249683552701287 0.516928840589637 0.190211070483376 0.393340460935198 0.479430209459401 0.526694526623067 0.35029170395913 0.38293762945195 0.729113762160689 0.523077959126984 0.540502774442506 0.386786544161686 0.113398418359589 0.0126977520058984 0.0472178749208926 0.886601581640411 0.987302247994102 0.952782125079107 82
944 907302 4 0.05 0.25 1e-04 0.9 20 "IR" 0.246680717597333 0.518758590116828 0.186356527277047 0.39149364931199 0.484207425464328 0.528268990798825 0.351159742695296 0.381295049852873 0.730888143061662 0.524810707426267 0.537516269972343 0.384998405935703 0.115385574323414 0.0127801238802907 0.04744219269703 0.884614425676586 0.987219876119709 0.95255780730297 77
945 588885 5 0.05 0.25 1e-04 0.9 20 "IR" 0.245826675903401 0.516580661058485 0.187550200356669 0.393686109653467 0.482251679983481 0.526316681780318 0.3529647666376 0.383228852844159 0.728078355886882 0.522776602676633 0.540514966994269 0.38702512921126 0.113259087477759 0.0126770718146027 0.0466687404135825 0.886740912522241 0.987322928185397 0.953331259586418 83
946 1270145 1 3 0.25 1e-04 0.9 20 "IR" 0.256463461669859 0.557681977694096 0.161619309526825 0.351180202227558 0.482168330991917 0.526383206998964 0.354310617721063 0.38464437535593 0.738631792661775 0.536559599550128 0.515929927247889 0.373774422745498 0.872573198874961 0.00405957581898075 0.304664346131752 0.127426801125039 0.995940424181019 0.695335653868248 77
947 894732 2 3 0.25 1e-04 0.9 20 "IR" 0.255355896168751 0.556827705758782 0.161567214911107 0.352037389450754 0.478530892280352 0.520071192263786 0.362182698970174 0.391400310441178 0.733886788449103 0.5320217421151 0.523749913881281 0.378614083650967 0.873004854721401 0.00563440997175944 0.306325561924314 0.126995145278599 0.994365590028241 0.693674438075686 94
948 1154858 3 3 0.25 1e-04 0.9 20 "IR" 0.257088634623029 0.557858267163938 0.161917495446857 0.350979843964334 0.478179021057589 0.523289910793313 0.356472284497371 0.387907500650492 0.735267655680618 0.534563923896947 0.518389779944228 0.3758768936142 0.86393069345168 0.00542595407499883 0.304548307281295 0.13606930654832 0.994574045925001 0.695451692718705 89
949 1271234 4 3 0.25 1e-04 0.9 20 "IR" 0.256429603400446 0.557387970924179 0.161990608219513 0.351375041775138 0.476791570071844 0.520644558704385 0.360080975940032 0.390870126512046 0.73322117347229 0.532630609378152 0.522071584159545 0.377995759545624 0.927484519618764 0.00429991957151557 0.326044776925885 0.0725154803812361 0.995700080428484 0.673955223074115 96
950 557159 5 3 0.25 1e-04 0.9 20 "IR" 0.257048735409065 0.554576107122661 0.16432522605916 0.354328274885783 0.480122654726725 0.526312870112312 0.352959241153887 0.384636693602881 0.73717139013579 0.535518295151422 0.517284467213046 0.37477342160943 0.879946644711847 0.00518019389778807 0.309351970710781 0.120053355288153 0.994819806102212 0.690648029289219 83
951 991333 1 0.05 0.5 1e-04 0.9 20 "IR" 0.223565580534648 0.463521810251544 0.217019343146574 0.448462850899321 0.472047595561371 0.502976173812121 0.38334753468463 0.407057455922343 0.695613176096019 0.489243100904474 0.600366877831204 0.421470484586705 0.292095725161641 0.0197180902019946 0.107814541634195 0.707904274838359 0.980281909798005 0.892185458365805 83
952 778220 2 0.05 0.5 1e-04 0.9 20 "IR" 0.235594157680993 0.485158125400036 0.207409623916794 0.426066985357312 0.460967943076601 0.494547817117039 0.388517892672015 0.415582421488545 0.696562100757594 0.4911069684733 0.595927516588809 0.419410005697727 0.474995954198744 0.0308783910349137 0.181195749344058 0.525004045801255 0.969121608965086 0.818804250655942 85
953 445293 3 0.05 0.5 1e-04 0.9 20 "IR" 0.22669413083553 0.468600657740843 0.214915890133438 0.443125543462148 0.463788712214246 0.495016984445285 0.390287327393447 0.415230367189517 0.690482843049777 0.485783798481793 0.605203217526885 0.424980789982452 0.367236446340732 0.0273387428776869 0.139379692091219 0.632763553659268 0.972661257122313 0.860620307908781 85
954 677265 4 0.05 0.5 1e-04 0.9 20 "IR" 0.229977389929247 0.472414614212402 0.214555297723466 0.439276268694347 0.465486752189528 0.498952294636534 0.384599314692172 0.410985456137192 0.695464142118775 0.489503475560505 0.599154612415639 0.421051303713008 0.361528221424408 0.0232449981375527 0.135519430509321 0.638471778575592 0.976755001862447 0.864480569490679 76
955 617524 5 0.05 0.5 1e-04 0.9 20 "IR" 0.230961497214625 0.480891918706697 0.207160871153007 0.430403633647963 0.466580001505762 0.497937169347878 0.38728182313606 0.412048061039001 0.697541498720387 0.491902296950407 0.594442694289067 0.418538576363523 0.459410484999327 0.0269580984723888 0.170442730772565 0.540589515000673 0.973041901527611 0.829557269227435 83
956 210113 1 3 0.5 1e-04 0.9 20 "IR" 0.250183069313542 0.547602341510233 0.165288146326081 0.36140295680073 0.467154150964394 0.495774305269122 0.392755163436046 0.4154131427961 0.717337220277936 0.512469761744462 0.558043309762127 0.398024235727575 0.928762281343876 0.00930142964701401 0.327667975573637 0.071237718656124 0.990698570352986 0.672332024426363 88
957 1185434 2 3 0.5 1e-04 0.9 20 "IR" 0.255570844076523 0.5603523685122 0.159041329043413 0.348378590540727 0.467735228768774 0.497377287205132 0.390879104657634 0.414057628990587 0.723306072845297 0.517775893138153 0.549920433701047 0.392789047537809 0.983111087097107 0.00546951542097884 0.348005831498117 0.016888912902893 0.994530484579021 0.651994168501883 89
958 505370 3 3 0.5 1e-04 0.9 20 "IR" 0.253105961949063 0.544726375300036 0.16951906858172 0.364488814365509 0.466597082610253 0.500292552434163 0.384786110162246 0.411081353142384 0.719703044559316 0.514860040901174 0.554305178743966 0.395816362731722 0.891828200950709 0.00828509789513534 0.317206742288615 0.108171799049291 0.991714902104865 0.682793257711385 95
959 201911 4 3 0.5 1e-04 0.9 20 "IR" 0.254674881635039 0.549951130584303 0.166352372707013 0.358866489300699 0.46065141778783 0.491767811836768 0.39485798616681 0.419950953300255 0.715326299422869 0.510757833279889 0.561210358873823 0.400023974435601 0.977570042045841 0.00777271337967773 0.350446057592462 0.0224299579541593 0.992227286620322 0.649553942407538 95
960 1146745 5 3 0.5 1e-04 0.9 20 "IR" 0.256831293836748 0.551143680804716 0.166947991310011 0.357732256018345 0.46311903154917 0.496140133911992 0.389318266835765 0.4155478689038 0.719950325385918 0.514227615474103 0.556266258145776 0.396547677466141 0.971499660217312 0.00793365190057144 0.349290097790991 0.0285003397826884 0.992066348099429 0.650709902209009 99
961 75855 1 0.05 0 1e-04 1 20 "IR" 0.257214857143001 0.567401244366632 0.154840231251738 0.341112994843311 0.489884375033557 0.553628072001605 0.317612496957209 0.35529607958463 0.747099232176558 0.558066088880035 0.472452728208947 0.350730585951684 0.0467290504779082 6.44382570796969e-05 0.0160972116299625 0.953270949522092 0.99993556174292 0.983902788370037 79
962 543029 2 0.05 0 1e-04 1 20 "IR" 0.260069555418131 0.564700609086574 0.158624479755108 0.343833666813148 0.483881322267269 0.549995741482137 0.318943328467876 0.358829745459041 0.7439508776854 0.554775128172207 0.477567808222985 0.353962423927895 0.0364044294870271 6.35264298466217e-05 0.0127378102461356 0.963595570512973 0.999936473570153 0.987262189753864 77
963 520410 3 0.05 0 1e-04 1 20 "IR" 0.263177591257195 0.5644638218421 0.160657075793514 0.344063697928743 0.481282338516368 0.550613712775651 0.316592641846165 0.358462764978697 0.744459929773563 0.555198333372292 0.477249717639679 0.353700717143208 0.0394222838504335 8.89395616651293e-05 0.0139672148036021 0.960577716149567 0.999911060438335 0.986032785196398 82
964 324134 4 0.05 0 1e-04 1 20 "IR" 0.257652490539991 0.566047255955338 0.156059690752427 0.342483509951159 0.487431507796846 0.550386292080065 0.320812097429882 0.358539033089822 0.745083998336837 0.555410365306923 0.476871788182309 0.353394806260952 0.0425047843476303 7.06302195174869e-05 0.0147090721045438 0.95749521565237 0.999929369780483 0.985290927895456 82
965 613492 5 0.05 0 1e-04 1 20 "IR" 0.261565273171528 0.564239130553964 0.159790912818299 0.344317576382698 0.480666452546323 0.546048930197702 0.323013071508866 0.363283018445915 0.74223172571785 0.552073297358513 0.482803984327165 0.357008000629842 0.0445035361093394 9.88079561497627e-05 0.0157095123548202 0.955496463890661 0.99990119204385 0.98429048764518 82
966 242781 1 3 0 1e-04 1 20 "IR" 0.259442978232519 0.566231681001003 0.156918662926791 0.342355532544614 0.484946467341112 0.546059352875831 0.326862847549201 0.364777015249601 0.744389445573631 0.552540328768879 0.483781510475992 0.357576408459276 0.354932436732528 2.7602090386512e-05 0.123587931199707 0.645067563267472 0.999972397909613 0.876412068800293 89
967 724293 2 3 0 1e-04 1 20 "IR" 0.262785608361288 0.565081796650161 0.159865599217636 0.343554869978698 0.481401302161566 0.544838237793891 0.326471393225788 0.366197094997316 0.744186910522854 0.551455324474584 0.486336992443424 0.358799374908028 0.59728075360127 3.00500364757277e-05 0.210734051106877 0.40271924639873 0.999969949963524 0.789265948893123 97
968 1133519 3 3 0 1e-04 1 20 "IR" 0.261839767910468 0.568040001337483 0.157165158895329 0.340507092746052 0.482148124284861 0.5476252809369 0.32281381919669 0.363272723867919 0.743987892195329 0.554282313250722 0.479978978092019 0.355849077561464 0.195217793121058 2.49055958183497e-05 0.0686548580992688 0.804782206878942 0.999975094404182 0.931345141900731 98
969 282154 4 3 0 1e-04 1 20 "IR" 0.259553883876047 0.561269214292621 0.160809004405821 0.347349956256035 0.479842378199645 0.539246029205513 0.333764347166489 0.371859413281428 0.739396262075691 0.546392938304811 0.494573351572311 0.363905275980622 0.341290688206837 4.14587688420016e-05 0.119693019916116 0.658709311793163 0.999958541231158 0.880306980083884 98
970 989101 5 3 0 1e-04 1 20 "IR" 0.26212604362265 0.564821033820249 0.159628268097205 0.343762862715531 0.479735956075072 0.544152194968901 0.326045585818035 0.366464588738739 0.741861999697722 0.550871180462751 0.48567385391524 0.359090283970208 0.266844329525711 3.09466092278886e-05 0.0941727437567316 0.733155670474289 0.999969053390772 0.905827256243268 93
971 660174 1 0.05 0.25 1e-04 1 20 "IR" 0.245248244396828 0.518212802951949 0.185754150163037 0.392130454113441 0.483477134844826 0.528435928325875 0.351443572055922 0.381244715065041 0.728725379241654 0.524662720053159 0.537197722218958 0.38526032964094 0.0439334738719605 7.56594392908351e-05 0.0148506708456948 0.956066526128039 0.999924340560709 0.985149329154305 84
972 149872 2 0.05 0.25 1e-04 1 20 "IR" 0.249835748758302 0.516504695485891 0.190718752385288 0.393871018420433 0.478552591376676 0.528718947856292 0.34718804278514 0.380769072459119 0.728388340134978 0.524114253983122 0.537906795170428 0.385698789069192 0.0444121898010197 5.15025030727049e-05 0.0152842861778982 0.95558781019898 0.999948497496927 0.984715713822102 79
973 218183 3 0.05 0.25 1e-04 1 20 "IR" 0.247832455311158 0.514171691781392 0.191216770094502 0.396197199899461 0.478497302638117 0.528842135188656 0.34721192678203 0.380754433124036 0.726329757949276 0.523434567981495 0.538428696876532 0.386446411373468 0.0570172092497522 8.84070295034455e-05 0.0195467081454236 0.942982790750248 0.999911592970497 0.980453291854576 85
974 872203 4 0.05 0.25 1e-04 1 20 "IR" 0.247060431834091 0.518200896332096 0.187206450109166 0.392132637284852 0.480469282599949 0.528404014555737 0.34924595755593 0.381141385298225 0.727529714434041 0.524578599195994 0.536452407665096 0.385253303108514 0.0483078244175222 7.17112404556458e-05 0.0164663263541672 0.951692175582478 0.999928288759544 0.983533673645833 78
975 77602 5 0.05 0.25 1e-04 1 20 "IR" 0.249327027579017 0.516549897379002 0.19031321485222 0.393774073312982 0.479666699716234 0.529606151731999 0.346652969098559 0.37998065282079 0.728993727295251 0.524809989062573 0.536966183950779 0.385046329396897 0.0597815761529592 9.62409125308092e-05 0.0205393465908412 0.940218423847041 0.999903759087469 0.979460653409159 77
976 556975 1 3 0.25 1e-04 1 20 "IR" 0.256563511395072 0.554312848429338 0.164277347136346 0.354592735530652 0.477199800403145 0.522112602765703 0.35768302457832 0.388958201034499 0.733763311798217 0.532588220155299 0.521960371714666 0.377789593452945 0.860313100289534 0.000157323935231531 0.299898314325269 0.139686899710466 0.999842676064769 0.700101685674731 86
977 479418 2 3 0.25 1e-04 1 20 "IR" 0.258520303260021 0.560431516767961 0.160927020076489 0.348359140034077 0.477069888590812 0.521998792408312 0.357822242483955 0.389170042346222 0.735590191850833 0.53454838188327 0.518749262560444 0.375854343343989 0.910289970548825 0.000147919476858296 0.318687439207515 0.089710029451175 0.999852080523142 0.681312560792485 85
978 1079317 3 3 0.25 1e-04 1 20 "IR" 0.25879387816954 0.559538072711385 0.161666737071964 0.349265546621251 0.476089184530669 0.521613681644198 0.357628759341819 0.389525840011916 0.73488306270021 0.534146262625271 0.519295496413783 0.376231733334364 0.896724913806278 0.000127769585362757 0.314567455544362 0.103275086193722 0.999872230414637 0.685432544455638 89
979 774857 4 3 0.25 1e-04 1 20 "IR" 0.259977488938186 0.556979576034953 0.164419067710073 0.35193092663872 0.472839687107302 0.518629619774623 0.360449354345511 0.39300507206314 0.732817176045487 0.531330666822172 0.524868422055583 0.379413917191908 0.861234375934601 0.000132310723500734 0.304463491659291 0.138765624065399 0.999867689276499 0.695536508340709 100
980 1276812 5 3 0.25 1e-04 1 20 "IR" 0.255305337484983 0.548471669698901 0.16811161587455 0.360522335809514 0.477269598534132 0.523833851059889 0.355335431928395 0.387613234934849 0.732574936019115 0.531811990632604 0.523447047802945 0.378842918856697 0.796307468323203 9.00852915718916e-05 0.277095288001038 0.203692531676797 0.999909914708428 0.722904711998962 97
981 311133 1 0.05 0.5 1e-04 1 20 "IR" 0.218829080486206 0.452713248436949 0.222511652693005 0.459771095481417 0.468091349925236 0.49862325266259 0.388219317907106 0.411380818665554 0.686920430411441 0.482721734029896 0.610730970600111 0.428140342886463 0.180564900928934 0.000208632868939038 0.0580802877031449 0.819435099071066 0.999791367131061 0.941919712296855 85
982 67779 2 0.05 0.5 1e-04 1 20 "IR" 0.226868026305994 0.464979748555588 0.218298279368968 0.446923396779814 0.462785025015294 0.496579663494664 0.387376499941471 0.413595003010442 0.689653051321289 0.485411117563189 0.605674779310439 0.425374440625088 0.324802364503805 0.000429099427222201 0.107640594524277 0.675197635496195 0.999570900572778 0.892359405475723 85
983 557025 3 0.05 0.5 1e-04 1 20 "IR" 0.231665824159525 0.477478337043478 0.210865814253857 0.434046962209983 0.461899301970545 0.496374010112222 0.386636508316148 0.413565726840578 0.69356512613007 0.489592895044888 0.597502322570005 0.420902912530994 0.405962553499746 0.000530212417245874 0.136232163260611 0.594037446500254 0.999469787582754 0.863767836739389 81
984 921150 4 0.05 0.5 1e-04 1 20 "IR" 0.231907370760123 0.488120270650648 0.201114387589285 0.423030492845845 0.462097456692499 0.492379949780984 0.394108299010973 0.417856890791415 0.694004827452622 0.490672755009902 0.595222686600259 0.419884744434282 0.502295383993169 0.00068724128859401 0.168252833160095 0.497704616006831 0.999312758711406 0.831747166839905 81
985 993805 5 0.05 0.5 1e-04 1 20 "IR" 0.220503394877474 0.452564527236406 0.224577051304329 0.459912091783817 0.467049749426935 0.499649342519948 0.385460034968214 0.410291336707679 0.687553144304409 0.483127091142931 0.610037086272543 0.427700250552191 0.17713328969584 0.000225032741194812 0.0573840990668548 0.82286671030416 0.999774967258805 0.942615900933145 82
986 974177 1 3 0.5 1e-04 1 20 "IR" 0.256590103669076 0.557714477526299 0.161666854703579 0.351081290415265 0.465772606534799 0.496722056343665 0.390694128832771 0.41505773144108 0.722362710203875 0.516625432226121 0.55236098353635 0.394189058427368 0.977074730459387 0.00013741981831012 0.344467426377609 0.022925269540613 0.99986258018169 0.655532573622391 101
987 1130137 2 3 0.5 1e-04 1 20 "IR" 0.252089470887259 0.550605727097581 0.164216248482038 0.358428132996985 0.46895260628784 0.499083121378142 0.389126653132933 0.412575555317047 0.721042077175098 0.515736178090508 0.553342901614971 0.395087581265641 0.924701396950113 0.000259884525995009 0.321343575095344 0.075298603049887 0.999740115474005 0.678656424904656 96
988 937058 3 3 0.5 1e-04 1 20 "IR" 0.258977380838842 0.560143806100354 0.161356379103859 0.348658753896611 0.45770563488661 0.48972656168685 0.395926050133548 0.422062190513806 0.716683015725452 0.51278460558495 0.557282429237407 0.398040964083327 0.967640400431455 0.000171916390864612 0.346475958300725 0.0323595995685449 0.999828083609135 0.653524041699275 96
989 676014 4 3 0.5 1e-04 1 20 "IR" 0.257113917929238 0.560679379908247 0.159748586056284 0.348056273225479 0.463384721528713 0.49423061845785 0.39313166522959 0.417716869759464 0.720498639457951 0.515831149617713 0.552880251285874 0.395082892167839 0.97712242410404 8.84859300406669e-05 0.345804607089444 0.0228775758959604 0.999911514069959 0.654195392910556 99
990 1025888 5 3 0.5 1e-04 1 20 "IR" 0.255669379965911 0.557371771151464 0.161377452407665 0.351392033345805 0.463079578857955 0.494137448582621 0.392762485341293 0.417540965955312 0.718748958823866 0.514720754429584 0.554139937748958 0.396018913779606 0.970954257162482 0.000141570913601666 0.342620309024218 0.0290457428375176 0.999858429086398 0.657379690975782 94
991 897515 1 0.05 0 1e-04 0 30 "IR" 0.261396179226862 0.56016872193974 0.162674702020274 0.348484728040406 0.498176232512184 0.559498730660164 0.311210184056873 0.349190564250807 0.759572411739046 0.559707154553077 0.473884886077146 0.348970133924328 0.999533982332921 0.999485158838771 0.999501959182474 0.00046601766707923 0.000514841161228535 0.000498040817525578 3601
992 88274 2 0.05 0 1e-04 0 30 "IR" 0.258937794839966 0.560128808812518 0.161209819717564 0.348508888743308 0.499100663720782 0.559916633291684 0.311277728715656 0.348727042415086 0.758038458560748 0.559969598789387 0.47248754843322 0.348672372518254 0.999087409832805 0.999268565882173 0.999206688282662 0.000912590167195109 0.000731434117826498 0.00079331171733779 3601
993 151244 3 0.05 0 1e-04 0 30 "IR" 0.259584865592303 0.561223755588975 0.160775174979754 0.347446689193059 0.500091203300362 0.561662578779915 0.309322323974537 0.346956401206856 0.759676068892665 0.561489682539771 0.470097498954291 0.347147242717163 0.999565177896538 0.999588177677138 0.999580318611362 0.000434822103461995 0.000411822322861502 0.000419681388638139 3601
994 1221295 4 0.05 0 1e-04 0 30 "IR" 0.254631327059597 0.560003331178333 0.15863602216064 0.348647635768599 0.502312575725651 0.55721878041955 0.317182488018061 0.351438583657523 0.756943902785248 0.558127610860407 0.475818510178701 0.350528005134673 0.999223208159432 0.998883839122665 0.998997946479164 0.000776791840568216 0.00111616087733538 0.00100205352083618 2573
995 909457 5 0.05 0 1e-04 0 30 "IR" 0.256255313392226 0.560812948748273 0.159004391145688 0.347840737610159 0.502730685958597 0.559788291148386 0.313553817071641 0.34887348102079 0.758985999350823 0.560111808623941 0.472558208217329 0.348547576229654 0.997942883487401 0.997812121042958 0.997856262470622 0.00205711651259929 0.0021878789570418 0.00214373752937767 1011
996 823196 1 3 0 1e-04 0 30 "IR" 0.257438817341468 0.566215793206444 0.15575231772926 0.342374917378915 0.494289918496267 0.554224824809999 0.318888746803964 0.355269811477157 0.751728735837735 0.557944252171247 0.474641064533223 0.351267779454373 0.999511408297524 0.999614162284795 0.99957901349124 0.000488591702475598 0.000385837715205331 0.000420986508760057 3601
997 194444 2 3 0 1e-04 0 30 "IR" 0.257297576227288 0.562861070648311 0.158161375677051 0.34575948994581 0.496440975497514 0.557685440504367 0.314396909350465 0.351242310908488 0.753738551724802 0.559202033503263 0.472558285027515 0.349631000302879 0.999592613941486 0.999601244483647 0.999598300298311 0.000407386058514015 0.00039875551635326 0.000401699701689242 3601
998 272727 3 3 0 1e-04 0 30 "IR" 0.260139590337019 0.561374082078672 0.161043485996446 0.347299021706783 0.49236404583913 0.554373715941995 0.316138942187637 0.354423059564503 0.752503636176149 0.556555357997628 0.477182428184083 0.352205904677635 0.99955011691125 0.999390151129596 0.999445388634099 0.000449883088749831 0.000609848870403675 0.000554611365901267 3601
999 411218 4 3 0 1e-04 0 30 "IR" 0.260494858358336 0.561944001903336 0.160803834823425 0.346654057782712 0.490091883078721 0.557412863725681 0.311510942656759 0.351778777891306 0.750586741437057 0.558629024707132 0.472314777480184 0.350377394110725 0.988545180323724 0.969619281146834 0.976185810973851 0.0114548196762756 0.0303807188531664 0.0238141890261491 1966
1000 395882 5 3 0 1e-04 0 30 "IR" 0.259762051245626 0.565129619284713 0.157988583044788 0.343438691395064 0.489758565892853 0.551976848293102 0.31877332265408 0.357187756543706 0.749520617138479 0.556186774127691 0.476761905698868 0.352788435531317 0.999662912188324 0.996314320612959 0.997472907604003 0.000337087811675569 0.00368567938704095 0.00252709239599716 2448
1001 1233668 1 0.05 0.25 1e-04 0 30 "IR" 0.259558755586175 0.560960476204101 0.160953838788278 0.347702317712248 0.500021073439611 0.56113609885424 0.310025047760711 0.347492083099258 0.759579829025786 0.561046686279477 0.470978886548989 0.347593672690563 0.999798817111643 0.99972980641903 0.999753387545704 0.000201182888356626 0.000270193580970256 0.000246612454296029 3601
1002 39179 2 0.05 0.25 1e-04 0 30 "IR" 0.255594059214451 0.560066024192177 0.159206419869915 0.348634580858278 0.502793755442951 0.558943907314147 0.314885135858038 0.349698088738889 0.758387814657402 0.559298968556663 0.474091555727953 0.349363033665532 0.999777868181445 0.999667333930972 0.999704576864549 0.000222131818555399 0.000332666069028427 0.000295423135450771 3601
1003 717481 3 0.05 0.25 1e-04 0 30 "IR" 0.262224375543657 0.561936551322621 0.161821457583718 0.346681223023682 0.497866672723342 0.560544265545803 0.309405383363303 0.348127362739558 0.760091048266998 0.561009762008469 0.471226840947021 0.347643554268318 0.999805594329696 0.99972258766093 0.999751218858272 0.000194405670303823 0.000277412339070249 0.00024878114172821 3601
1004 671605 4 0.05 0.25 1e-04 0 30 "IR" 0.260011746154201 0.562850651811411 0.159825736875639 0.345749988945888 0.498069398786109 0.55869103422865 0.312312937094785 0.349961465961639 0.75808114494031 0.56009035709464 0.472138673970424 0.348544750318597 0.999415671946107 0.997691044384936 0.998282187261868 0.000584328053892778 0.00230895561506442 0.00171781273813175 2567
1005 570909 5 0.05 0.25 1e-04 0 30 "IR" 0.262085176209827 0.560280851549947 0.163074315213051 0.348327478841629 0.496456191945036 0.562267604451722 0.306123569115126 0.346328298370705 0.758541368154863 0.561549304861403 0.469197884328176 0.347051398818304 0.999593379703547 0.999076149600446 0.99925491314164 0.000406620296452894 0.000923850399553549 0.000745086858360194 1379
1006 1191350 1 3 0.25 1e-04 0 30 "IR" 0.257339815462781 0.557940433071911 0.161897975175068 0.350716643312775 0.496727766460372 0.560424482417519 0.309920415260764 0.348160595949774 0.754067581923153 0.559353203826977 0.471818390435832 0.349260206676324 0.999805385705389 0.999715251273193 0.999746018513403 0.000194614294611149 0.000284748726806807 0.000253981486596575 3601
1007 756046 2 3 0.25 1e-04 0 30 "IR" 0.259578669327334 0.562753613668647 0.15964632297671 0.34585807798941 0.492815147592006 0.556481371035703 0.31396632103495 0.352519890000241 0.75239381691934 0.558393637071756 0.473612644011661 0.350485197813277 0.999248548415216 0.999388238013136 0.999340080912852 0.000751451584783525 0.000611761986863519 0.000659919087147989 3601
1008 378938 3 3 0.25 1e-04 0 30 "IR" 0.259932588427711 0.566766508247238 0.156870431693704 0.341821510794848 0.493578496804298 0.555177387360923 0.316158219621388 0.353795239795856 0.75351108523201 0.558882332413855 0.473028651315092 0.349969265040625 0.999755618034991 0.999706345061227 0.999723314882184 0.000244381965008879 0.000293654938772879 0.000276685117815494 3601
1009 868783 4 3 0.25 1e-04 0 30 "IR" 0.256752650564138 0.558653622471325 0.161000728815529 0.350040808495577 0.493703956313163 0.556554503866445 0.314690220969617 0.35245838789212 0.750456606877301 0.556982199209784 0.475690949785146 0.351935079886972 0.999070088753685 0.999450625960312 0.999320453752479 0.000929911246314981 0.00054937403968769 0.00067954624752122 3601
1010 1241182 5 3 0.25 1e-04 0 30 "IR" 0.259333070667875 0.563968902621908 0.15869280350311 0.344694640298131 0.491894893090885 0.550738611768289 0.321591843653325 0.35820954439134 0.75122796375876 0.554985402816061 0.480284647156435 0.353874735362742 0.999812785611614 0.999698462921401 0.999737849529964 0.000187214388386355 0.00030153707859886 0.000262150470035736 3601
1011 471687 1 0.05 0.5 1e-04 0 30 "IR" 0.261721764705051 0.562796176629965 0.160905915417331 0.345843351873141 0.498513648260293 0.561673248221278 0.308275672186542 0.346943953309318 0.760235412965345 0.56203845855183 0.469181587603873 0.346586790107249 0.999903930701256 0.999763212525973 0.999811645736483 9.60692987441478e-05 0.000236787474026594 0.000188354263516712 3601
1012 64399 2 0.05 0.5 1e-04 0 30 "IR" 0.261454273624716 0.565301847056554 0.158835449121378 0.343282630755516 0.49996327174064 0.562583131557973 0.307792787540429 0.346048033015731 0.761417545365357 0.563496406354006 0.466628236661807 0.34511911860087 0.999914054813053 0.999749188107195 0.999805776584632 8.59451869466875e-05 0.000250811892805317 0.000194223415367727 3601
1013 654500 3 0.05 0.5 1e-04 0 30 "IR" 0.259053441268115 0.562194528327502 0.159778327870095 0.346447989284852 0.499581235507509 0.559558748419286 0.312056973594437 0.349076154999286 0.758634676775623 0.560430742169873 0.471835301464532 0.348207149150408 0.999899612159003 0.999728074262034 0.999786623188691 0.000100387840997378 0.000271925737966274 0.000213376811309112 3601
1014 288258 4 0.05 0.5 1e-04 0 30 "IR" 0.25973054433015 0.559786877138234 0.161949349685321 0.348848060134881 0.497793298211133 0.557953028028148 0.313269465810367 0.350723886180349 0.757523842541283 0.558559970020873 0.475218815495689 0.350102899191305 0.999905457478565 0.999769599069991 0.99981616744985 9.45425214347316e-05 0.00023040093000864 0.000183832550149712 3601
1015 391124 5 0.05 0.5 1e-04 0 30 "IR" 0.26253784476341 0.564094920360523 0.160389238183681 0.344494106988782 0.497018275103922 0.560461161170747 0.308995925299344 0.348164438128431 0.759556119867332 0.561689312039217 0.469385163483026 0.34692404765638 0.999905803225031 0.999750372172284 0.999804065762478 9.41967749687882e-05 0.000249627827715893 0.000195934237521942 3601
1016 372087 1 3 0.5 1e-04 0 30 "IR" 0.259234952190135 0.563543474610527 0.158816963540932 0.345128475015618 0.49167065711099 0.553264179871298 0.318466625001005 0.356045865714874 0.750905609301125 0.556507439892288 0.477283588541937 0.352601225164293 0.999907318681126 0.999720233204267 0.999784744940397 9.26813188742408e-05 0.000279766795733311 0.000215255059603069 3601
1017 1286002 2 3 0.5 1e-04 0 30 "IR" 0.25741117580592 0.562900752400264 0.158240651784881 0.345695127008127 0.492007991167075 0.554074170159786 0.317316661729637 0.354901419803087 0.749419166972995 0.556728219748362 0.475557313514518 0.352132944130224 0.999909009694438 0.999733364311959 0.99979362179871 9.09903055616505e-05 0.000266635688040629 0.000206378201290414 3601
1018 586710 3 3 0.5 1e-04 0 30 "IR" 0.261177352522904 0.561293429434949 0.161731559374374 0.347345015251807 0.49312663784052 0.559090443555339 0.309744943419581 0.349575830276416 0.754303990363423 0.559612853917506 0.471476502793954 0.349050639540692 0.999901794927371 0.999751034125615 0.999803211856977 9.82050726290499e-05 0.000248965874385104 0.00019678814302256 3601
1019 505419 4 3 0.5 1e-04 0 30 "IR" 0.255716134988048 0.56440198769039 0.156109275812887 0.344143009384498 0.493092905451653 0.552885561697169 0.31967033701175 0.356237364445911 0.748809040439701 0.556450680869969 0.475779612824637 0.352491991504241 0.999920724827676 0.99978158766402 0.99982903481919 7.92751723236688e-05 0.000218412335980299 0.000170965180810334 3601
1020 260177 5 3 0.5 1e-04 0 30 "IR" 0.256593226787269 0.564767712776243 0.156320157588175 0.343797122995496 0.495958938480243 0.556660388037571 0.315473084086079 0.35212556085127 0.752552165267512 0.559146565545606 0.471793241674254 0.34957260628958 0.999905415514317 0.999757047979672 0.999807573099505 9.45844856831668e-05 0.00024295202032767 0.000192426900495146 3601
1021 378859 1 0.05 0 1e-04 0.1 30 "IR" 0.256619071913724 0.559870498769359 0.159946905845976 0.348804160003242 0.498415515756029 0.552852926169496 0.321546083927839 0.356269533423014 0.755034587669753 0.555187968334258 0.481492989773814 0.353784097582522 0.967852788067483 0.980018876193845 0.975886952806284 0.0321472119325166 0.0199811238061548 0.0241130471937163 2094
1022 729087 2 0.05 0 1e-04 0.1 30 "IR" 0.254278396213341 0.560335851632258 0.158141704705642 0.34830472909893 0.49808333591566 0.549707271459086 0.326125349142886 0.359395365739691 0.752361732129001 0.553233454739353 0.484267053848528 0.3557152766686 0.935918341394125 0.896101262145141 0.909540236614226 0.0640816586058747 0.103898737854859 0.0904597633857741 764
1023 221635 3 0.05 0 1e-04 0.1 30 "IR" 0.255091346305893 0.560964053145123 0.158160917393697 0.347637805318268 0.499874133819942 0.552668608075486 0.322755285159211 0.356487234213826 0.754965480125835 0.555421857557189 0.480916202552908 0.353548946644364 0.997138641331076 0.997952464813471 0.997677717160005 0.00286135866892365 0.00204753518652883 0.00232228283999467 3532
1024 951259 4 0.05 0 1e-04 0.1 30 "IR" 0.26191780164219 0.561985206224433 0.161656191127326 0.346626021960967 0.491851624009886 0.549290560217521 0.322568813361595 0.359901705078402 0.753769425652075 0.553611633429235 0.484225004488921 0.355382132073675 0.999480099348659 0.999397152671189 0.999425930808328 0.000519900651341179 0.000602847328811482 0.000574069191671696 3601
1025 974865 5 0.05 0 1e-04 0.1 30 "IR" 0.257478572097556 0.558499096157152 0.161544990182192 0.350164220345465 0.496005633668315 0.551665156794273 0.321757306359307 0.357388733352871 0.75348420576587 0.553963258328917 0.483302296541499 0.354958676007944 0.874644441670597 0.816977685779173 0.83666827427799 0.125355558329403 0.183022314220827 0.16333172572201 1246
1026 283646 1 3 0 1e-04 0.1 30 "IR" 0.260295426069098 0.564306666157389 0.158982568500381 0.34429755760377 0.487610920779705 0.548286370777481 0.32311913267468 0.361100839772775 0.747906346848803 0.553396520443672 0.482101701175061 0.355736494464531 0.903676965538209 0.839494919815471 0.861788188374619 0.0963230344617906 0.160505080184529 0.138211811625381 1247
1027 842392 2 3 0 1e-04 0.1 30 "IR" 0.256119765234362 0.559891786434716 0.159708783946348 0.34880342803275 0.491520344173366 0.548956440511884 0.324774701004335 0.360493052340462 0.747640109407729 0.552326876966349 0.484483484950683 0.356881827406073 0.992413943507079 0.936244369589992 0.955463614632942 0.00758605649292088 0.063755630410008 0.0445363853670583 1965
1028 1314256 3 3 0 1e-04 0.1 30 "IR" 0.261123609388997 0.563271557730199 0.160200247315023 0.345350450897753 0.489959823357327 0.550893230982339 0.320219250225007 0.358453983234518 0.751083432746324 0.554910350769858 0.48041949754003 0.354197052578802 0.954174952094285 0.910171581029532 0.925448478092267 0.0458250479057149 0.0898284189704678 0.0745515219077327 1127
1029 1161409 4 3 0 1e-04 0.1 30 "IR" 0.261153822891721 0.562282804629411 0.161043904641039 0.346322900747108 0.484613494974089 0.545693165160291 0.324839439200197 0.363759713419789 0.745767317865809 0.551052231275143 0.485883343841236 0.358123338068268 0.99961281676992 0.996545045483568 0.997617175217211 0.00038718323008018 0.00345495451643148 0.00238282478278855 1726
1030 95664 5 3 0 1e-04 0.1 30 "IR" 0.258743420437617 0.561061456872544 0.16041835886549 0.347552485464587 0.487036626379479 0.546439863389789 0.325774890935492 0.363225701231623 0.745780046817096 0.551124066700878 0.486193249800982 0.358198362198759 0.998905627922723 0.999573232804886 0.999341955873465 0.00109437207727657 0.000426767195114406 0.000658044126534721 3601
1031 659897 1 0.05 0.25 1e-04 0.1 30 "IR" 0.258175468310515 0.559529803366111 0.161178265028102 0.349121913414515 0.495691929787267 0.552999132389438 0.319603723134629 0.35610315562816 0.753867398097783 0.55518721286219 0.480781988162731 0.353762366195343 0.999802005285123 0.999636593818574 0.999693204900784 0.000197994714877337 0.000363406181426515 0.000306795099216187 3601
1032 1211343 2 0.05 0.25 1e-04 0.1 30 "IR" 0.257269404978454 0.563009287644557 0.158008175127835 0.34561087413053 0.498283189796278 0.554231867335908 0.31940212844889 0.354871546765998 0.755552594774732 0.557164693054172 0.477410303576725 0.351776278540089 0.999777132266738 0.999645328963531 0.99969016447478 0.00022286773326183 0.000354671036469126 0.000309835525220076 3601
1033 462157 3 0.05 0.25 1e-04 0.1 30 "IR" 0.256850296389083 0.558137973451859 0.161386317858821 0.350535872293872 0.49631138149335 0.549544037905879 0.325074684779733 0.359630911824331 0.753161677882433 0.552430196345169 0.486461002638554 0.356575916463945 0.997741111610257 0.993341157637098 0.994840250781807 0.00225888838974314 0.00665884236290202 0.00515974921819295 532
1034 812592 4 0.05 0.25 1e-04 0.1 30 "IR" 0.257691397894053 0.562592875699087 0.158583781197883 0.346028795179617 0.496629952658023 0.552563500381355 0.320820897497732 0.356546351225406 0.754321350552076 0.555923584571789 0.479404678695615 0.353021822134897 0.999028992882199 0.998508679811753 0.998686217831431 0.000971007117801103 0.00149132018824739 0.00131378216856916 3601
1035 551020 5 0.05 0.25 1e-04 0.1 30 "IR" 0.259654366153462 0.561851520755903 0.160397920957691 0.346766933369336 0.494996722369978 0.552772322358093 0.319410641196988 0.356335345366661 0.75465108852344 0.555835554668051 0.479808562154679 0.353106059467277 0.996875640147161 0.989882255126207 0.992286046456746 0.00312435985283904 0.0101177448737928 0.00771395354325356 2810
1036 361078 1 3 0.25 1e-04 0.1 30 "IR" 0.257085493826147 0.567111693075197 0.154865735540353 0.341464809843557 0.489746064153201 0.543719649707287 0.331608196133434 0.365925014575048 0.746831557979348 0.551253151009771 0.486473931673787 0.358048358438814 0.999051982482001 0.983796925191598 0.989032834478554 0.000948017517999001 0.0162030748084018 0.0109671655214458 406
1037 146898 2 3 0.25 1e-04 0.1 30 "IR" 0.25765214239317 0.5630673287536 0.158265919631058 0.345576946167438 0.489612672446756 0.546020972300789 0.327814713100753 0.363563905105262 0.747264814839926 0.551503117697477 0.486080632731811 0.357777553979827 0.999743723689801 0.998980423107459 0.999243080250177 0.000256276310198519 0.00101957689254052 0.00075691974982315 292
1038 630941 3 3 0.25 1e-04 0.1 30 "IR" 0.260762553704156 0.559729454067974 0.162669965363236 0.348887748718125 0.487222476236981 0.548255587597065 0.322490886434835 0.361153533865163 0.747985029941137 0.55199424413992 0.485160851798071 0.357151535456937 0.99980965134997 0.999643675702987 0.999701468485652 0.000190348650030287 0.000356324297012889 0.000298531514347767 3601
1039 276776 4 3 0.25 1e-04 0.1 30 "IR" 0.260391207057671 0.560586268531963 0.161867268727971 0.348059207540024 0.483021077068163 0.541626508401322 0.330449390475436 0.368344059370482 0.743412284125835 0.547765253000084 0.492316659203407 0.36177236336054 0.999815391524965 0.99828843194851 0.998822255638215 0.000184608475035286 0.00171156805148987 0.00117774436178449 1728
1040 144464 5 3 0.25 1e-04 0.1 30 "IR" 0.258471116736328 0.559465994945762 0.161455782929233 0.3491999430181 0.48715042098288 0.545589315640728 0.326708273308268 0.363814531095437 0.745621537719208 0.550007530760073 0.488164056237501 0.359157149995381 0.999765598764065 0.999669039720428 0.999702455279539 0.000234401235934529 0.000330960279571948 0.000297544720460835 3601
1041 70431 1 0.05 0.5 1e-04 0.1 30 "IR" 0.261685198757116 0.561108227765391 0.162162239305098 0.347562221060125 0.493521955117462 0.552453362474041 0.31896711154358 0.356678251020397 0.755207153874578 0.555399900549345 0.481129350848678 0.353573862198503 0.99979411811451 0.99923257747508 0.999426964032641 0.000205881885489674 0.000767422524919926 0.000573035967359189 3601
1042 840041 2 0.05 0.5 1e-04 0.1 30 "IR" 0.257061935889817 0.564695874926511 0.156668724697154 0.343899401860399 0.498351635904557 0.553107869094008 0.321231497331519 0.356006282725779 0.755413571794374 0.556971533128811 0.477900222028673 0.35196893757788 0.999904097132753 0.999724885092029 0.999785783277721 9.59028672473012e-05 0.000275114907971233 0.000214216722279284 3601
1043 416874 3 0.05 0.5 1e-04 0.1 30 "IR" 0.256295498519355 0.563256213954435 0.157232974114902 0.345379712098138 0.499995914812347 0.553268755366571 0.321916018214558 0.355864808278214 0.756291413331702 0.556578138660123 0.47914899232946 0.352389295320259 0.999901198792023 0.999700612374453 0.999768508435916 9.88012079766857e-05 0.000299387625546879 0.000231491564083651 3601
1044 54971 4 0.05 0.5 1e-04 0.1 30 "IR" 0.256302345923503 0.562311580227094 0.157954946172928 0.346296699742799 0.497017305296175 0.552008816671201 0.321999698395265 0.357091727583072 0.753319651219678 0.555443548964176 0.479954644568193 0.353491920755742 0.999906616640361 0.99971324103366 0.999778951607825 9.33833596393874e-05 0.000286758966339761 0.000221048392174739 3601
1045 704827 5 0.05 0.5 1e-04 0.1 30 "IR" 0.259474314078811 0.563378407810054 0.159105673948963 0.345230207439073 0.496417658767312 0.553043829953516 0.319993704763436 0.356093862419121 0.755891972846122 0.556526850740952 0.479099378712399 0.352431824687731 0.999892562200087 0.999726470839974 0.999783417085436 0.000107437799913341 0.000273529160025961 0.000216582914564017 3601
1046 385882 1 3 0.5 1e-04 0.1 30 "IR" 0.256802496375226 0.561620740862398 0.158820120274946 0.347067492499168 0.489462845591316 0.544340888750139 0.330689185771622 0.365514003778861 0.746265341966542 0.54986640594579 0.489509306046568 0.359613264445855 0.999894240918889 0.999724715018339 0.99978294613674 0.000105759081110948 0.000275284981661447 0.000217053863259702 3601
1047 760680 2 3 0.5 1e-04 0.1 30 "IR" 0.257879283217104 0.563296205778363 0.158189537967552 0.345288820858034 0.486166202519936 0.543896192054668 0.32939923504907 0.366139048629573 0.74404548573704 0.550225429218281 0.487588773016622 0.359335648256225 0.999814643789524 0.999578907080628 0.999660459643553 0.000185356210475993 0.000421092919371565 0.000339540356447089 3601
1048 787585 3 3 0.5 1e-04 0.1 30 "IR" 0.254957563367054 0.556048306273192 0.161835391822138 0.352644221007303 0.48947412563794 0.546636367679125 0.327466511981703 0.363378137981728 0.744431689004994 0.549529997432417 0.489301903803841 0.360056632905645 0.999914853072169 0.999126089378928 0.999396142253918 8.51469278311696e-05 0.000873910621071596 0.000603857746082435 3601
1049 651420 4 3 0.5 1e-04 0.1 30 "IR" 0.256799368333451 0.563358436768761 0.157520648751615 0.345264370698884 0.489184073104311 0.546286812693622 0.327234590710681 0.363126788585301 0.745983441437763 0.551774735572782 0.484755239462296 0.357384264039465 0.999916818686823 0.999712817614745 0.999782890400799 8.31813131765301e-05 0.000287182385254885 0.000217109599200744 3601
1050 158497 5 3 0.5 1e-04 0.1 30 "IR" 0.259412860911031 0.557912915763959 0.163268022142889 0.350752897554145 0.485050025297035 0.544104675232972 0.327881116341029 0.365661632970026 0.744462886208067 0.548531976744144 0.491149138483918 0.360872439079761 0.999912892662659 0.999709055834434 0.999779992360956 8.71073373411367e-05 0.00029094416556601 0.000220007639044041 3601
1051 1245537 1 0.05 0 1e-04 0.2 30 "IR" 0.262026573669263 0.561730552558113 0.161935921469308 0.346924356977385 0.487704063842839 0.542877958343511 0.329918694408385 0.366830715467348 0.749730637512102 0.549295688954591 0.491854615877693 0.360053364199747 0.999225370629605 0.99622919451665 0.997274154714604 0.000774629370394749 0.00377080548335018 0.00272584528539631 885
1052 1039964 2 0.05 0 1e-04 0.2 30 "IR" 0.261014761767904 0.561172134740449 0.161710306571852 0.347475071141792 0.4892343682263 0.543718170487752 0.329635478928182 0.365937919069652 0.750249129994204 0.549642110919955 0.491345785500035 0.359670543123786 0.956350135827758 0.938611222898678 0.944770889705538 0.0436498641722422 0.0613887771013222 0.0552291102944618 2206
1053 692830 3 0.05 0 1e-04 0.2 30 "IR" 0.257455397669926 0.558649769828476 0.161513732949383 0.350013361510596 0.490683462852261 0.544250049744706 0.329849686335017 0.365278368659214 0.748138860522188 0.549083295966841 0.4913634192844 0.360152981492443 0.874699941846843 0.843654922702691 0.854321800004178 0.125300058153157 0.156345077297309 0.145678199995822 1371
1054 23415 4 0.05 0 1e-04 0.2 30 "IR" 0.256797434444913 0.562224643855367 0.158276823961831 0.346388728100397 0.493208314805743 0.543496042161778 0.332581797450192 0.366206997549598 0.750005749250656 0.54974732931122 0.490858621412023 0.359591186046813 0.997724485757598 0.995674774542537 0.99637514808912 0.00227551424240227 0.00432522545746245 0.00362485191088047 288
1055 1288809 5 0.05 0 1e-04 0.2 30 "IR" 0.258081520099821 0.562027956524784 0.159243667083531 0.34654846554107 0.495655417570276 0.551368964298254 0.322171897082191 0.357930125784068 0.753736937670097 0.554933640457422 0.481415564165722 0.354122094541025 0.695840708323557 0.642542483981132 0.660772674120759 0.304159291676443 0.357457516018868 0.339227325879241 527
1056 519765 1 3 0 1e-04 0.2 30 "IR" 0.258512842808652 0.564785483799899 0.157459548192533 0.343823202067084 0.48869991693139 0.543766360402393 0.330055851817284 0.365634260211673 0.747212759740042 0.550640716951419 0.487515400009817 0.358498261327983 0.890863503050842 0.669773490847162 0.746048560521348 0.109136496949158 0.330226509152838 0.253951439478652 418
1057 682713 2 3 0 1e-04 0.2 30 "IR" 0.256766523471487 0.562736632955131 0.157919436728729 0.345865525113157 0.483955955528069 0.537305223089016 0.338121789340883 0.373138866910252 0.740722478999556 0.545597563301956 0.496041226069613 0.364243463675949 0.999465046327036 0.998990579706155 0.999154639729028 0.000534953672963668 0.00100942029384488 0.000845360270971632 3601
1058 229301 3 3 0 1e-04 0.2 30 "IR" 0.254447742032557 0.557057585258504 0.160831980753058 0.351626199393511 0.483575883202049 0.534659589385814 0.342169882196376 0.375878775534058 0.738023625234606 0.541854679723415 0.503001862949434 0.368079753871111 0.992014415154787 0.990011369636013 0.990700571636388 0.00798558484521315 0.0099886303639872 0.00929942836361218 3168
1059 713472 4 3 0 1e-04 0.2 30 "IR" 0.257468106962287 0.560597522651641 0.15998545323559 0.348054384711989 0.4828917208416 0.537137818012269 0.337423203725789 0.373149114511596 0.740359827803888 0.544787876492549 0.497408656961379 0.364962926440529 0.926152015667567 0.994486779525071 0.970779319815483 0.0738479843324331 0.00551322047492884 0.0292206801845167 1246
1060 225402 5 3 0 1e-04 0.2 30 "IR" 0.259545875644982 0.561137915596955 0.160834906045858 0.347508814521095 0.481973208507089 0.536955783581219 0.336707988344316 0.373242448660736 0.741519084152071 0.544929285949546 0.497542894390174 0.364754820834094 0.999456205448759 0.999486061802447 0.999475638458643 0.000543794551240575 0.000513938197552784 0.000524361541357534 3601
1061 419663 1 0.05 0.25 1e-04 0.2 30 "IR" 0.257897310023047 0.562086501705151 0.159080791976807 0.34655039011074 0.492458001726922 0.543783926752622 0.331792998580131 0.36592665555856 0.750355311749969 0.549916959068492 0.490873790556939 0.359432949147612 0.999788369521156 0.999457546391888 0.999571023218799 0.000211630478844024 0.000542453608111861 0.000428976781201358 3601
1062 503234 2 0.05 0.25 1e-04 0.2 30 "IR" 0.258987350740693 0.559912628345488 0.161389713460119 0.348786165174609 0.490274201308269 0.541473706602089 0.33369058063537 0.368266815295582 0.749261552048962 0.547688692228496 0.49508029409549 0.36169989588118 0.998102777507218 0.994262862294278 0.99558743186668 0.00189722249278185 0.00573713770572164 0.00441256813331991 1246
1063 976143 3 0.05 0.25 1e-04 0.2 30 "IR" 0.256946647168941 0.560586653834253 0.159620862496775 0.34806980298923 0.492167277889851 0.542607231309093 0.333301479823774 0.36710291398329 0.749113925058792 0.548617887236061 0.492922342320549 0.360738850266195 0.999681261155208 0.998944804139555 0.999196912535641 0.000318738844792298 0.00105519586044538 0.000803087464359425 3601
1064 75276 4 0.05 0.25 1e-04 0.2 30 "IR" 0.254469060977885 0.557567881788957 0.160358053376415 0.351086450347972 0.494366133901522 0.54475252477229 0.331627247275917 0.364939034271817 0.748835194879407 0.549000809700647 0.491985300652332 0.360344231490403 0.998195406967355 0.997173330831204 0.997520261367247 0.00180459303264514 0.00282666916879578 0.00247973863275297 1607
1065 155468 5 0.05 0.25 1e-04 0.2 30 "IR" 0.259606120618841 0.563257241121304 0.159259320410072 0.345396338394165 0.490364879657547 0.543307401546149 0.331024934768569 0.366367480515877 0.749971000276388 0.550025182768462 0.490284255178641 0.359304825711508 0.998798480939884 0.996783101110106 0.997479121425662 0.00120151906011642 0.00321689888989382 0.00252087857433805 769
1066 440381 1 3 0.25 1e-04 0.2 30 "IR" 0.256680983678158 0.563955007820435 0.156990547670711 0.344671583802536 0.483147305966678 0.534043375064613 0.342681761903328 0.376620722275905 0.739828289644835 0.543808210867661 0.499672309574039 0.366192076096159 0.998920704785708 0.991727733642671 0.994215737862965 0.00107929521429173 0.00827226635732924 0.00578426213703485 647
1067 887624 2 3 0.25 1e-04 0.2 30 "IR" 0.256466176122805 0.561822469197829 0.158417811846994 0.346842287015819 0.483906764557883 0.536800315463235 0.338898802433728 0.373639414045798 0.740372940680687 0.544888788548886 0.497316614280722 0.364974397700422 0.999828462683135 0.999591036750975 0.999673074852875 0.000171537316865462 0.000408963249025101 0.000326925147125008 3601
1068 1288487 3 3 0.25 1e-04 0.2 30 "IR" 0.259162120869461 0.565687211181823 0.157203747512836 0.342888542165377 0.483356424762899 0.539218053208905 0.334291192487806 0.370944628667215 0.742518545632359 0.547873673973059 0.491494940000642 0.361767436333682 0.999820482934703 0.999496900380193 0.999609514019468 0.00017951706529676 0.000503099619806693 0.00039048598053175 3601
1069 80197 4 3 0.25 1e-04 0.2 30 "IR" 0.259615983100906 0.56350505618025 0.159096624368853 0.345088585274921 0.4805743583448 0.536744786518882 0.33649406007469 0.373588249208433 0.740190341445707 0.545538530411449 0.495590684443543 0.364220461597959 0.999820018448187 0.999492928976803 0.999607330073345 0.000179981551813264 0.000507071023196842 0.000392669926655294 3601
1070 1051556 5 3 0.25 1e-04 0.2 30 "IR" 0.261058092697153 0.558846911832136 0.1635492907014 0.34985026401123 0.480309602840051 0.536260462744148 0.33642770749371 0.373894440869657 0.741367695537204 0.543804280060304 0.49997699819511 0.365860237409784 0.999184208513904 0.99745870567695 0.998064845052791 0.000815791486096025 0.00254129432305001 0.00193515494720921 300
1071 1024454 1 0.05 0.5 1e-04 0.2 30 "IR" 0.262017599578001 0.565053555696252 0.159371021089592 0.343585691185582 0.489054930653921 0.542944715156398 0.330690491604088 0.366767090584116 0.751072530231923 0.550438982172818 0.490061512693679 0.358908715691085 0.999822756582856 0.999358334858435 0.999519930562894 0.000177243417143481 0.000641665141564809 0.000480069437105904 3601
1072 931405 2 0.05 0.5 1e-04 0.2 30 "IR" 0.262611543785158 0.559969056892271 0.163586634480316 0.348666249132348 0.486391658205051 0.542275939006252 0.329900041903345 0.36745325698761 0.749003201990209 0.548334148631363 0.493486676383661 0.361019809409904 0.999910334065474 0.999654883175049 0.999744281248212 8.96659345262703e-05 0.000345116824951471 0.000255718751787534 3601
1073 3052 3 0.05 0.5 1e-04 0.2 30 "IR" 0.254781315629509 0.563049642442359 0.156471868085981 0.345549288936069 0.495051485312316 0.545541956309626 0.330811552536101 0.364112806141094 0.749832800941826 0.551345034497403 0.487283420622081 0.357958836315321 0.999897633823872 0.999516207866978 0.999645567158707 0.000102366176127691 0.000483792133021702 0.000354432841292902 3601
1074 626808 4 0.05 0.5 1e-04 0.2 30 "IR" 0.26005267982734 0.562764177690544 0.159901404431374 0.345885516995275 0.488539760582161 0.540655588733186 0.333759696958998 0.369061412492159 0.748592440409501 0.548115949890745 0.493661101390373 0.361240264484575 0.99983618579617 0.99953408462747 0.999638755474627 0.000163814203830256 0.000465915372529662 0.000361244525373471 3601
1075 89093 5 0.05 0.5 1e-04 0.2 30 "IR" 0.25995566671717 0.560296192136966 0.161710134832756 0.348345964246152 0.488252846685085 0.540866361981092 0.333259645257245 0.36886850151494 0.748208513402255 0.547444503931087 0.494969780090001 0.361919684916369 0.999867958558373 0.999540728942302 0.999654175262912 0.000132041441627508 0.000459271057697825 0.000345824737087804 3601
1076 1006721 1 3 0.5 1e-04 0.2 30 "IR" 0.255878574766676 0.561213426275014 0.158533424007038 0.347413113320196 0.485162423517118 0.536800041937435 0.339030234259242 0.373269155321846 0.741040998283794 0.54469703867177 0.49756365826628 0.364899782339016 0.999883860769166 0.990782846842805 0.993916734636191 0.000116139230833656 0.00921715315719541 0.00608326536380887 1385
1077 208491 2 3 0.5 1e-04 0.2 30 "IR" 0.25860910408968 0.568616526439816 0.154729940194053 0.339920714617827 0.481387490287137 0.532846826508612 0.342994844833667 0.377481797006101 0.739996594376817 0.544545218964027 0.49772478502772 0.365197936990388 0.999868956172487 0.998042971741367 0.99867838346326 0.000131043827513401 0.00195702825863331 0.00132161653674024 2693
1078 407709 3 3 0.5 1e-04 0.2 30 "IR" 0.256692282404561 0.564591892292262 0.15649000003343 0.344015604277432 0.485594318050468 0.536553433895177 0.340374649051617 0.374088904919482 0.742286600455029 0.545677413281696 0.496864649085047 0.364303568386801 0.999903882259406 0.995139404914189 0.996782561125068 9.61177405943539e-05 0.00486059508581104 0.00321743887493185 773
1079 1123896 4 3 0.5 1e-04 0.2 30 "IR" 0.259988151158476 0.562280431419374 0.160243036869476 0.34637593414842 0.48149567671954 0.534927966339411 0.339142019317147 0.375050666626019 0.741483827878016 0.543994834448519 0.499385056186623 0.365543277765598 0.999905675443621 0.999629404524349 0.999725948084276 9.43245563786726e-05 0.000370595475650804 0.000274051915724494 3601
1080 961392 5 3 0.5 1e-04 0.2 30 "IR" 0.261246550532046 0.562815956814758 0.160662280842984 0.345827169552373 0.480206616079183 0.536758462038021 0.335736995015638 0.373395541155159 0.741453166611229 0.545427924133979 0.496399275858621 0.364220860828624 0.99991966288643 0.99959882733505 0.999711542316908 8.03371135700017e-05 0.000401172664949945 0.000288457683092523 3601
1081 1127376 1 0.05 0 1e-04 0.3 30 "IR" 0.257858958034631 0.56251158843759 0.15876092746704 0.346126391257811 0.493094423040319 0.546737509065174 0.327713061498375 0.362688178712667 0.750953381074951 0.552005064584026 0.486473988965415 0.357156592987204 0.511698697091991 0.462266073692621 0.479208280399087 0.488301302908009 0.537733926307379 0.520791719600913 526
1082 907019 2 0.05 0 1e-04 0.3 30 "IR" 0.257608107811659 0.563381430611888 0.157945458394319 0.345296192427445 0.492570668157679 0.543190294201241 0.332798932547269 0.366500998587585 0.750178775969338 0.549906280354871 0.490744390941589 0.359446753908768 0.656413030534316 0.61756732358292 0.630875087871358 0.343586969465684 0.38243267641708 0.369124912128642 1000
1083 734483 3 0.05 0 1e-04 0.3 30 "IR" 0.258970397851574 0.560732869330002 0.160779016785947 0.347911902707808 0.487740349656145 0.539585129943147 0.335242276881547 0.370332878306217 0.746710747507719 0.54671620464155 0.496021293667494 0.362771767677638 0.807787358396762 0.74836012554041 0.76892327448806 0.192212641603238 0.25163987445959 0.23107672551194 538
1084 1095078 4 0.05 0 1e-04 0.3 30 "IR" 0.257654157484134 0.56134712320861 0.159456260484249 0.34723478024974 0.484214526018597 0.532236587127892 0.344272609707016 0.378051772756455 0.741868683502731 0.541971526108179 0.503728870191265 0.367745115824299 0.976791220375779 0.942511932751477 0.95437906974566 0.0232087796242208 0.0574880672485234 0.0456209302543401 2324
1085 958013 5 0.05 0 1e-04 0.3 30 "IR" 0.259897595145146 0.566054754681425 0.157287561821189 0.342486906737164 0.486259210119583 0.537430773793705 0.337626778292869 0.372753207680941 0.746156805264729 0.547036854523352 0.494914340114057 0.362594956307856 0.922880132097995 0.913022394738815 0.916445235440534 0.0771198679020053 0.0869776052611846 0.0835547645594662 1845
1086 46162 1 3 0 1e-04 0.3 30 "IR" 0.262484166281994 0.562976569744037 0.161277016629177 0.345671633418147 0.470244462800685 0.52100242185158 0.354296185300094 0.39057275446057 0.73272862908268 0.53502947152511 0.515573201929271 0.375568751283233 0.99946210511466 0.999233025002065 0.999314745804184 0.000537894885340003 0.000766974997934521 0.000685254195815889 3601
1087 651758 2 3 0 1e-04 0.3 30 "IR" 0.260051163613336 0.5632216292849 0.159617422005684 0.345407766413669 0.48467409612335 0.540624334829571 0.332454298117087 0.369060101086288 0.744725259736687 0.548098026163478 0.492071720122771 0.361234864060505 0.773415341651388 0.476953339238969 0.580184360405815 0.226584658348612 0.523046660761031 0.419815639594185 1132
1088 946699 3 3 0 1e-04 0.3 30 "IR" 0.261594143703093 0.560293640137639 0.162754344196665 0.348345350221262 0.474987066709119 0.528135874910252 0.345552072895819 0.382674270807658 0.736581210412211 0.53893751463129 0.508306417092484 0.371139521069756 0.999325163346169 0.999079932291629 0.999166737916308 0.000674836653830459 0.000920067708371461 0.000833262083692532 3601
1089 590909 4 3 0 1e-04 0.3 30 "IR" 0.261642710511476 0.558356120138985 0.164225054203558 0.350265527171305 0.478480146432569 0.53690478786395 0.334664113114578 0.373477273823868 0.740122856944045 0.544016919399992 0.498889167318136 0.365778599053298 0.835186854230565 0.441330999382475 0.580300259833108 0.164813145769435 0.558669000617525 0.419699740166892 281
1090 506075 5 3 0 1e-04 0.3 30 "IR" 0.263316774217094 0.564482563826508 0.16056976609146 0.344116850344434 0.472170201788465 0.526613089469579 0.346817039235701 0.384666244312315 0.735486976005559 0.539302769071928 0.507386805327161 0.37108352480521 0.985649740782991 0.835591592666747 0.889116554408837 0.0143502592170091 0.164408407333253 0.110883445591163 285
1091 997899 1 0.05 0.25 1e-04 0.3 30 "IR" 0.255797105376344 0.562587310806661 0.157383060743336 0.346041073593931 0.487494088148972 0.531034774333165 0.348483107425052 0.379329022480876 0.743291193525317 0.54146531213336 0.505866168168388 0.368324117338632 0.984304290680582 0.954351393327363 0.964622245625883 0.0156957093194185 0.0456486066726366 0.0353777543741174 1489
1092 765126 2 0.05 0.25 1e-04 0.3 30 "IR" 0.258385134723948 0.561474976003874 0.159833237482864 0.347122484584448 0.483977202054968 0.532387984389854 0.343979321320704 0.378005861801427 0.742362336778916 0.542146297622213 0.503812558803568 0.367644111099887 0.999704339351194 0.9987736994615 0.999096610647174 0.000295660648806387 0.0012263005385001 0.000903389352826005 3601
1093 1190220 3 0.05 0.25 1e-04 0.3 30 "IR" 0.259000110981498 0.564240816300859 0.158193607607448 0.344369730540255 0.484854235497253 0.533774145777295 0.342514403156253 0.3765683257339 0.743854346478751 0.543977129624557 0.500708010763702 0.365784549514812 0.99009586375321 0.982991089876622 0.985456516161301 0.00990413624678964 0.017008910123378 0.0145434838386991 2456
1094 806079 4 0.05 0.25 1e-04 0.3 30 "IR" 0.256368878411449 0.560950145659538 0.158970111127886 0.347652602080545 0.485671969226756 0.532949051497037 0.344392358157542 0.377429891519711 0.742040847638204 0.542281823270021 0.503362469285428 0.367504256854186 0.998810244918453 0.998676122597789 0.998722323410082 0.00118975508154744 0.00132387740221132 0.00127767658991794 1379
1095 455678 5 0.05 0.25 1e-04 0.3 30 "IR" 0.255868217449079 0.561141953194941 0.158529869615475 0.347486956781615 0.4883054592317 0.534955599692084 0.342986815897664 0.375364270036233 0.744173676680779 0.543657882891198 0.501516685513139 0.366099110940071 0.990847080610485 0.973442631813465 0.979410456006947 0.00915291938951499 0.0265573681865348 0.0205895439930535 1971
1096 1083291 1 3 0.25 1e-04 0.3 30 "IR" 0.261269218963967 0.561519887138024 0.161623886884896 0.347171479878069 0.476868019165182 0.526807318765313 0.34909973805715 0.383883727395493 0.738137238129149 0.538387583428566 0.510723624942046 0.371639504422289 0.979829217945781 0.598168077323799 0.732731646921378 0.0201707820542193 0.401831922676201 0.267268353078622 85
1097 123073 2 3 0.25 1e-04 0.3 30 "IR" 0.256237312035054 0.560941853503593 0.158920982728949 0.347735615932501 0.480747780035833 0.528782317988418 0.349059995416007 0.381992005241649 0.736985092070886 0.539313059911082 0.507980978144956 0.370771217249723 0.994835137781589 0.976048217760968 0.982557644901287 0.00516486221841132 0.0239517822390323 0.0174423550987132 2333
1098 1095851 3 3 0.25 1e-04 0.3 30 "IR" 0.259478819185838 0.564308248591085 0.158461172860127 0.34434138597165 0.475877033037175 0.523370251571125 0.354098922576239 0.387461366946029 0.735355852223013 0.536835126135884 0.512560095436366 0.373280415950154 0.988676135005 0.704438730324202 0.804253841353009 0.0113238649950004 0.295561269675798 0.195746158646991 284
1099 320912 4 3 0.25 1e-04 0.3 30 "IR" 0.256205399899401 0.560467461823544 0.159292367597277 0.348188890156655 0.475026891919351 0.522158018628703 0.356093787495776 0.389210878830254 0.731232291818752 0.53470267562593 0.515386155093053 0.375777072780711 0.999810178567934 0.997234043889484 0.998133176155904 0.00018982143206586 0.002765956110516 0.00186682384409624 2330
1100 632268 5 3 0.25 1e-04 0.3 30 "IR" 0.261202667426087 0.563430457842135 0.160273659414387 0.345219997846178 0.473205744603025 0.523364199906205 0.352131536790812 0.387571183724684 0.734408412029112 0.536665012351758 0.512405196205199 0.373510561678821 0.983272123091025 0.901186210910753 0.930249417219256 0.0167278769089747 0.098813789089247 0.0697505827807438 1847
1101 136140 1 0.05 0.5 1e-04 0.3 30 "IR" 0.26041288376886 0.561389648103567 0.161144227064599 0.347212512978693 0.481751124324583 0.531811691552262 0.3432688227634 0.378593374548243 0.742164008093442 0.541808564749636 0.504413049827999 0.367986327949014 0.999899787548286 0.999508970240841 0.999645666789094 0.000100212451713977 0.000491029759158899 0.000354333210905853 3601
1102 1296579 2 0.05 0.5 1e-04 0.3 30 "IR" 0.257375875043492 0.560803347176243 0.159678615405929 0.347833770381498 0.483529021170737 0.529640562020434 0.348022275806173 0.38078634148172 0.740904896214229 0.540036327485018 0.507700891212102 0.36979224078885 0.999909765587443 0.999550795760742 0.999675058036086 9.02344125567309e-05 0.000449204239258088 0.000324941963913741 3601
1103 870431 3 0.05 0.5 1e-04 0.3 30 "IR" 0.259935403567067 0.563959346005657 0.158916052727184 0.344640188435718 0.484371194792195 0.533126049285004 0.343071869220868 0.37726805009469 0.744306598359262 0.543485045566323 0.501987921948053 0.366305452493803 0.999794354156355 0.998369784407917 0.998865611553088 0.000205645843645467 0.00163021559208341 0.00113438844691163 2819
1104 369068 4 0.05 0.5 1e-04 0.3 30 "IR" 0.255242000698953 0.561911658311303 0.157559681313988 0.346725940347429 0.485939933136539 0.529864568773089 0.34933513969255 0.38053748144091 0.741181933835492 0.540451713456827 0.506894821006537 0.369366371637554 0.999582596004158 0.997693039027488 0.998341355487859 0.000417403995841829 0.00230696097251197 0.00165864451214137 415
1105 137455 5 0.05 0.5 1e-04 0.3 30 "IR" 0.260877024650719 0.560357799803771 0.162280799585141 0.348308600734844 0.479395815736551 0.52764158760472 0.348218760085817 0.382798048755543 0.74027284038727 0.538688258617936 0.510499559670958 0.371151338851581 0.999709063374176 0.998030857980854 0.998620042935806 0.000290936625824433 0.00196914201914561 0.00137995706419449 173
1106 26294 1 3 0.5 1e-04 0.3 30 "IR" 0.258008349602072 0.567818161744729 0.154917582519805 0.340739342211736 0.479003818788242 0.526961333203038 0.350785055340533 0.384129814067736 0.737012168390314 0.54031945963381 0.505702637860338 0.369942698803259 0.99991901726228 0.997787682877869 0.998530548394021 8.09827377204157e-05 0.0022123171221309 0.00146945160597941 292
1107 1149916 2 3 0.5 1e-04 0.3 30 "IR" 0.262595764619145 0.567991072025941 0.157552824313345 0.340594282010482 0.473801803448277 0.525690329883413 0.348717118485751 0.385024360290964 0.736397568067422 0.53980981011514 0.506269942799097 0.370193008584017 0.999903265733692 0.999462748113436 0.999619044623817 9.67342663081201e-05 0.000537251886563521 0.000380955376183298 3601
1108 562224 3 3 0.5 1e-04 0.3 30 "IR" 0.259045519947358 0.563800557941266 0.158557445376083 0.344815183760956 0.476580289612064 0.526689115053587 0.349712027196389 0.384507213550049 0.735625809559421 0.538962285134161 0.508269472572472 0.371381208792981 0.999878137599576 0.99837597237204 0.998902988224036 0.000121862400423653 0.00162402762796023 0.00109701177596427 3601
1109 961573 4 3 0.5 1e-04 0.3 30 "IR" 0.263600154879043 0.563845169453788 0.161264568351059 0.344776052921222 0.470296816456915 0.524868051369343 0.3480310827066 0.38639779950335 0.733896971335958 0.537937718824576 0.509295651057659 0.372440984847696 0.999920173190469 0.999162592197277 0.999433628038152 7.98268095313703e-05 0.0008374078027233 0.000566371961848125 3601
1110 1253704 5 3 0.5 1e-04 0.3 30 "IR" 0.2555944540262 0.561780040417989 0.157962691597689 0.3467894506069 0.478941485169799 0.525389859497153 0.352658809062024 0.385359009410426 0.734535939195999 0.537246564052218 0.510621500659713 0.372785881408882 0.999905038674271 0.99927467003971 0.999493128560526 9.49613257286054e-05 0.000725329960290168 0.000506871439473679 3601
1111 148429 1 0.05 0 1e-04 0.4 30 "IR" 0.255616038968831 0.558592776314331 0.160314774837747 0.350081467943118 0.489538535402154 0.537065088663404 0.340371823645931 0.372816116882359 0.745154574370985 0.544197897783862 0.500686598483678 0.365282569329076 0.556282556380838 0.467103319017415 0.497620134146983 0.443717443619162 0.532896680982585 0.502379865853017 410
1112 1207350 2 0.05 0 1e-04 0.4 30 "IR" 0.257088058110958 0.56141639258969 0.159086220222111 0.347232733355601 0.486714670552794 0.535398355084021 0.341361752679027 0.374675961831474 0.743802728663753 0.544049641660245 0.500447972901138 0.365550251623975 0.579878383320968 0.547902705032662 0.558921692389295 0.420121616679032 0.452097294967338 0.441078307610705 1005
1113 638393 3 0.05 0 1e-04 0.4 30 "IR" 0.255779209475453 0.561831189297125 0.157958602151832 0.346763764396332 0.494530520850973 0.545457855363676 0.330706792310405 0.364042606382632 0.750309730326426 0.550865675843142 0.488665394462237 0.358334861166806 0.381899531840685 0.3231576682167 0.343145339770377 0.618100468159315 0.6768423317833 0.656854660229623 167
1114 451795 4 0.05 0 1e-04 0.4 30 "IR" 0.257094099182829 0.56114175750597 0.159302664887078 0.347482430422867 0.482296709560517 0.527640591688688 0.350538324821775 0.382912683680195 0.739390808743346 0.538764976015031 0.509840989708853 0.371147117052386 0.780303308587459 0.7258788687106 0.744731629110703 0.219696691412541 0.2741211312894 0.255268370889297 1733
1115 472782 5 0.05 0 1e-04 0.4 30 "IR" 0.255906598196314 0.562589950725836 0.157476795697412 0.346038526660996 0.483315083272062 0.527005092230424 0.352420010346196 0.383718945555683 0.739221681468376 0.538754153327817 0.509896806043608 0.371276879420522 0.847607238398915 0.808222881217373 0.821803260016971 0.152392761601085 0.191777118782627 0.178196739983029 1967
1116 200778 1 3 0 1e-04 0.4 30 "IR" 0.260449615688906 0.564772686010385 0.158658314965752 0.343874132792045 0.480992559550646 0.537144529163796 0.336611596351822 0.373543278782097 0.741442175239553 0.546241895329269 0.495269911317574 0.363771978500311 0.822791733876662 0.489843673712606 0.606491979773005 0.177208266123338 0.510156326287394 0.393508020226995 1005
1117 1255043 2 3 0 1e-04 0.4 30 "IR" 0.261790024235822 0.562050111167875 0.161525469982279 0.346538960684477 0.488631541376247 0.549932992899653 0.320486369376243 0.359301036810773 0.750421565612069 0.553925952430016 0.482011839358522 0.355090616501451 0.346984680903439 0.221173871810904 0.265000426853017 0.653015319096562 0.778826128189096 0.734999573146983 277
1118 785555 3 3 0 1e-04 0.4 30 "IR" 0.258465661240142 0.561234396036807 0.16019547182812 0.347411360451796 0.48517594707835 0.542691181105206 0.330660232858243 0.367540375887507 0.743641608318493 0.548708738969485 0.490855704686364 0.361006081780752 0.549238808550096 0.161846792290559 0.296284171333736 0.450761191449904 0.838153207709441 0.703715828666264 172
1119 882327 4 3 0 1e-04 0.4 30 "IR" 0.257299622826147 0.561252472663446 0.159325174674666 0.347331310005267 0.481110958178133 0.535102472555727 0.339860163423143 0.375695465609597 0.73841058100428 0.543625465975921 0.499185338097809 0.366448689149569 0.772196213274695 0.385199126945062 0.519749148979653 0.227803786725305 0.614800873054937 0.480250851020347 999
1120 555847 5 3 0 1e-04 0.4 30 "IR" 0.25727853919824 0.56060914433646 0.159808887116055 0.348059538928456 0.485770920262011 0.543282752268352 0.330360476792994 0.367004282136332 0.743049459460252 0.548792185085752 0.490169363909049 0.36097589011062 0.645709700825467 0.206495739892377 0.358368331651563 0.354290299174533 0.793504260107623 0.641631668348437 173
1121 141847 1 0.05 0.25 1e-04 0.4 30 "IR" 0.256965645016862 0.564102049181119 0.157038710624832 0.344530699953358 0.477755958714298 0.518014851940723 0.363068678153926 0.393255106732178 0.73472160373116 0.533236570531363 0.520107388778758 0.377161917470216 0.999725779861113 0.99874305687183 0.999084969456034 0.000274220138887316 0.0012569431281698 0.000915030543965728 3601
1122 683921 2 0.05 0.25 1e-04 0.4 30 "IR" 0.263931050049998 0.565011165057803 0.160591622937591 0.343625808639215 0.472228079555069 0.519980091947843 0.355676605836637 0.391197511209267 0.736159129605067 0.535250204196527 0.516268228774228 0.375065198641278 0.988012132683106 0.980230700692912 0.983006481787108 0.0119878673168941 0.0197692993070882 0.0169935182128915 2812
1123 1106532 3 0.05 0.25 1e-04 0.4 30 "IR" 0.257813615020963 0.556039516514169 0.163775578949255 0.352796968697672 0.479870133907313 0.525232098173546 0.352658331781924 0.385538252671779 0.737683748928276 0.535555074640811 0.516433910731179 0.374566559406814 0.882984368175395 0.814125695345977 0.838111444390255 0.117015631824605 0.185874304654023 0.161888555609745 1604
1124 78360 4 0.05 0.25 1e-04 0.4 30 "IR" 0.262949788885767 0.562885909031812 0.161579144544063 0.345683388863747 0.471474101938056 0.519994531861728 0.355094407537958 0.391206437357778 0.734423890823822 0.534559343961604 0.516673552082021 0.375747188121113 0.997288620367792 0.992164575110891 0.993990714376239 0.00271137963220824 0.00783542488910873 0.00600928562376126 412
1125 1215948 5 0.05 0.25 1e-04 0.4 30 "IR" 0.26039729992832 0.564380086504907 0.158904455286273 0.344221469900806 0.473804139343377 0.519015684908713 0.358384575952571 0.392161366026598 0.734201439271697 0.534217808599963 0.517289031238844 0.376095147684285 0.997132162946266 0.986535431444047 0.990274566415776 0.00286783705373388 0.0134645685559529 0.00972543358422352 1369
1126 658067 1 3 0.25 1e-04 0.4 30 "IR" 0.257306623262605 0.558233824002698 0.1617484079133 0.350460675584297 0.474331068003013 0.517192151375167 0.362765420994239 0.393869659423314 0.731637691265618 0.530691535992818 0.524513828907539 0.379593450531093 0.973991392560633 0.481224349961509 0.653707647064599 0.0260086074393674 0.518775650038491 0.346292352935401 530
1127 357094 2 3 0.25 1e-04 0.4 30 "IR" 0.258890858036353 0.558264882946929 0.162714604655292 0.350522768215961 0.476473995004361 0.521392315961042 0.356601701353909 0.388604660797524 0.735364853040714 0.533625632410715 0.519316306009201 0.375970127550406 0.910606658469481 0.391082889140561 0.573029744132451 0.0893933415305188 0.608917110859439 0.426970255867549 284
1128 1188627 3 3 0.25 1e-04 0.4 30 "IR" 0.261628076139272 0.562515683040996 0.161117345314242 0.346165343309939 0.469758000217468 0.517757685742824 0.358608307559722 0.393488231394721 0.73138607635674 0.532738372304235 0.519725652873965 0.377648458578149 0.986789508843327 0.768936912269583 0.846469667043312 0.0132104911566734 0.231063087730417 0.153530332956688 1370
1129 619039 4 3 0.25 1e-04 0.4 30 "IR" 0.258532964408242 0.559013267066494 0.161905543373814 0.349661014661914 0.47095409967116 0.51573735084939 0.363186941905062 0.395930662517252 0.729487064079402 0.52999486626362 0.525092485278876 0.380683559606249 0.994429708781813 0.71322866501476 0.812446809871661 0.00557029121818721 0.28677133498524 0.187553190128339 1494
1130 388248 5 3 0.25 1e-04 0.4 30 "IR" 0.262895066900076 0.563728967040875 0.160937612806848 0.344886657310481 0.467828787977793 0.515367105862969 0.360870060360212 0.395823007702905 0.730723854877869 0.531586078336877 0.52180767316706 0.378741678708335 0.977250361569202 0.677235397646327 0.784559002894306 0.0227496384307977 0.322764602353673 0.215440997105694 411
1131 447375 1 0.05 0.5 1e-04 0.4 30 "IR" 0.262583953299049 0.562155050439718 0.161926022934216 0.34647834663703 0.471667053453017 0.519016167012984 0.356857752973691 0.392215253513977 0.734251006752066 0.533647473323779 0.518783775907907 0.376702301081697 0.999875504094204 0.998976644564374 0.999296583698565 0.000124495905796439 0.00102335543562648 0.000703416301435089 3601
1132 1104499 2 0.05 0.5 1e-04 0.4 30 "IR" 0.261078396001382 0.565432600326477 0.158522387051 0.343134439326384 0.475688786495188 0.521759204626596 0.355378827585071 0.389441855145855 0.73676718249657 0.536424692137365 0.513901214636071 0.373891284917563 0.999220363806065 0.993738869584912 0.995672120071605 0.000779636193934544 0.00626113041508776 0.00432787992839482 890
1133 66109 3 0.05 0.5 1e-04 0.4 30 "IR" 0.262943787121223 0.562186711262853 0.162129839370939 0.346490603096347 0.472379432874159 0.519272957993149 0.356840282822251 0.391956542165349 0.735323219995382 0.533824939649156 0.51897012219319 0.376538391237637 0.999859063644484 0.999194745052673 0.999431182580079 0.000140936355515969 0.000805254947327054 0.000568817419920546 3601
1134 279484 4 0.05 0.5 1e-04 0.4 30 "IR" 0.25937569904722 0.557398428065858 0.163545398840589 0.351319963686241 0.471799629934631 0.514925379042922 0.363418933113029 0.396317090228141 0.731175328981851 0.529205226924179 0.526964331953618 0.381187517370096 0.99710929185389 0.983591670138849 0.988364023927699 0.00289070814611045 0.0164083298611514 0.011635976072301 2574
1135 915679 5 0.05 0.5 1e-04 0.4 30 "IR" 0.259070487656812 0.56323024933026 0.15892715444309 0.345407965625365 0.476184564907714 0.521083949036392 0.35681298434283 0.390088999389987 0.735255052564526 0.535171350179721 0.51574013878592 0.37515338710981 0.999858687501136 0.998426107431694 0.998928559048593 0.000141312498863509 0.00157389256830568 0.0010714409514071 3601
1136 1031997 1 3 0.5 1e-04 0.4 30 "IR" 0.263376429508794 0.560468076281053 0.163760317410315 0.348211174323282 0.459716898126468 0.508667944631596 0.36665441174449 0.403836065957587 0.723093327635262 0.526169227993796 0.530414729154804 0.385045200475772 0.99989657241965 0.988314598011851 0.992512137789163 0.00010342758035004 0.0116854019881492 0.00748786221083673 407
1137 1023306 2 3 0.5 1e-04 0.4 30 "IR" 0.258538789162034 0.564116452931649 0.158060586375666 0.344490214710011 0.464611247161942 0.508233710768332 0.371059454436161 0.404156098280287 0.723150036323976 0.526623374356146 0.529120040811827 0.384524719127698 0.999838391411748 0.998368407313736 0.998890933084024 0.000161608588251802 0.00163159268626356 0.00110906691597649 3176
1138 768346 3 3 0.5 1e-04 0.4 30 "IR" 0.259513015997061 0.558497978221087 0.162817850804413 0.350191036121199 0.465408252690998 0.511648118359483 0.365957653708338 0.400509994370115 0.724921268688059 0.527224749559369 0.52877550451275 0.38377921171186 0.999896611418812 0.995938799690028 0.997349166254615 0.000103388581188454 0.00406120030997203 0.0026508337453852 1254
1139 662091 4 3 0.5 1e-04 0.4 30 "IR" 0.257613274366541 0.559039996098181 0.16120245377898 0.349639280061402 0.467410444479877 0.512629688757582 0.365918104674111 0.399491635305754 0.725023718846417 0.527963985601674 0.52712055845309 0.383020168156022 0.999907890922973 0.994136304267091 0.996177749761687 9.21090770270803e-05 0.00586369573290934 0.00382225023831341 1379
1140 386212 5 3 0.5 1e-04 0.4 30 "IR" 0.262071174827013 0.558846794230453 0.164175980498919 0.349835323997002 0.462998033893338 0.510379206051927 0.365950869475055 0.401681490355326 0.725069208720351 0.526665292306698 0.530126849973973 0.38426069522498 0.999687960319766 0.933595368808451 0.957366515411139 0.00031203968023348 0.0664046311915486 0.042633484588861 1488
1141 577696 1 0.05 0 1e-04 0.5 30 "IR" 0.259471853421673 0.564321351103752 0.158397584791707 0.344266698571327 0.49246201443259 0.549702880702538 0.323047242791874 0.359578138898474 0.751933867854263 0.554600148095312 0.481444827583582 0.354448514629046 0.234550633664548 0.177079254465628 0.19687585085797 0.765449366335452 0.822920745534372 0.80312414914203 163
1142 1078959 2 0.05 0 1e-04 0.5 30 "IR" 0.261544834593191 0.561968882373069 0.16141947193111 0.346655882914659 0.485287139917425 0.540989146822009 0.331895927237416 0.368862158399597 0.746831974510616 0.548050579619325 0.493315399168526 0.361387186076047 0.374013005992477 0.33010325039446 0.345445029221114 0.625986994007523 0.66989674960554 0.654554970778886 761
1143 750260 3 0.05 0 1e-04 0.5 30 "IR" 0.262140461918638 0.564007745802688 0.160282639481456 0.344626909499478 0.488347064687256 0.546971866961507 0.324633034637091 0.362434244585695 0.750487526605894 0.552700390608739 0.484915674118547 0.356446268262186 0.26175335947408 0.212414859711012 0.229612254230214 0.73824664052592 0.787585140288988 0.770387745769786 404
1144 1181680 4 0.05 0 1e-04 0.5 30 "IR" 0.258506074760336 0.564166511016991 0.157896478058521 0.344429451177419 0.49137254916613 0.54536319601708 0.329002442890376 0.364197601794899 0.749878623926467 0.551624031547156 0.486898920948897 0.35761541148389 0.345133913050524 0.258073549165345 0.288019652213224 0.654866086949476 0.741926450834655 0.711980347786776 289
1145 357664 5 0.05 0 1e-04 0.5 30 "IR" 0.257015734659496 0.562199876912079 0.158454526314834 0.346447701629896 0.493861509390333 0.547311125093119 0.327721148007663 0.36215115815792 0.750877244049828 0.55222290286543 0.486175674322497 0.356969690382485 0.259642356586813 0.220439824902582 0.233835248395714 0.740357643413187 0.779560175097418 0.766164751604286 289
1146 143402 1 3 0 1e-04 0.5 30 "IR" 0.259798094038316 0.567908381674539 0.155938460452845 0.340636472897999 0.484897718206825 0.542632610925954 0.33091402638617 0.367871686383392 0.744695812245141 0.550913127168979 0.486852486839015 0.358952963847451 0.661156965136295 0.143222644637076 0.323505537846613 0.338843034863705 0.856777355362924 0.676494462153387 167
1147 727788 2 3 0 1e-04 0.5 30 "IR" 0.255676972197131 0.560561852303866 0.158888333216411 0.348085703161548 0.48866043776394 0.54428674458019 0.331019632134791 0.366190934893078 0.744337409961071 0.549434407876776 0.489907965351202 0.360456106617185 0.366545826894128 0.127764077478682 0.209708937748921 0.633454173105872 0.872235922521318 0.790291062251079 167
1148 39300 3 3 0 1e-04 0.5 30 "IR" 0.260219436391919 0.560169097030018 0.16202218706143 0.348484110953853 0.478977919314996 0.536574040856219 0.336126719111466 0.374050706683216 0.739197355706915 0.544331622436757 0.498148906172896 0.365643975074583 0.569112315636407 0.234388017113931 0.351981491222153 0.430887684363593 0.765611982886069 0.648018508777847 643
1149 985754 4 3 0 1e-04 0.5 30 "IR" 0.25893842919589 0.564112407062967 0.158266260422079 0.344493404844992 0.486302030779266 0.546006759638443 0.326646892692162 0.364308895276608 0.745240459975156 0.551864206901499 0.48491315311424 0.357894733855888 0.569507197823948 0.133189563363456 0.28458955500284 0.430492802176052 0.866810436636544 0.71541044499716 163
1150 817560 5 3 0 1e-04 0.5 30 "IR" 0.25782094479622 0.568945288235899 0.153984015962955 0.339611143997479 0.476937439719925 0.527299918425451 0.349714735895035 0.383943724084529 0.734758384516145 0.540903869743088 0.503698751857991 0.369466472105496 0.614789123528933 0.356308035182231 0.446613910115738 0.385210876471067 0.643691964817769 0.553386089884262 894
1151 1213162 1 0.05 0.25 1e-04 0.5 30 "IR" 0.257803416543744 0.553621879885047 0.165675921693519 0.355420973451691 0.477552460724462 0.520865994487061 0.357895429645573 0.389815884756519 0.735355877268207 0.531816962754827 0.523571351339091 0.378316579331707 0.786220178778931 0.532477975451382 0.621078925290921 0.213779821221069 0.467522024548618 0.378921074709079 777
1152 1046175 2 0.05 0.25 1e-04 0.5 30 "IR" 0.251667996321367 0.540727362093235 0.171927474968481 0.36865019525628 0.480979394679026 0.520497043378617 0.360804279443883 0.390037813177137 0.732647391000393 0.527121719879908 0.532731754412364 0.383033129309464 0.60315336861007 0.475535573496663 0.519268534046841 0.39684663138993 0.524464426503337 0.480731465953159 412
1153 392041 3 0.05 0.25 1e-04 0.5 30 "IR" 0.252846131072666 0.540785180599435 0.172645044516477 0.368623308324735 0.480797287741533 0.521170542720265 0.359447338740448 0.389142135865864 0.733643418814199 0.527648642489275 0.532092383256925 0.382365610207837 0.596060813604364 0.410874396129362 0.474535037328317 0.403939186395636 0.589125603870638 0.525464962671683 170
1154 1083399 4 0.05 0.25 1e-04 0.5 30 "IR" 0.2541089389598 0.545074196057649 0.169952736707467 0.364109563474882 0.479022785292585 0.519926034203693 0.360284327847633 0.39053572411461 0.733131724252385 0.528270419556952 0.530237064555099 0.38176670030722 0.701012997202155 0.457629722907429 0.541723599720491 0.298987002797845 0.542370277092571 0.458276400279509 294
1155 430160 5 0.05 0.25 1e-04 0.5 30 "IR" 0.254597426750484 0.554001733047977 0.163216556748553 0.354859502267759 0.473462925046988 0.511933719623039 0.369822885364402 0.399419467743681 0.728060351797472 0.525861593514662 0.533039442112955 0.384666135307466 0.868450884254182 0.736553075775369 0.782454250705804 0.131549115745818 0.263446924224631 0.217545749294196 1012
1156 1051798 1 3 0.25 1e-04 0.5 30 "IR" 0.257553329904297 0.555392829114932 0.164057838601589 0.353430473368989 0.477642771289478 0.520441730896923 0.359854322025024 0.390424984431842 0.735196101193775 0.531930781391721 0.523912160626614 0.378268377702903 0.916112101820544 0.174723389555472 0.433409938087612 0.0838878981794555 0.825276610444528 0.566590061912388 174
1157 837882 2 3 0.25 1e-04 0.5 30 "IR" 0.256584140076256 0.554827757408812 0.163847353705637 0.353989355845793 0.477229721014753 0.518559073634784 0.362667667144549 0.392439585193952 0.73381386109101 0.530474832096938 0.526515020850186 0.379809851058337 0.960212058881825 0.261098571045774 0.504546357149473 0.0397879411181746 0.738901428954226 0.495453642850527 287
1158 986815 3 3 0.25 1e-04 0.5 30 "IR" 0.256781709641605 0.558995439000819 0.160837858601254 0.349790904005146 0.476356042561009 0.516189931613604 0.365518328427192 0.394519821520634 0.733137752202613 0.530197059794701 0.526356187028446 0.37988612757404 0.942277162771706 0.258917719731936 0.496945458358315 0.0577228372282937 0.741082280268064 0.503054541641685 289
1159 696159 4 3 0.25 1e-04 0.5 30 "IR" 0.258291668410294 0.559967558987449 0.160963636530582 0.348717973941668 0.453574159903442 0.494177430674053 0.386292388135416 0.418803201672394 0.711865828313736 0.515890864366768 0.547256024665999 0.395670879510898 0.998775710240631 0.984494450803217 0.989638963459385 0.00122428975936939 0.0155055491967832 0.0103610365406152 1369
1160 576612 5 3 0.25 1e-04 0.5 30 "IR" 0.257083512824531 0.557868565844808 0.161810727289109 0.350870270980342 0.472493870953579 0.51250975977635 0.368998011972321 0.398722391555849 0.729577383778109 0.527417834365627 0.53080873926143 0.383000235782207 0.947509980758006 0.299779296096455 0.52679690017803 0.0524900192419936 0.700220703903545 0.47320309982197 286
1161 1120671 1 0.05 0.5 1e-04 0.5 30 "IR" 0.258832008916105 0.56443814213466 0.157882394161677 0.344162475374281 0.466094663959776 0.505471125412672 0.375332127091828 0.406641170825636 0.724926672875881 0.52503141800323 0.533214521253505 0.385915050349959 0.997026116859445 0.961610687091527 0.974172265901384 0.00297388314055498 0.0383893129084726 0.0258277340986162 180
1162 115426 2 0.05 0.5 1e-04 0.5 30 "IR" 0.261142679609833 0.563398562730635 0.160099920805161 0.345212754663909 0.461285978966218 0.501914269485879 0.377524893613047 0.410322941388102 0.722428658576051 0.522490624545029 0.537624814418209 0.388532060672151 0.998123920199945 0.978539752036967 0.985569982542248 0.001876079800055 0.0214602479630331 0.0144300174577522 1254
1163 100992 3 0.05 0.5 1e-04 0.5 30 "IR" 0.256166286206273 0.566107938587165 0.155046611669207 0.342413422781921 0.467076295884121 0.503954666241713 0.378877684044111 0.408323278872527 0.723242582090394 0.524327077675316 0.533924295713319 0.386719027354804 0.999648579132181 0.995723962797252 0.997104418034363 0.000351420867819392 0.00427603720274843 0.00289558196563671 2577
1164 133617 4 0.05 0.5 1e-04 0.5 30 "IR" 0.258774561170024 0.559240584614719 0.161759020761472 0.349400747127426 0.461929326931295 0.501463300028224 0.378856433302129 0.410772669708722 0.720703888101319 0.520755783891118 0.540615454063601 0.390278970830138 0.996272500516865 0.978858359997905 0.985070959960496 0.00372749948313452 0.0211416400020945 0.0149290400395037 295
1165 548912 5 0.05 0.5 1e-04 0.5 30 "IR" 0.257352151527411 0.562597712359766 0.15832924268864 0.345997161775688 0.463941659733892 0.50154500770746 0.380293582140533 0.410753485049976 0.721293811261302 0.52171346323792 0.538622824829173 0.389360279307545 0.999827099216612 0.997446424462436 0.998290025885264 0.000172900783387648 0.00255357553756361 0.00170997411473632 3601
1166 27610 1 3 0.5 1e-04 0.5 30 "IR" 0.25924347808725 0.561493261297501 0.160441739267305 0.347191105865689 0.459153086903731 0.494433418078693 0.38913381757747 0.417485031308052 0.718396564990981 0.51649891513593 0.549575556844775 0.394356300778745 0.996648634928873 0.545239912535324 0.706747758925 0.00335136507112721 0.454760087464676 0.293252241075 897
1167 1244510 2 3 0.5 1e-04 0.5 30 "IR" 0.254292214198881 0.55673217709199 0.160904019869108 0.352039107697311 0.461419743682904 0.491806909916333 0.394817256508551 0.419574517461021 0.715711957881785 0.512929124776681 0.555721276377659 0.397605540891348 0.985092081381452 0.441807017786947 0.633094640673188 0.0149079186185479 0.558192982213053 0.366905359326812 292
1168 420309 3 3 0.5 1e-04 0.5 30 "IR" 0.255503282346388 0.557528205817928 0.16108428885043 0.35117653451121 0.462144952080703 0.494411408637558 0.390920972845687 0.416863842107355 0.717648234427091 0.514972161113553 0.552005261696118 0.395467260749839 0.988971386344382 0.417731237906028 0.619344339431858 0.0110286136556182 0.582268762093972 0.380655660568142 177
1169 1179102 4 3 0.5 1e-04 0.5 30 "IR" 0.258554617251541 0.563048762334861 0.158783401647826 0.345616014235994 0.458147192199886 0.491133080264614 0.39369980116832 0.420552169631781 0.716701809451428 0.51465259972878 0.552483202816146 0.396050248479276 0.995342356922571 0.436956118358672 0.636450853407616 0.0046576430774291 0.563043881641328 0.363549146592384 404
1170 892821 5 3 0.5 1e-04 0.5 30 "IR" 0.261457708079312 0.560312339726319 0.16263066880833 0.348374360913357 0.453798932190453 0.493236375041759 0.387023495400928 0.419198800773752 0.715256640269765 0.51564041493853 0.549654164209258 0.395542842574742 0.996644609704601 0.770263673653348 0.852357141755176 0.00335539029539852 0.229736326346652 0.147642858244824 1628
1171 319740 1 0.05 0 1e-04 0.6 30 "IR" 0.258608363647984 0.562950296708404 0.158874785377527 0.345685163922032 0.490440352928163 0.54640435044144 0.327254238955904 0.36318117068761 0.749048716576147 0.551851205924085 0.486129024333431 0.357420152052926 0.246993794876816 0.187525530916323 0.208018409361107 0.753006205123184 0.812474469083677 0.791981590638893 292
1172 231783 2 0.05 0 1e-04 0.6 30 "IR" 0.260362037558805 0.562945145700029 0.159968113102283 0.345650777200102 0.488674308805032 0.546137022430942 0.32615572587774 0.363335232421432 0.749036346363837 0.55175247656884 0.486123838980023 0.35742655160625 0.201704428636426 0.16388163700238 0.177002816169097 0.798295571363574 0.83611836299762 0.822997183830903 174
1173 1152880 3 0.05 0 1e-04 0.6 30 "IR" 0.259627158099312 0.562468766770587 0.159863122050815 0.346175549854248 0.485332379951499 0.53878345111381 0.335513146093107 0.371094649020208 0.744959538050811 0.546663997665235 0.495376268143922 0.362803380550537 0.291925301054537 0.231397389361329 0.252433060043013 0.708074698945463 0.768602610638671 0.747566939956987 524
1174 403321 4 0.05 0 1e-04 0.6 30 "IR" 0.260520856686959 0.562503681854548 0.160392514689616 0.346120861956311 0.489715926827393 0.54723534648902 0.325174763306108 0.362253120281716 0.750236783514352 0.552320586062348 0.485567277995724 0.356879134589207 0.22177066777764 0.168370505797435 0.186881869078416 0.77822933222236 0.831629494202565 0.813118130921584 170
1175 1049383 5 0.05 0 1e-04 0.6 30 "IR" 0.260087580132154 0.562327005174718 0.160226730545861 0.346255667152238 0.484506708657785 0.539238988925754 0.334119218287048 0.370666130144505 0.744594288789939 0.546921752527558 0.494345948832909 0.362542207642523 0.31163609308399 0.245092908583273 0.268276394096623 0.68836390691601 0.754907091416727 0.731723605903377 523
1176 1187793 1 3 0 1e-04 0.6 30 "IR" 0.256819022058694 0.562390821735939 0.158328547129229 0.3461983448854 0.485503769054283 0.541747903275967 0.332805412074349 0.368783527825761 0.742322791112978 0.548444402764728 0.491133959203578 0.361453624919063 0.539529776434051 0.109582233652717 0.258103147134087 0.460470223565949 0.890417766347283 0.741896852865913 176
1177 308263 2 3 0 1e-04 0.6 30 "IR" 0.257511607329542 0.563360082344199 0.157954288324509 0.345285702713045 0.486330212443704 0.543319478158379 0.330736898049269 0.366949937828978 0.743841819773246 0.549796747436472 0.488691186373778 0.359947886397917 0.741140772735662 0.100576730343145 0.321941253308887 0.258859227264338 0.899423269656854 0.678058746691113 207
1178 747647 3 3 0 1e-04 0.6 30 "IR" 0.260606569997748 0.565477392433889 0.158209478026745 0.34313658777964 0.485034810249403 0.546215211932381 0.325572016945493 0.364065378233485 0.745641380247151 0.552488893250097 0.483781494972238 0.357250400428066 0.453577865599023 0.0699941301498781 0.203849529053065 0.546422134400977 0.930005869850122 0.796150470946934 113
1179 499052 4 3 0 1e-04 0.6 30 "IR" 0.254714705100045 0.558537739155396 0.159804594310026 0.350130440361568 0.486633081066508 0.541651745108419 0.333734518977449 0.368932073701917 0.741347786166553 0.547041152532079 0.493539113287475 0.362923938757009 0.573710157171713 0.149819685737398 0.295321564727452 0.426289842828287 0.850180314262602 0.704678435272548 401
1180 68610 5 3 0 1e-04 0.6 30 "IR" 0.261484211123368 0.561319548266109 0.161906614816947 0.34735531783111 0.485512178915948 0.548358845270177 0.322669900477215 0.361915489507851 0.746996390039316 0.55252327140335 0.484576515294162 0.357229070016897 0.623252241252378 0.050395214183224 0.250805275934077 0.376747758747622 0.949604785816776 0.749194724065923 104
1181 1036396 1 0.05 0.25 1e-04 0.6 30 "IR" 0.250397947226375 0.537781770482127 0.17337862907735 0.371700979668044 0.476512914609377 0.513069174811215 0.369928704639136 0.397648680611162 0.726910861835752 0.52112182473731 0.543307333716486 0.389193908472592 0.552562502011323 0.3651582443051 0.429507344801481 0.447437497988677 0.6348417556949 0.570492655198519 409
1182 942166 2 0.05 0.25 1e-04 0.6 30 "IR" 0.250934920379482 0.538782377858603 0.173076627282037 0.370726363191899 0.475459049629695 0.512480265333083 0.370140858779731 0.398461437181577 0.726393970009177 0.52104226002745 0.543217486061768 0.389433588400973 0.528300308713058 0.41308539239573 0.452758461316385 0.471699691286942 0.58691460760427 0.547241538683615 766
1183 1210850 3 0.05 0.25 1e-04 0.6 30 "IR" 0.247257372021401 0.525285026932554 0.181244125802776 0.384528613306758 0.480699188628052 0.518327078206399 0.363814181755863 0.39175809378602 0.727956560649453 0.520542983423711 0.545058307558638 0.389457175994746 0.376567057115023 0.22940081700449 0.27933691213931 0.623432942884977 0.77059918299551 0.72066308786069 406
1184 958358 4 0.05 0.25 1e-04 0.6 30 "IR" 0.25346827615921 0.532398679690329 0.179915709346791 0.377223360644139 0.470707186313119 0.511262507572824 0.368343377568026 0.399469512005396 0.724175462472329 0.518266946896205 0.548259086914817 0.392098146998293 0.484277826381842 0.352796890755625 0.398693068521556 0.515722173618158 0.647203109244375 0.601306931478444 410
1185 973783 5 0.05 0.25 1e-04 0.6 30 "IR" 0.254709725590646 0.529823369343615 0.18309590083109 0.379882105587304 0.473659540170008 0.519136957083658 0.357535652501481 0.391175146063305 0.728369265760654 0.522571612836899 0.54063155333257 0.387544148536443 0.413392667075855 0.264511180842863 0.316508462424236 0.586607332924145 0.735488819157137 0.683491537575764 169
1186 719014 1 3 0.25 1e-04 0.6 30 "IR" 0.26059055142863 0.563515135613494 0.159721306134709 0.345207933712465 0.47216132909694 0.515028572137697 0.36474475613789 0.396224681509641 0.732751880525569 0.531099496183658 0.524466062272599 0.379324149729063 0.927557363628627 0.128140011049977 0.410809345492058 0.072442636371373 0.871859988950023 0.589190654507942 167
1187 670899 2 3 0.25 1e-04 0.6 30 "IR" 0.253987473239269 0.55099053475615 0.165197969830301 0.357881434209051 0.477751553979269 0.516538525149328 0.366462107959746 0.394618343865659 0.731739027218539 0.52772864579897 0.531660077790047 0.382690100577296 0.911153550618213 0.117636491185117 0.392049051882197 0.0888464493817866 0.882363508814883 0.607950948117803 166
1188 549668 3 3 0.25 1e-04 0.6 30 "IR" 0.254969015382841 0.548706800307926 0.167591188192754 0.360317041407003 0.481419031664023 0.523602988935372 0.356572175555593 0.386524546436184 0.736388047046864 0.531844501452486 0.524163363748347 0.377919926712739 0.801412670662775 0.153464102075528 0.377065101471785 0.198587329337225 0.846535897924472 0.622934898528215 119
1189 880111 4 3 0.25 1e-04 0.6 30 "IR" 0.25757891756721 0.557180700777842 0.162737237875903 0.351606480945744 0.474809649736489 0.51716004876209 0.363141041427267 0.393902379718698 0.732388567303699 0.530336418618228 0.52587827930317 0.37998365144155 0.940068890779971 0.143919515137211 0.42263207753736 0.0599311092200288 0.856080484862789 0.57736792246264 202
1190 239641 5 3 0.25 1e-04 0.6 30 "IR" 0.258497523599869 0.557522294950638 0.162983762335675 0.351239168588303 0.474367032432466 0.516975796117455 0.36285042345925 0.393912897079026 0.732864556032336 0.530381824153899 0.525834185794926 0.379810187816177 0.927596359446592 0.119682567569263 0.403265422795713 0.0724036405534082 0.880317432430737 0.596734577204287 164
1191 83263 1 0.05 0.5 1e-04 0.6 30 "IR" 0.254522443792424 0.555577372684756 0.16195737555228 0.3532535458129 0.455405176337553 0.485136103849927 0.401624579628279 0.427369274241931 0.709927620129976 0.508199909660284 0.563581955180559 0.403102150958102 0.97078626205186 0.765383857411098 0.838368924597234 0.0292137379481396 0.234616142588902 0.161631075402766 296
1192 683790 2 0.05 0.5 1e-04 0.6 30 "IR" 0.260295167978239 0.55266861964415 0.167838768957128 0.356202652478265 0.452424115652392 0.490096195598192 0.390028488720613 0.422168912423102 0.712719283630631 0.511215956334117 0.557867257677741 0.399903556539333 0.948643942436996 0.73491041628879 0.812370877039985 0.0513560575630041 0.26508958371121 0.187629122960015 419
1193 395432 3 0.05 0.5 1e-04 0.6 30 "IR" 0.260076309354309 0.552686412951459 0.167747044190808 0.356225116180644 0.449436722960588 0.485384312921648 0.395580912229124 0.426736936080951 0.709513032314897 0.508041572454688 0.563327956419931 0.402998844368859 0.954441796609312 0.673199529223642 0.775385309535469 0.0455582033906881 0.326800470776358 0.224614690464531 302
1194 1053531 4 0.05 0.5 1e-04 0.6 30 "IR" 0.261404375832436 0.563582673479582 0.160096008493337 0.344982302109288 0.444608451180653 0.481687751427486 0.399148594903314 0.432017390459757 0.706012827013089 0.509050067329753 0.559244603396651 0.4029367354215 0.999800377681137 0.995630585860565 0.997160412788292 0.000199622318862509 0.00436941413943542 0.00283958721170783 3416
1195 801610 5 0.05 0.5 1e-04 0.6 30 "IR" 0.254296928964206 0.541767399955746 0.17272005554158 0.367405663221478 0.456419849108773 0.490273708983999 0.392746469792687 0.421556366913981 0.710716778072979 0.507480711891022 0.565466525334267 0.40346186900948 0.903712848536826 0.630834467715201 0.727822332973164 0.0962871514631735 0.369165532284799 0.272177667026836 770
1196 795286 1 3 0.5 1e-04 0.6 30 "IR" 0.257097746943009 0.560792711516588 0.159645237365789 0.34786932165706 0.454198184292019 0.48237201964423 0.405221957516664 0.429318774434541 0.711295931235028 0.507956377042368 0.564867194882454 0.402747688457772 0.99121695017228 0.244226408898068 0.511259004636413 0.00878304982772041 0.755773591101932 0.488740995363587 191
1197 303961 2 3 0.5 1e-04 0.6 30 "IR" 0.254414556971595 0.555629595870598 0.161799338929279 0.353068021729743 0.458436170334151 0.487282832665025 0.399740608874253 0.423612688595694 0.712850727305747 0.50952912748188 0.561539947803532 0.400650938646949 0.986487388614667 0.298761131243607 0.541700851366576 0.0135126113853329 0.701238868756393 0.458299148633424 120
1198 657817 3 3 0.5 1e-04 0.6 30 "IR" 0.260979030684479 0.560441757043638 0.162317939193781 0.348213024287296 0.454630592432517 0.48820500691896 0.395340241842013 0.423475807377095 0.715609623116995 0.512123148863601 0.557658181035794 0.39855898852952 0.992006592259213 0.261102805592869 0.525070336863425 0.00799340774078688 0.738897194407131 0.474929663136575 291
1199 1256146 4 3 0.5 1e-04 0.6 30 "IR" 0.259724815720077 0.557574675102773 0.163659240000518 0.351159455506614 0.455443132273149 0.486971251021654 0.397940883177686 0.424449532539426 0.715167947993226 0.51033294495708 0.561600123178204 0.400203787278501 0.987455852631838 0.172607214600147 0.465604177771921 0.0125441473681617 0.827392785399853 0.534395822228079 170
1200 1242912 5 3 0.5 1e-04 0.6 30 "IR" 0.259049007527243 0.560209336913901 0.161295897234719 0.348492973322796 0.449335371002226 0.481934685479437 0.402644800219949 0.430599928191406 0.708384378529469 0.507746212859517 0.563940697454668 0.403524981923104 0.991867748704545 0.477003053066598 0.66339161607025 0.00813225129545461 0.522996946933402 0.33660838392975 293
1201 19775 1 0.05 0 1e-04 0.7 30 "IR" 0.255778354486021 0.561661154253578 0.158092127077927 0.346963098686539 0.4921363793711 0.545049824315671 0.33041903490939 0.364496168831204 0.747914733857121 0.550443740224579 0.488511161987317 0.358802052040088 0.170766290899649 0.11922501971095 0.136817465829638 0.829233709100351 0.88077498028905 0.863182534170362 167
1202 187831 2 0.05 0 1e-04 0.7 30 "IR" 0.260748834695576 0.565154328165225 0.158542895869595 0.343442568442286 0.490855987881415 0.550334785755117 0.321419284268192 0.358944584900367 0.751604822576991 0.555281276139819 0.479962180137787 0.353770425528351 0.15186855669982 0.087682031687962 0.109908885290238 0.84813144330018 0.912317968312038 0.890091114709762 98
1203 606150 3 0.05 0 1e-04 0.7 30 "IR" 0.258553052990738 0.563915455670208 0.158135975375674 0.344754057685515 0.49189569721984 0.547580687131813 0.326143517040211 0.361681564570532 0.750448750210578 0.55298410811931 0.484279492415886 0.356083168724863 0.135584561627788 0.0810822335000629 0.099818625915387 0.864415438372212 0.918917766499937 0.900181374084613 158
1204 914455 4 0.05 0 1e-04 0.7 30 "IR" 0.263738208742918 0.565145860655611 0.16033091365911 0.343428598899144 0.488867453022789 0.551051550278869 0.318722028780789 0.358087182180593 0.752605661765707 0.555801502460305 0.479052942439899 0.35314721782725 0.111039302147014 0.0662022010437835 0.0818860992780141 0.888960697852986 0.933797798956217 0.918113900721986 154
1205 262920 5 0.05 0 1e-04 0.7 30 "IR" 0.259157956924414 0.563087834698825 0.159144759279226 0.345505663614091 0.490708362980729 0.549839575851297 0.322074596360522 0.359404165344237 0.749866319905143 0.554219233478101 0.481219355639747 0.354809290449354 0.12806055799169 0.0850298457621985 0.0998773791124047 0.87193944200831 0.914970154237802 0.900122620887595 161
1206 636008 1 3 0 1e-04 0.7 30 "IR" 0.258125678690808 0.560270413785449 0.160691846462294 0.348393795252773 0.48826386666546 0.548611352767776 0.324258573862304 0.36158325641456 0.746389545356268 0.55224286268252 0.484950420324598 0.357460159469452 0.499553441575161 0.0277634410636624 0.190850776706145 0.500446558424839 0.972236558936338 0.809149223293855 98
1207 385565 2 3 0 1e-04 0.7 30 "IR" 0.26250639566451 0.562261148585278 0.161832588580681 0.346395523190589 0.48483313722788 0.548020489820142 0.322362989506916 0.361956475393325 0.74733953289239 0.552650843878974 0.484195578087597 0.356892885857449 0.254515764120176 0.0445536623537463 0.118223002183147 0.745484235879824 0.955446337646254 0.881776997816853 108
1208 316840 3 3 0 1e-04 0.7 30 "IR" 0.256428402777493 0.561532686054865 0.158589598575856 0.34711656392657 0.490830610723871 0.549421473929933 0.323613441134773 0.359888900912398 0.747259013501364 0.553228445107374 0.482203039710629 0.355872904694678 0.211562899668894 0.0399492921896746 0.0987524461245456 0.788437100331106 0.960050707810325 0.901247553875454 92
1209 1047945 4 3 0 1e-04 0.7 30 "IR" 0.261716327650915 0.565769889723834 0.15865593055981 0.342833453743552 0.486037815271582 0.546958119598658 0.324406091500934 0.36286099370494 0.747754142922497 0.553178543885524 0.483062022060745 0.35624143856392 0.274185960306834 0.0491682404684864 0.127771045241878 0.725814039693166 0.950831759531514 0.872228954758122 107
1210 371653 5 3 0 1e-04 0.7 30 "IR" 0.257467198838602 0.561240823368377 0.159439799706761 0.347440650710475 0.484646894846957 0.540200097331209 0.3348241886756 0.370426426154178 0.742114093685559 0.546971263526446 0.494263988382361 0.363035162692098 0.5251639649928 0.0338076695250701 0.204003383636696 0.4748360350072 0.96619233047493 0.795996616363304 109
1211 356784 1 0.05 0.25 1e-04 0.7 30 "IR" 0.251356520478576 0.53196438396836 0.178694412352142 0.37773734480367 0.480237224982898 0.520654029401571 0.359894981164685 0.389419269702394 0.731593745461474 0.524294465978243 0.538589393516827 0.385661937667466 0.431360267574189 0.159521454745755 0.252760281170197 0.568639732425811 0.840478545254245 0.747239718829803 280
1212 996100 2 0.05 0.25 1e-04 0.7 30 "IR" 0.24554160213045 0.520733869997391 0.183882206487649 0.389367888219274 0.486190905713358 0.52450897263669 0.357799329221015 0.385285294432348 0.731732507843809 0.523043577526537 0.541681535708663 0.386863479357354 0.207913038069 0.110810258922815 0.143406185608206 0.792086961931 0.889189741077185 0.856593814391794 163
1213 293771 3 0.05 0.25 1e-04 0.7 30 "IR" 0.250685663631263 0.528517206727322 0.181112964322704 0.381323340253003 0.479367507782343 0.519577416489871 0.360841415013165 0.390432220139222 0.730053171413606 0.522443605093524 0.541954379335869 0.387517418679109 0.354997953695865 0.154421268630742 0.223193784753665 0.645002046304135 0.845578731369258 0.776806215246335 284
1214 298167 4 0.05 0.25 1e-04 0.7 30 "IR" 0.250737209709589 0.525585345584716 0.183647571101196 0.384338330683422 0.478091663586289 0.51947502733012 0.360235468689819 0.390626091284418 0.728828873295877 0.521327081478447 0.543883039791015 0.388725872020068 0.282992190951574 0.154625283367933 0.198745164147485 0.717007809048426 0.845374716632067 0.801254835852515 166
1215 674624 5 0.05 0.25 1e-04 0.7 30 "IR" 0.244799027529861 0.517321419728831 0.186154373601217 0.392790358172688 0.480689104480938 0.518158430312103 0.364240239800643 0.391784302783896 0.7254881320108 0.517666451207105 0.550394613401861 0.392343775084376 0.228569754418693 0.1248621485878 0.159854424210636 0.771430245581307 0.8751378514122 0.840145575789364 170
1216 952978 1 3 0.25 1e-04 0.7 30 "IR" 0.259114669283916 0.556224015735993 0.164441248763593 0.352577015898756 0.475446416706638 0.519216779220992 0.360463323773301 0.391896471892316 0.734561085990555 0.531458572679928 0.524904572536894 0.378896890867226 0.936182612211197 0.0665080059854371 0.372050876209924 0.0638173877888031 0.933491994014563 0.627949123790076 115
1217 266121 2 3 0.25 1e-04 0.7 30 "IR" 0.26253076392739 0.56178050223084 0.162242478980385 0.346937820613427 0.468083400282143 0.511821617849065 0.366851743568622 0.399494216863425 0.730614164209533 0.528543995781819 0.529094222549007 0.381911745987839 0.945791177138673 0.0675895636206723 0.381283802991532 0.0542088228613266 0.932410436379328 0.618716197008468 112
1218 562180 3 3 0.25 1e-04 0.7 30 "IR" 0.256124418907667 0.558274933260872 0.160961261746707 0.350538160094732 0.481384804366684 0.522515482184434 0.359289607464306 0.388274899212966 0.737509223274351 0.534185118129944 0.520250869211013 0.375969368158455 0.865643790679909 0.0415109897139904 0.326527362539856 0.134356209320091 0.95848901028601 0.673472637460144 92
1219 502668 4 3 0.25 1e-04 0.7 30 "IR" 0.255054707052332 0.552366537511781 0.164833692565506 0.356547433152764 0.475983291815512 0.515192936963851 0.366912694632797 0.395651729096967 0.731037998867844 0.527391556573757 0.531746387198302 0.382823135321025 0.864809835380748 0.0969567412182243 0.363634117907352 0.135190164619252 0.903043258781776 0.636365882092648 118
1220 59544 5 3 0.25 1e-04 0.7 30 "IR" 0.26466352002162 0.561079163797506 0.164085890121343 0.347634317057311 0.467996690543828 0.515326421831043 0.361311195863244 0.395996348084875 0.732660210565447 0.53076270726795 0.525397085984587 0.379687286117587 0.941930239155716 0.0574763445181295 0.375324418144327 0.0580697608442843 0.942523655481871 0.624675581855673 112
1221 1263919 1 0.05 0.5 1e-04 0.7 30 "IR" 0.243961603306975 0.526329990342192 0.177812878493216 0.383268290702286 0.458516925381828 0.484210742315429 0.404612200630001 0.42693899576806 0.702478528688803 0.497980497715975 0.582425079123216 0.412662505973957 0.824154007379007 0.363289244977503 0.522301345708953 0.175845992620993 0.636710755022497 0.477698654291047 167
1222 547494 2 0.05 0.5 1e-04 0.7 30 "IR" 0.240779811216396 0.513790845753344 0.186090512021263 0.396229757018088 0.460638433784682 0.486894603951378 0.40147967762173 0.42397300781366 0.701418245001078 0.495679962613927 0.587570189642992 0.414913417237479 0.748053412167638 0.304240909260731 0.455923876616357 0.251946587832362 0.695759090739269 0.544076123383643 175
1223 38654 3 0.05 0.5 1e-04 0.7 30 "IR" 0.251015542435936 0.52564452228688 0.183589201608108 0.383980127395041 0.453262261441844 0.484984923055707 0.398436143605119 0.42601640879993 0.704277803877781 0.498646285796284 0.582025345213228 0.411894008894287 0.818474341443375 0.323830568136417 0.499017960729442 0.181525658556625 0.676169431863583 0.500982039270558 173
1224 1157618 4 0.05 0.5 1e-04 0.7 30 "IR" 0.247410850798379 0.525099436025127 0.181556722452245 0.384559529049847 0.457000788310373 0.487055633003712 0.398075587319946 0.423774234561239 0.704411639108752 0.49965893636414 0.579632309772191 0.410784403031648 0.809407905181866 0.280551180945108 0.465177999461428 0.190592094818134 0.719448819054892 0.534822000538572 114
1225 322515 5 0.05 0.5 1e-04 0.7 30 "IR" 0.242831739425149 0.515943795207615 0.185719330942763 0.393889716587155 0.4583198600899 0.486065943742262 0.400960809908978 0.42489829086635 0.701151599515048 0.495914207647829 0.586680140851742 0.414678468087171 0.781181538715195 0.327934833088761 0.484181452216079 0.218818461284805 0.672065166911239 0.515818547783921 170
1226 71589 1 3 0.5 1e-04 0.7 30 "IR" 0.255256935874016 0.56017834076858 0.158918754931655 0.348515665514074 0.458562454796032 0.48395339223803 0.405900717829718 0.427425239603451 0.713819390670047 0.508559486266368 0.564819472761373 0.40195997819132 0.984870128560374 0.0861539017355077 0.40399227248051 0.0151298714396263 0.913846098264492 0.59600772751949 112
1227 167046 2 3 0.5 1e-04 0.7 30 "IR" 0.255358354710316 0.553800072471147 0.163859572594021 0.354939032983343 0.454272931895327 0.481012452445542 0.407375224044422 0.430468299561369 0.709631286605643 0.504788423103144 0.571234796638442 0.405799917813126 0.982701788805797 0.112165942278115 0.422150998589423 0.0172982111942027 0.887834057721885 0.577849001410577 120
1228 1274768 3 3 0.5 1e-04 0.7 30 "IR" 0.255609766183481 0.552027405727704 0.165387385952502 0.356774855888804 0.457450234288725 0.486843141240808 0.399356268340952 0.423951540882636 0.713060000472206 0.508209421270249 0.564743654293454 0.401934021101757 0.967604748093695 0.122646825507633 0.422550393375947 0.0323952519063049 0.877353174492367 0.577449606624053 103
1229 815236 4 3 0.5 1e-04 0.7 30 "IR" 0.254763000646851 0.547436193910904 0.168647809166119 0.361484224918755 0.455167109614826 0.484752776353785 0.401278044448049 0.426384690151257 0.709930110261677 0.505309853108035 0.569925853614169 0.40510444083039 0.955188658765885 0.0999265869723935 0.404022782681423 0.0448113412341146 0.900073413027606 0.595977217318577 106
1230 285683 5 3 0.5 1e-04 0.7 30 "IR" 0.255990059965655 0.555283132506189 0.163133388798529 0.353542340320433 0.45725114235918 0.484384627423715 0.403598766819904 0.426604490511199 0.713241202324834 0.507499730164501 0.566732155618434 0.402787201680142 0.975411298793496 0.114178810379812 0.419982334388435 0.0245887012065042 0.885821189620188 0.580017665611565 111
1231 772873 1 0.05 0 1e-04 0.8 30 "IR" 0.259711678192936 0.561369130998847 0.160740801777 0.347251054069697 0.489893445027533 0.549684382214576 0.32186345086982 0.359528711061012 0.749605123220469 0.553541850593863 0.48260425264682 0.355474960265799 0.101436933474259 0.0473096883195891 0.0660359089308576 0.898563066525741 0.952690311680411 0.933964091069142 84
1232 636949 2 0.05 0 1e-04 0.8 30 "IR" 0.257114765054298 0.563641269223641 0.157416393624547 0.344955410801192 0.494671213140197 0.551304956280996 0.322371004228807 0.357858814165873 0.751785978194494 0.555311832063306 0.479787397853354 0.353667036334524 0.101978073605009 0.0472425228404595 0.0659330814942916 0.898021926394991 0.952757477159541 0.934066918505708 66
1233 422506 3 0.05 0 1e-04 0.8 30 "IR" 0.260597930760205 0.567480230012544 0.156735761879718 0.34109439677224 0.492441459393627 0.553760849256993 0.317449852127126 0.35540100024601 0.753039390153832 0.558269911190816 0.474185614006844 0.350699706241481 0.0932136458034032 0.0477495215358789 0.0634554926049013 0.906786354196597 0.952250478464121 0.936544507395099 85
1234 317423 4 0.05 0 1e-04 0.8 30 "IR" 0.255187156820001 0.561796119004061 0.157613413804252 0.346766609970196 0.494488916934831 0.550917422203643 0.32302402501523 0.358289115507595 0.749676073754832 0.554427131935644 0.480637438819482 0.354570034607991 0.0947937718631387 0.043327285300498 0.0608243549267928 0.905206228136861 0.956672714699502 0.939175645073207 88
1235 608521 5 0.05 0 1e-04 0.8 30 "IR" 0.259030217604841 0.564465459606945 0.157978687701859 0.344144494726702 0.491036507560567 0.549678444869081 0.322521277069481 0.359513956534508 0.750066725165408 0.554553035798007 0.480499964771341 0.354448270036363 0.113356321176289 0.0493454118484413 0.0714079230175241 0.886643678823711 0.950654588151559 0.928592076982476 82
1236 1214426 1 3 0 1e-04 0.8 30 "IR" 0.256812021993899 0.563708950242502 0.157199350101468 0.34490411706004 0.488681789929541 0.547686462652796 0.326163077458436 0.36272613877135 0.74549381192344 0.552792982145413 0.483362427559904 0.35704623593042 0.393211847317906 0.013512674345991 0.144197952728185 0.606788152682094 0.986487325654009 0.855802047271815 90
1237 916483 2 3 0 1e-04 0.8 30 "IR" 0.256530280495152 0.55898156179687 0.160690107725182 0.349682882248404 0.487591527877619 0.545617417891248 0.328731580215588 0.364958266830013 0.744121808372771 0.54971931453145 0.48942168794077 0.360249433999755 0.460212495142106 0.01406310086412 0.167820777602821 0.539787504857894 0.98593689913588 0.832179222397179 99
1238 471428 3 3 0 1e-04 0.8 30 "IR" 0.257432921346757 0.564308670127547 0.157186032162678 0.344289265044527 0.487680071660043 0.546638093541659 0.327413306070107 0.364018921568019 0.7451129930068 0.552265819642148 0.484599338232785 0.357733406963552 0.442162316543213 0.0114746247759029 0.160145166778449 0.557837683456787 0.988525375224097 0.839854833221551 98
1239 75329 4 3 0 1e-04 0.8 30 "IR" 0.257204303190639 0.563551483304548 0.157609513249403 0.345070192927312 0.487281197476858 0.544916970222105 0.32957669605022 0.365671547636161 0.744485500667497 0.550848920822563 0.487186209299624 0.359115912538298 0.283839190964508 0.0140815934150711 0.107170773990984 0.716160809035492 0.985918406584929 0.892829226009016 101
1240 306942 5 3 0 1e-04 0.8 30 "IR" 0.260739655474214 0.561880858355406 0.161033864084529 0.346767795535178 0.483699811021792 0.545128789638377 0.326344912285377 0.365023603192642 0.744439466496006 0.550514646784312 0.487378776369906 0.359156597487874 0.517996383909921 0.0137658872229226 0.190137508313799 0.482003616090079 0.986234112777077 0.809862491686201 86
1241 570773 1 0.05 0.25 1e-04 0.8 30 "IR" 0.249367279299837 0.519251567686672 0.188070865499265 0.390931172927905 0.483206693427232 0.526834284002404 0.351943434085023 0.382741850613815 0.73257397272707 0.524028832693476 0.540014299584288 0.385764881713716 0.150341247997003 0.0523980381150337 0.0857623395302282 0.849658752002997 0.947601961884966 0.914237660469772 84
1242 452306 2 0.05 0.25 1e-04 0.8 30 "IR" 0.247590834753981 0.522718288058762 0.183766454895217 0.387372142178882 0.483527102768039 0.524245059236152 0.356375677821596 0.385470303540674 0.731117937522019 0.523531587375722 0.540142132716813 0.386320508201508 0.189626935184085 0.0655632095054604 0.107571223222847 0.810373064815915 0.93443679049454 0.892428776777153 87
1243 1222139 3 0.05 0.25 1e-04 0.8 30 "IR" 0.247801190097643 0.514062920779257 0.191245823293762 0.396190025766443 0.481134135991805 0.522728263631852 0.356874656994614 0.386920508682915 0.728935326089449 0.519572410580983 0.548120480288376 0.390292386260933 0.143064399634624 0.0564741205585804 0.0859388461089719 0.856935600365376 0.94352587944142 0.914061153891028 84
1244 466625 4 0.05 0.25 1e-04 0.8 30 "IR" 0.242415588856213 0.515694045084303 0.18577070460541 0.394475446263943 0.483336241316616 0.519059230096266 0.364595065886045 0.39064326518533 0.72575183017283 0.517708626438086 0.550365770491455 0.392160763731789 0.170711513146609 0.0572100956086039 0.0951265542047423 0.829288486853391 0.942789904391396 0.904873445795258 90
1245 1270070 5 0.05 0.25 1e-04 0.8 30 "IR" 0.245965696468079 0.513653467524689 0.190164306097389 0.396645865565102 0.485483849275463 0.526492344772188 0.354097028854636 0.383113235830048 0.731449545743542 0.521896111834586 0.544261334952025 0.387956382020394 0.106523713578843 0.0457785782147174 0.0662389703379557 0.893476286421157 0.954221421785283 0.933761029662044 93
1246 1278544 1 3 0.25 1e-04 0.8 30 "IR" 0.256823180319821 0.55274108908842 0.165611749930586 0.35612136466701 0.475753658030345 0.516030750812217 0.365906808143829 0.39510448270681 0.732576838350166 0.528061942012091 0.531518558074415 0.382338826236775 0.911482804601556 0.0213335827237395 0.33212283771432 0.0885171953984441 0.97866641727626 0.66787716228568 97
1247 1081769 2 3 0.25 1e-04 0.8 30 "IR" 0.255669562266882 0.55408763212488 0.16380409405465 0.354758632433899 0.4777502805071 0.51752580597889 0.365109951487925 0.393708987658502 0.733419842773982 0.529481278176338 0.528914045542574 0.380981623099414 0.906064291907198 0.0308289627546498 0.334737606581166 0.0939357080928022 0.96917103724535 0.665262393418834 101
1248 919208 3 3 0.25 1e-04 0.8 30 "IR" 0.258576093966779 0.556577473792707 0.163726613316139 0.352252930422129 0.475360957396086 0.517347592647843 0.363586438245895 0.393832044854197 0.733937051362865 0.530347508891569 0.527313051562034 0.380063005595894 0.901116165720728 0.0195834723385398 0.328792671403818 0.098883834279272 0.98041652766146 0.671207328596182 95
1249 489082 4 3 0.25 1e-04 0.8 30 "IR" 0.25785069974019 0.556399735928076 0.163510199194189 0.352418557476845 0.476176817405448 0.518153934473417 0.362842595578563 0.392874885403106 0.734027517145639 0.530708236070839 0.526352794772752 0.379603796913528 0.921095010173125 0.020190277237714 0.33527910228595 0.0789049898268755 0.979809722762286 0.66472089771405 90
1250 403645 5 3 0.25 1e-04 0.8 30 "IR" 0.255722479734537 0.552990982922035 0.164631791759472 0.35584253812324 0.477115956378576 0.51739229622446 0.365013838423306 0.393884244158137 0.732838436113114 0.529006713639038 0.529645630182778 0.381482144100098 0.902099836423657 0.0239397184903768 0.329231131807825 0.0979001635763426 0.976060281509623 0.670768868192175 93
1251 950305 1 0.05 0.5 1e-04 0.8 30 "IR" 0.237776946789848 0.500555700334354 0.195205478885427 0.410000264106232 0.455338227423687 0.482034783674418 0.40522746049912 0.428502834056162 0.693115174213535 0.488042277805423 0.600432939384548 0.422510705297121 0.642587722030722 0.171010718834476 0.332174465016425 0.357412277969278 0.828989281165524 0.667825534983575 85
1252 812485 2 0.05 0.5 1e-04 0.8 30 "IR" 0.233506843739594 0.486135407488096 0.204424578762546 0.424832840628361 0.458848952539291 0.486459224946239 0.400208664757661 0.423746692424879 0.692355796278886 0.486201558515011 0.604633243520208 0.424268572533337 0.549468900807765 0.126416711879141 0.268984848426934 0.450531099192235 0.873583288120859 0.731015151573066 85
1253 733082 3 0.05 0.5 1e-04 0.8 30 "IR" 0.240250517596216 0.51041076167782 0.188488130128376 0.399669369207895 0.454391859337394 0.480219434826869 0.407802205643535 0.430406654694668 0.69464237693361 0.490131011767277 0.596290335771911 0.420319814796399 0.731256439719428 0.182073622230015 0.370973850975077 0.268743560280572 0.817926377769985 0.629026149024923 86
1254 477835 4 0.05 0.5 1e-04 0.8 30 "IR" 0.237254719235719 0.490960937982454 0.203249909841254 0.419752394377022 0.456321420655685 0.486356247732332 0.398163377095707 0.423808687741308 0.693576139891404 0.487754625356173 0.601413286936961 0.422604204844591 0.612419400198004 0.11826885497618 0.287042408546452 0.387580599801996 0.88173114502382 0.712957591453548 82
1255 181049 5 0.05 0.5 1e-04 0.8 30 "IR" 0.237438810376292 0.502247228553104 0.19310448933551 0.408030764429046 0.454939083501288 0.481118600620094 0.406639985361408 0.429402988557521 0.692377893877581 0.488075790581816 0.599744474696918 0.422368896570724 0.69495606214095 0.170332069209823 0.349506571270302 0.30504393785905 0.829667930790177 0.650493428729698 90
1256 722987 1 3 0.5 1e-04 0.8 30 "IR" 0.257129007963911 0.558817188313765 0.161079193496683 0.349944079448798 0.453443550557139 0.480231601855135 0.408224304411383 0.431293598196239 0.71057255852105 0.505878955418507 0.569303497908066 0.404751832557844 0.980986527084944 0.0403768459065055 0.376873460730438 0.0190134729150558 0.959623154093494 0.623126539269562 100
1257 63496 2 3 0.5 1e-04 0.8 30 "IR" 0.259401817042986 0.561255763052944 0.160738495709291 0.347445532979904 0.451737094778045 0.479850922899309 0.407263598979597 0.431585041936922 0.711138911821031 0.506510879244789 0.568002094688888 0.404036935537256 0.982633227108459 0.044980761813717 0.38296550926179 0.0173667728915411 0.955019238186283 0.617034490738209 100
1258 1314156 3 3 0.5 1e-04 0.8 30 "IR" 0.256437695417922 0.558538470680054 0.160914409377831 0.350188695595372 0.456708381596328 0.483359827366048 0.405546761519724 0.428134179936735 0.71314607701425 0.507827517878758 0.566461170897555 0.402771998097735 0.977916596659165 0.0454969821599398 0.377186882225199 0.0220834033408346 0.95450301784006 0.622813117774801 106
1259 545557 4 3 0.5 1e-04 0.8 30 "IR" 0.252424894542698 0.55272068810313 0.162743576346977 0.356095434536454 0.455308126533721 0.479507813195327 0.411306754783796 0.432044122089216 0.707733021076419 0.503086431340679 0.574050331130773 0.40759465214914 0.974869090480358 0.0450305802688941 0.373138615887012 0.0251309095196416 0.954969419731106 0.626861384112988 100
1260 1053244 5 3 0.5 1e-04 0.8 30 "IR" 0.252815835579086 0.550043613281325 0.165135485915915 0.358751313919826 0.454288013922681 0.479093794623121 0.410930166972088 0.432287108311478 0.707103849501767 0.502042096866556 0.576065652888003 0.408512589120307 0.976393875915704 0.0419965572878086 0.372592204005531 0.0236061240842962 0.958003442712191 0.627407795994469 100
1261 1301428 1 0.05 0 1e-04 0.9 30 "IR" 0.261452448633932 0.566524616146844 0.157966687577911 0.342048285091503 0.49077287472119 0.556181571613329 0.31335622443702 0.352728314145934 0.752225323355122 0.559563048846237 0.471322912014931 0.34923819152179 0.0491847031210701 0.0143887082906684 0.0264646430591999 0.95081529687893 0.985611291709332 0.9735353569408 77
1262 779471 2 0.05 0 1e-04 0.9 30 "IR" 0.263116178694831 0.568975540985161 0.157147241066241 0.339578148113557 0.489247393225761 0.557118456137307 0.311286289687524 0.351915954404658 0.752363571920592 0.56101172610169 0.468433530753765 0.347867108784458 0.066998331087535 0.0164602351733084 0.0341064030807742 0.933001668912465 0.983539764826692 0.965893596919226 78
1263 282869 3 0.05 0 1e-04 0.9 30 "IR" 0.258871435057394 0.563007853295406 0.159081719351863 0.345581558209415 0.487791658067426 0.549248745396068 0.321788957082388 0.359826599202084 0.746663093124821 0.553780228543847 0.480870676434251 0.355137572081595 0.0620488789924419 0.0170495108738886 0.0326208956322154 0.937951121007558 0.982950489126111 0.967379104367785 82
1264 1115859 4 0.05 0 1e-04 0.9 30 "IR" 0.257416262041125 0.565403767388358 0.156358646601039 0.343120989882851 0.491730102087459 0.553388421209758 0.318183852003298 0.355640395535607 0.749146364128584 0.557276757173794 0.474542498604337 0.351590213334483 0.0637528902527252 0.0171348539555158 0.0331275343578954 0.936247109747275 0.982865146044484 0.966872465642105 80
1265 61169 5 0.05 0 1e-04 0.9 30 "IR" 0.257478236264368 0.563783241962982 0.157650257636034 0.344771426374967 0.489505637947045 0.551500758291559 0.319745522648902 0.357502520287419 0.746983874211413 0.555504313806155 0.477395780284937 0.353355089377321 0.0694846637122353 0.0142285286483565 0.0332417201189506 0.930515336287765 0.985771471351644 0.966758279881049 77
1266 113078 1 3 0 1e-04 0.9 30 "IR" 0.261122329130976 0.562787412913631 0.160593658958066 0.345862421034216 0.482521115618707 0.545699006943134 0.325545917798911 0.365038508362157 0.743643444749683 0.551213848261461 0.486139576756978 0.358847085087048 0.559591849443291 0.00452027822481339 0.199282057979129 0.440408150556709 0.995479721775187 0.800717942020871 89
1267 784480 2 3 0 1e-04 0.9 30 "IR" 0.258398369723401 0.564871710117096 0.157326028142175 0.343680968622985 0.48443755661925 0.542598691021908 0.331441468228445 0.368139076570409 0.742835926342651 0.549710515973166 0.48876749637062 0.360333173444735 0.43081586174275 0.00392748449770099 0.152195532027871 0.56918413825725 0.996072515502299 0.847804467972129 87
1268 868882 3 3 0 1e-04 0.9 30 "IR" 0.256180352666937 0.568192035205807 0.153589119274869 0.340349843663801 0.488036415260769 0.545288206016058 0.329817728760276 0.365387625113265 0.744216767927707 0.552610072415661 0.483406848035145 0.357390382919767 0.575747181145468 0.00591608561379491 0.201743398549121 0.424252818854532 0.994083914386205 0.798256601450879 91
1269 785519 4 3 0 1e-04 0.9 30 "IR" 0.258917164060854 0.564267246571044 0.158098585660792 0.344314760558942 0.480687192560468 0.538595082763285 0.335536422192642 0.372579939585815 0.739604356621322 0.546959011607731 0.493635007853434 0.3633749478713 0.359413978965459 0.00482336950424375 0.128748876200102 0.640586021034541 0.995176630495756 0.871251123799898 96
1270 781051 5 3 0 1e-04 0.9 30 "IR" 0.260766705948588 0.566850431428691 0.157326138123894 0.341700577312999 0.481625476782973 0.544238027064263 0.327437715908424 0.366705987552632 0.74239218273156 0.551636483884501 0.484763854032318 0.358529104791581 0.625760687511366 0.00430754327044504 0.222305980246193 0.374239312488634 0.995692456729555 0.777694019753807 96
1271 702890 1 0.05 0.25 1e-04 0.9 30 "IR" 0.24679937350545 0.518406631379987 0.186804888770688 0.391823937418602 0.483545159035755 0.524928570765946 0.355813698528267 0.384578199453137 0.730344532541206 0.522521439918225 0.542618587298954 0.387239386499362 0.125854707941017 0.0195798302593085 0.0555050194689929 0.874145292058983 0.980420169740691 0.944494980531007 76
1272 497798 2 0.05 0.25 1e-04 0.9 30 "IR" 0.245098108398803 0.514863543007541 0.188513696087651 0.395415602024038 0.48380198442333 0.524985448499008 0.355913902076817 0.384546445839644 0.728900092822133 0.521317917483931 0.544427598164468 0.388477962872803 0.102193552564587 0.021216165479242 0.0484731399428993 0.897806447435413 0.978783834520758 0.951526860057101 79
1273 162968 3 0.05 0.25 1e-04 0.9 30 "IR" 0.246022946747367 0.516270973911344 0.188063576933012 0.393952621685195 0.480721798354021 0.521909842561232 0.358698174310728 0.387691753622705 0.726744745101388 0.519769561338632 0.54676175124374 0.390054242061301 0.125932498113175 0.0220703771812356 0.0572416180734007 0.874067501886825 0.977929622818764 0.942758381926599 80
1274 1221400 4 0.05 0.25 1e-04 0.9 30 "IR" 0.245850350108893 0.514250020353132 0.189639168696177 0.396047304100218 0.481925739211064 0.523676674352281 0.356634627189452 0.385901881952536 0.727776089319957 0.520242215963251 0.546273795885629 0.389591874170412 0.0957633279645709 0.0190863227398051 0.0450126787416635 0.904236672035429 0.980913677260195 0.954987321258337 74
1275 903891 5 0.05 0.25 1e-04 0.9 30 "IR" 0.250252052038753 0.51810395415074 0.18964238611552 0.392153722283023 0.477762035056571 0.523042854636538 0.354602505232529 0.386524499744657 0.728014087095324 0.521108520656538 0.544244891348049 0.388707868759496 0.126394182215459 0.0206249185004248 0.0569859361759315 0.873605817784541 0.979375081499575 0.943014063824068 77
1276 885111 1 3 0.25 1e-04 0.9 30 "IR" 0.256303305873457 0.552954781932349 0.165178862162556 0.355918479183468 0.477971260515738 0.520300894535055 0.360703317433341 0.390546443243097 0.734274566389196 0.530924928197043 0.525882179595897 0.379286257864794 0.868680757423235 0.00882932436456515 0.307858700191499 0.131319242576765 0.991170675635435 0.692141299808501 89
1277 597428 2 3 0.25 1e-04 0.9 30 "IR" 0.255678311710964 0.557364963512243 0.161354524989353 0.351469727753919 0.476878897348716 0.51580798098505 0.367436167224992 0.395486956827801 0.73255720905968 0.52934289428049 0.528790692214346 0.381162749243446 0.901064909273414 0.0102320493635017 0.319689970548614 0.0989350907265856 0.989767950636498 0.680310029451386 90
1278 1071350 3 3 0.25 1e-04 0.9 30 "IR" 0.258843038802688 0.559282802588364 0.161903282805613 0.349474165816824 0.474996977335761 0.517538741763168 0.363449964195498 0.393888689189783 0.733840016138449 0.531254990114663 0.525353247001111 0.379305241805918 0.924499592378813 0.00798451876591917 0.32982423682495 0.0755004076211869 0.992015481234081 0.67017576317505 95
1279 378705 4 3 0.25 1e-04 0.9 30 "IR" 0.261016388263844 0.557859268131771 0.164281178985056 0.350937785719201 0.471470689230341 0.515229026212468 0.364207282970194 0.395983433010051 0.732487077494184 0.529417694874759 0.52848846195525 0.381001617156306 0.916062399037303 0.0116921157092319 0.33237639411406 0.0839376009626971 0.988307884290768 0.66762360588594 93
1280 1187088 5 3 0.25 1e-04 0.9 30 "IR" 0.259443251522844 0.5554178759236 0.165263292388237 0.353402062478958 0.474498056472836 0.519522195587009 0.359810500264407 0.391763585636705 0.733941307995681 0.531394330869898 0.525073792652644 0.379084735991605 0.880578911445746 0.00911969299546143 0.31604221281028 0.119421088554254 0.990880307004539 0.68395778718972 96
1281 1297803 1 0.05 0.5 1e-04 0.9 30 "IR" 0.219556106392201 0.449089924578975 0.22727158328144 0.46328001935677 0.458856963211529 0.485980168382286 0.40113108384495 0.423880005180082 0.67841306960373 0.473105985286583 0.62840266712639 0.437623266401507 0.229778666006978 0.0326616111898129 0.0968099465570325 0.770221333993022 0.967338388810187 0.903190053442968 81
1282 1177015 2 0.05 0.5 1e-04 0.9 30 "IR" 0.232662289816211 0.47813259706418 0.211516137982966 0.433183861026916 0.454931871173614 0.485267993674053 0.399202312090974 0.424702395383347 0.687594160989825 0.482562861593778 0.61071845007394 0.427878786684786 0.467795668896489 0.0472934015750723 0.189581875900323 0.532204331103511 0.952706598424928 0.810418124099677 82
1283 1132184 3 0.05 0.5 1e-04 0.9 30 "IR" 0.233784187566172 0.483675999912212 0.207100690018725 0.427330194217761 0.454354087595023 0.483592374378033 0.401669594557689 0.426448294245825 0.688138275161195 0.483375419490324 0.608770284576414 0.427004059467134 0.537245033395249 0.0535912835763082 0.21772148877916 0.462754966604751 0.946408716423692 0.782278511220839 79
1284 480035 4 0.05 0.5 1e-04 0.9 30 "IR" 0.235460422338593 0.486723891181521 0.205498891378222 0.424093076127584 0.45014768989926 0.480462529063421 0.403496248004482 0.429561068143428 0.685608112237852 0.482434621124667 0.608995139382703 0.427865711611851 0.588759561007882 0.0630824452081028 0.243207591131013 0.411240438992118 0.936917554791897 0.756792408868987 80
1285 233200 5 0.05 0.5 1e-04 0.9 30 "IR" 0.228862225278293 0.475973202365134 0.210011015680197 0.435470289710211 0.459365101372473 0.486484027133289 0.400991116145828 0.423545055742368 0.688227326650765 0.482706625827132 0.611002131826025 0.427810434015409 0.439297428006696 0.0468616312018649 0.177447232212226 0.560702571993304 0.953138368798135 0.822552767787774 84
1286 126541 1 3 0.5 1e-04 0.9 30 "IR" 0.254189997485458 0.555120043093307 0.162037971540415 0.353711570665634 0.456718413590295 0.480432520610749 0.410884934588626 0.430976151517684 0.710908411075754 0.504528175245119 0.572922906129041 0.406060720053439 0.982609766607011 0.0121021133657697 0.355283265647849 0.0173902333929893 0.98789788663423 0.644716734352151 91
1287 31835 2 3 0.5 1e-04 0.9 30 "IR" 0.249105835594063 0.539109865610612 0.171161603819619 0.370127090638379 0.458863177330369 0.484581213971002 0.405164283997028 0.426526446905157 0.707969012924433 0.502291425129597 0.576325887816647 0.408216140356673 0.902538508089058 0.0207897021189716 0.3284547604289 0.0974614919109416 0.979210297881028 0.6715452395711 86
1288 751212 3 3 0.5 1e-04 0.9 30 "IR" 0.255832184692566 0.556993280284121 0.161775446326092 0.351822149244476 0.454082158522176 0.479444349740813 0.410572921241634 0.432369348389182 0.709914343214743 0.504598071895783 0.572348367567726 0.406253047852551 0.972861473272401 0.0144304886021622 0.356027975663767 0.0271385267275988 0.985569511397838 0.643972024336233 98
1289 705378 4 3 0.5 1e-04 0.9 30 "IR" 0.259351018704469 0.555968363054696 0.164762998967203 0.352833884877048 0.451597648872663 0.480692582903207 0.40592329173141 0.430936899828016 0.710948667577132 0.505531240003116 0.570686290698613 0.405172050945595 0.972567998897145 0.0140108811959384 0.359951498696899 0.0274320011028547 0.985989118804062 0.640048501303101 92
1290 1297123 5 3 0.5 1e-04 0.9 30 "IR" 0.256907591303642 0.552919214797764 0.165581764472272 0.355880711438029 0.451292505986344 0.478873382651761 0.409218549173105 0.432936187332433 0.708200097289986 0.503105630957996 0.574800313645377 0.407726773963876 0.980672325597867 0.011704934417882 0.359554955690044 0.0193276744021328 0.988295065582118 0.640445044309956 92
1291 1293556 1 0.05 0 1e-04 1 30 "IR" 0.256002074545758 0.566098778192745 0.155013955580794 0.342422187061517 0.490983197845381 0.551887097774489 0.320437164594943 0.35685364257003 0.74698527239114 0.556446371729008 0.475451120175736 0.352228988796297 0.040025427954579 0.000501479326579339 0.0140149985872837 0.959974572045421 0.999498520673421 0.985985001412716 76
1292 68309 2 0.05 0 1e-04 1 30 "IR" 0.259377854127311 0.569956202981319 0.154207551396227 0.338537856902232 0.489869940352776 0.554958602888448 0.315179602304186 0.353816219487295 0.749247794480087 0.559827318169069 0.469387153700412 0.348861298416423 0.0396736632668672 0.000346473115259727 0.0139286316172952 0.960326336733133 0.99965352688474 0.986071368382705 70
1293 151563 3 0.05 0 1e-04 1 30 "IR" 0.256622483226326 0.55977377551697 0.160182914534372 0.348856247875926 0.487467400583129 0.550181026587416 0.320911227284138 0.358577302570596 0.744089883809455 0.553222262951229 0.48109414181851 0.355501580942484 0.0361653788199635 0.000318274603604607 0.0126602509606246 0.963834621180036 0.999681725396395 0.987339749039375 79
1294 1087847 4 0.05 0 1e-04 1 30 "IR" 0.25735295087204 0.563325676771712 0.157921229929037 0.345246351374908 0.487658107061346 0.550812185480327 0.319955769807257 0.357923354818824 0.745011057933386 0.554794775947356 0.477876999736293 0.35389573211166 0.053043929184692 0.000573245749464008 0.0186597519476238 0.946956070815308 0.999426754250536 0.981340248052376 78
1295 215443 5 0.05 0 1e-04 1 30 "IR" 0.255187836980412 0.563035222909815 0.156866456309465 0.34549503251557 0.488917232716247 0.549721380735759 0.322560708857927 0.35914924243358 0.744105069696659 0.554031870086844 0.479427165167392 0.354732579829396 0.0397372014247708 0.000500858710442786 0.0139288109936054 0.960262798575229 0.999499141289557 0.986071189006395 78
1296 253817 1 3 0 1e-04 1 30 "IR" 0.259187269930139 0.563063670860868 0.159153543734041 0.345569955674088 0.483641230916389 0.544538927325238 0.327979753960126 0.366049459784112 0.742828500846528 0.550460744204177 0.487133297694166 0.359503561971048 0.270849768596931 0.000356310175734763 0.0946280307166112 0.729150231403069 0.999643689824265 0.905371969283389 86
1297 636097 2 3 0 1e-04 1 30 "IR" 0.259829236191965 0.560669474334798 0.161408350126015 0.347948169871446 0.482456192117911 0.545333012802678 0.326018567688972 0.365360476470336 0.742285428309876 0.550216964215259 0.487426917814986 0.359806946999224 0.167551152295536 0.000273914047678837 0.0587997415800491 0.832448847704464 0.999726085952321 0.941200258419951 87
1298 1209709 3 3 0 1e-04 1 30 "IR" 0.262017009398177 0.561302288621873 0.162266603143606 0.347367626328031 0.482028248084437 0.546703744753921 0.323827594086932 0.364055754290803 0.744045257482615 0.551334459579202 0.486094197230538 0.358749455622647 0.533277858153094 0.000431391905631737 0.188011178159086 0.466722141846906 0.999568608094368 0.811988821840914 88
1299 296176 4 3 0 1e-04 1 30 "IR" 0.257926192226512 0.557901498665617 0.162295783372554 0.35078124064873 0.481222794755092 0.541220710902071 0.331539730555663 0.369644040918836 0.739148986981605 0.546533140912931 0.493835513928216 0.363631290459517 0.440990834559902 0.00063965630875038 0.154206378670172 0.559009165440098 0.99936034369125 0.845793621329828 90
1300 631470 5 3 0 1e-04 1 30 "IR" 0.257696997697224 0.565949202248781 0.156096454351908 0.342604166177688 0.484264354526833 0.543143070655653 0.330810291320038 0.367758642946585 0.741961352224056 0.550510438980721 0.486906745671946 0.35963880489307 0.315232959924932 0.00015564426237526 0.109431457234571 0.684767040075068 0.999844355737625 0.890568542765429 93
1301 1085839 1 0.05 0.25 1e-04 1 30 "IR" 0.246184001483627 0.516424081338917 0.187977089589329 0.393899985046212 0.481486784222381 0.52410673971725 0.356160153089817 0.385200638546427 0.727670785706008 0.521209689978047 0.544137242679146 0.388452964450956 0.0699440447234608 0.000746040999974159 0.0241608298713419 0.930055955276539 0.999253959000026 0.975839170128658 81
1302 1318384 2 0.05 0.25 1e-04 1 30 "IR" 0.244070709760765 0.516287626155812 0.18651711061472 0.394022504264572 0.480271589499983 0.520901797808826 0.360441453278343 0.388440122847724 0.724342299260748 0.519062565692782 0.546958563893063 0.39061535392553 0.0817031405552222 0.000664335033715152 0.0279611640651887 0.918296859444778 0.999335664966285 0.972038835934811 78
1303 845390 3 0.05 0.25 1e-04 1 30 "IR" 0.248828129781734 0.512819458322003 0.193185156045737 0.397540124221794 0.474988878028863 0.521443917205408 0.355626625537769 0.387897877819224 0.723817007810598 0.51815078708755 0.548811781583506 0.391553456241254 0.0558731195317865 0.000600612492348689 0.0196087104838065 0.944126880468213 0.999399387507651 0.980391289516194 79
1304 379500 4 0.05 0.25 1e-04 1 30 "IR" 0.247731387337526 0.512627724293143 0.192501164497077 0.397722263852288 0.476157255256215 0.521161220920931 0.357099160230286 0.388387766963737 0.723888642593741 0.517946871884675 0.549600324727363 0.391889835564729 0.0640014876206314 0.000744399729304879 0.0224054440259392 0.935998512379369 0.999255600270695 0.977594555974061 81
1305 406726 5 0.05 0.25 1e-04 1 30 "IR" 0.243959704907938 0.513731075492803 0.188513738549693 0.396585321795928 0.480698051977056 0.522425541259492 0.358486372088956 0.387061757836582 0.724657756884994 0.519222706163437 0.54700011063865 0.390556852850821 0.0748758649845889 0.00115175190973393 0.0259855567022089 0.925124135015411 0.998848248090266 0.974014443297791 79
1306 687695 1 3 0.25 1e-04 1 30 "IR" 0.254154895494884 0.556412100515563 0.161066179130328 0.352409849759504 0.478484687952496 0.517475382937913 0.366410014823486 0.394126160359152 0.73263958344738 0.530096768780617 0.527476193953813 0.3806139981839 0.889784458141106 0.00103113997248875 0.308138020836402 0.110215541858895 0.998968860027511 0.691861979163598 98
1307 948806 2 3 0.25 1e-04 1 30 "IR" 0.25953794544013 0.555132480843613 0.16550925592853 0.353701460796491 0.472658426620593 0.516048017795914 0.364149631388776 0.395494941256341 0.732196372060724 0.529005862088933 0.529658887317306 0.381652049377252 0.915037588252855 0.00103815026359679 0.323729495804057 0.0849624117471453 0.998961849736403 0.676270504195943 94
1308 627748 3 3 0.25 1e-04 1 30 "IR" 0.255967507701106 0.558998817486945 0.16027661732768 0.349825321181801 0.476203183855119 0.514890902803442 0.368662146795462 0.396454233049378 0.732170691556224 0.52924620037592 0.528938764123142 0.381291273996199 0.892273391442891 0.00079185257314407 0.31086747124389 0.107726608557109 0.999208147426856 0.68913252875611 88
1309 935007 4 3 0.25 1e-04 1 30 "IR" 0.254393690922097 0.544741650014134 0.170422853775067 0.364514498112357 0.473726555141061 0.515299663173244 0.365473486768557 0.395330861535602 0.728120246063157 0.524915178784084 0.535896340543624 0.385276629794323 0.685727481439667 0.0014282649012539 0.239585073640548 0.314272518560333 0.998571735098746 0.760414926359452 88
1310 882953 5 3 0.25 1e-04 1 30 "IR" 0.258585883005974 0.551187620831684 0.168017219387732 0.357717729426435 0.47073020032996 0.514485161214127 0.364750038954437 0.396675916090086 0.729316083335934 0.526599851848846 0.532767258342169 0.383828253775665 0.858528929320101 0.000854078660522541 0.303704023499029 0.141471070679899 0.999145921339477 0.696295976500971 81
1311 614385 1 0.05 0.5 1e-04 1 30 "IR" 0.235321995087103 0.493837099460288 0.198998300324554 0.416945394563273 0.451892443809612 0.478231346206516 0.409502890645474 0.43173794779524 0.687214438896715 0.483161332760012 0.608501190970028 0.427090055332364 0.592591423161347 0.0054636766231743 0.205647342951646 0.407408576838653 0.994536323376826 0.794352657048354 82
1312 369879 2 0.05 0.5 1e-04 1 30 "IR" 0.231697675967241 0.479420308176097 0.208905584896554 0.431773911335492 0.450471784969296 0.478644549738367 0.407400099529504 0.431270262880644 0.682169460936537 0.478631849379891 0.616305684426057 0.43172628804222 0.493323898880209 0.00615174776369764 0.171327533655125 0.506676101119791 0.993848252236302 0.828672466344875 78
1313 70917 3 0.05 0.5 1e-04 1 30 "IR" 0.219949085064848 0.452142603517828 0.224354584406114 0.460074239913293 0.45721011209615 0.484247108660857 0.403290421006876 0.425551060130073 0.677159197160998 0.473002781829054 0.62764500541299 0.437628734943637 0.262652827629462 0.00290591488591515 0.0876484384864189 0.737347172370538 0.997094085114085 0.912351561513581 82
1314 822575 4 0.05 0.5 1e-04 1 30 "IR" 0.232620733200318 0.482459193835175 0.206872122796082 0.428631667222335 0.452813593930132 0.481519982551505 0.40445084352597 0.428537870780411 0.68543432713045 0.481596325466961 0.611322966322052 0.42882162067792 0.518227291058082 0.00619604356160025 0.17970803453811 0.481772708941918 0.9938039564384 0.82029196546189 82
1315 872734 5 0.05 0.5 1e-04 1 30 "IR" 0.23189632562844 0.489153619453988 0.200107312269155 0.421759836596292 0.453278330888568 0.478033325880017 0.411286512234134 0.432082676296175 0.685174656517008 0.481523577516556 0.611393824503289 0.428867042129057 0.555106947625825 0.00520030583186139 0.190680211687353 0.444893052374175 0.994799694168139 0.809319788312647 84
1316 330488 1 3 0.5 1e-04 1 30 "IR" 0.256507458723969 0.555217109168021 0.163454625182801 0.353614521119313 0.45057204885329 0.475955521991736 0.41358515057291 0.435736069082583 0.707079507577259 0.501763947585274 0.577039775755711 0.409009057754724 0.974140208153485 0.0013582371186054 0.350176620076931 0.0258597918465152 0.998641762881395 0.649823379923069 93
1317 879857 2 3 0.5 1e-04 1 30 "IR" 0.256094916763168 0.557517134006076 0.161516314010436 0.351219502625167 0.451947160186018 0.477540198499544 0.411866625316888 0.433975855382855 0.708042076949187 0.503539575831924 0.573382939327324 0.40707885889715 0.977610226850198 0.00192180189143246 0.350689893245296 0.0223897731498021 0.998078198108568 0.649310106754704 95
1318 532140 3 3 0.5 1e-04 1 30 "IR" 0.258656797174599 0.563078595262981 0.158907890781387 0.345656331660221 0.450003356526723 0.476008715959879 0.413263272173637 0.435846621910393 0.708660153701321 0.504339922547636 0.572171162955024 0.406510761808589 0.983907081062934 0.00113921801770746 0.355368432480748 0.0160929189370663 0.998860781982293 0.644631567519252 93
1319 874369 4 3 0.5 1e-04 1 30 "IR" 0.258098551778617 0.556392149598107 0.163574176821486 0.352378574007265 0.453792218475044 0.482133405582201 0.405309145037127 0.429382987165262 0.711890770253661 0.506484145357622 0.568883321858613 0.40414158228568 0.978878811687528 0.00114202965914856 0.351861686271996 0.0211211883124723 0.998857970340851 0.648138313728004 93
1320 165467 5 3 0.5 1e-04 1 30 "IR" 0.254470230902898 0.559146103095694 0.159226755354758 0.34963946116925 0.454445713576476 0.478832788180708 0.411780066464422 0.432528914754497 0.708915944479374 0.504710245010089 0.571006821819179 0.405827742032317 0.968146252154689 0.00223386696395029 0.34479129031988 0.0318537478453112 0.99776613303605 0.65520870968012 91
1321 598726 1 0.05 0 1e-04 0 40 "IR" 0.255618814522543 0.562306112885791 0.157510746422415 0.346313070845157 0.504519416840683 0.562672874575728 0.310602402863341 0.345944252602829 0.760138231363226 0.562532005624874 0.468113149285756 0.346086113854127 0.9996009088714 0.999544913631331 0.999563744268558 0.000399091128600427 0.000455086368669157 0.000436255731441605 3601
1322 806834 2 0.05 0 1e-04 0 40 "IR" 0.257628569199702 0.563287609421843 0.158039879709856 0.345374508285026 0.501655609517829 0.559355422701386 0.313576135842764 0.349283801663367 0.75928417871753 0.560665717177354 0.47161601555262 0.347981554571934 0.999578802541705 0.999548576602724 0.999558825330791 0.000421197458295317 0.00045142339727609 0.000441174669208551 3601
1323 821643 3 0.05 0 1e-04 0 40 "IR" 0.262089767535236 0.560328107888638 0.163025581186064 0.348336324634975 0.497391312644557 0.560423194508959 0.309393400861317 0.348233321051088 0.759481080179793 0.560369560572027 0.47241898204738 0.348290032163346 0.99942584004244 0.99953997622259 0.999500589227175 0.000574159957560069 0.000460023777409662 0.000499410772824636 3601
1324 1210766 4 0.05 0 1e-04 0 40 "IR" 0.257373891493246 0.563809995995031 0.157456795846518 0.344756824705695 0.502387984045322 0.561803805297927 0.310545692970535 0.346829531264866 0.759761875538568 0.562451990978786 0.468002488817053 0.346159305887254 0.987102340335229 0.991163141569552 0.989787917686684 0.0128976596647709 0.00883685843044752 0.0102120823133164 2567
1325 528142 5 0.05 0 1e-04 0 40 "IR" 0.254826596164935 0.558922680838268 0.159526403141405 0.349725514825052 0.502796929749298 0.559425709246835 0.314300366122708 0.349228074650331 0.757623525914233 0.559229394284112 0.473826769264113 0.349422877771876 0.969786999945217 0.951193988040009 0.957448121896126 0.030213000054783 0.048806011959991 0.0425518781038735 524
1326 813449 1 3 0 1e-04 0 40 "IR" 0.262447002070568 0.563058976622018 0.161166007814021 0.345590780029449 0.490590275328584 0.555078516133057 0.31454252420463 0.353929823408664 0.753037277399152 0.557565352353871 0.475708532018651 0.351330234399602 0.999598857086991 0.999579382034109 0.99958616218185 0.000401142913009451 0.000420617965890777 0.000413837818150374 3601
1327 529368 2 3 0 1e-04 0 40 "IR" 0.257090371096974 0.562592946556688 0.158247722826255 0.346064669958624 0.492941888697872 0.553252971175675 0.319185116791204 0.355871089830767 0.750032259794846 0.556107381504302 0.477432839617459 0.352873603095316 0.999531020277 0.998893738925974 0.99911191753792 0.00046897972300004 0.00110626107402637 0.000888082462080338 410
1328 664053 3 3 0 1e-04 0 40 "IR" 0.258161501120287 0.561444821050675 0.159701776121297 0.347219876475493 0.4952728904879 0.556088372973331 0.315585250151425 0.352700155782626 0.753434391608187 0.557720247247701 0.475287026272722 0.351032493063873 0.999587989569997 0.998154899078041 0.998645509929043 0.000412010430003533 0.00184510092195859 0.00135449007095712 2928
1329 587197 4 3 0 1e-04 0 40 "IR" 0.260844773850493 0.559968004959552 0.16251572624937 0.348697262279425 0.487942468051491 0.550165522252671 0.320582690874225 0.359241189060318 0.748787241901984 0.553248802197398 0.483098417123595 0.355920241523953 0.997725659394293 0.994256934661203 0.995464099088796 0.00227434060570731 0.00574306533879738 0.00453590091120386 2088
1330 966895 5 3 0 1e-04 0 40 "IR" 0.261545079777512 0.561024873757191 0.162182661849946 0.347605580165627 0.486620913365415 0.550780813899026 0.319187972543605 0.35876625994094 0.748165993142927 0.554005148130387 0.481370634393551 0.355246234064425 0.872316689410903 0.971662613526822 0.936963385262055 0.127683310589097 0.0283373864731777 0.0630366147379454 2446
1331 472721 1 0.05 0.25 1e-04 0 40 "IR" 0.256909589081873 0.563443103096886 0.157435701194483 0.345130569847963 0.50276302085451 0.561392209411657 0.311333203350163 0.347242694238071 0.759672609936383 0.562057618033069 0.468768904544646 0.346557000483631 0.999806859538806 0.99975588711337 0.999773120042932 0.000193140461194293 0.00024411288662978 0.000226879957067696 3601
1332 800941 2 0.05 0.25 1e-04 0 40 "IR" 0.257253111993017 0.561846429108612 0.158849418356911 0.346787491380713 0.502778152249153 0.561663172322904 0.310933402410461 0.346969889864592 0.760031264242169 0.561694286770226 0.469782820767372 0.346939512033952 0.999818975357855 0.999585711672952 0.999664661769991 0.000181024642145278 0.000414288327047644 0.000335338230008751 3601
1333 687850 3 0.05 0.25 1e-04 0 40 "IR" 0.253818076511532 0.558004665166595 0.159563711723414 0.350653388363644 0.503921874282469 0.558041109388393 0.316931101068927 0.350655188919337 0.757739950794001 0.558003747444397 0.476494812792342 0.350680055754817 0.999793787008168 0.999718750116949 0.999743885731084 0.000206212991832323 0.000281249883050979 0.000256114268915736 3601
1334 711768 4 0.05 0.25 1e-04 0 40 "IR" 0.260591564868592 0.563538891230093 0.159648757046594 0.345073870280765 0.4995142738021 0.562333284615872 0.307934664693609 0.346278902173106 0.760105838670692 0.562718895944403 0.467583421740203 0.345893929903001 0.999763391705582 0.999633012710954 0.999677701582993 0.000236608294418163 0.000366987289045937 0.000322298417007291 3601
1335 920054 5 0.05 0.25 1e-04 0 40 "IR" 0.26152876318737 0.561514264971475 0.161742681693634 0.347113867852814 0.497803303999403 0.560982672078775 0.30877285372947 0.347641708498034 0.759332067186773 0.561139343583396 0.470515535423104 0.347486812703704 0.999090059387224 0.998081322345858 0.998428714237753 0.000909940612776146 0.00191867765414185 0.00157128576224722 166
1336 269647 1 3 0.25 1e-04 0 40 "IR" 0.26178134848492 0.567543059485496 0.157400400731819 0.341008403076528 0.489361859755614 0.553949133631675 0.316300166717753 0.355594583799787 0.751143208240533 0.5583214312278 0.473700567449572 0.350902824199947 0.999119508525836 0.99890124790465 0.998977214041276 0.000880491474164131 0.00109875209534958 0.00102278595872385 2335
1337 745936 2 3 0.25 1e-04 0 40 "IR" 0.256523339662106 0.563249434293593 0.157403159111206 0.34537500554507 0.495208928812389 0.554295296746517 0.318762567086468 0.354830837707017 0.751732268474495 0.557019269916902 0.476165726197673 0.351951275342079 0.999769972290552 0.998849621020294 0.999163344762256 0.000230027709447658 0.00115037897970582 0.000836655237744051 1255
1338 352675 3 3 0.25 1e-04 0 40 "IR" 0.259989135659305 0.563565618416483 0.159264445423815 0.345025082966878 0.491675646488925 0.557618242608679 0.311650034360325 0.351295315048466 0.751664782148231 0.559355230961708 0.47091447978414 0.349461094364154 0.998915152226079 0.999570494239315 0.999343997656694 0.00108484777392067 0.000429505760684995 0.000656002343306075 3601
1339 845465 4 3 0.25 1e-04 0 40 "IR" 0.258844581990671 0.564329587980094 0.157975363044229 0.344244675464446 0.488453752611633 0.549602265229509 0.322030820334071 0.359721382744364 0.747298334602304 0.554347987563623 0.480006183378299 0.354736831951109 0.999768910432073 0.987069289349381 0.991460106988054 0.000231089567927234 0.012930710650619 0.00853989301194572 1853
1340 281721 5 3 0.25 1e-04 0 40 "IR" 0.257762700029826 0.565092616900707 0.156812262374647 0.343519894638522 0.494291106148372 0.555076434695664 0.317103704281318 0.354068874302739 0.752053806178198 0.558251125342228 0.473915966655965 0.350725742064214 0.999817811456184 0.999736498627909 0.999764334420433 0.000182188543816191 0.000263501372090773 0.000235665579566824 3601
1341 605507 1 0.05 0.5 1e-04 0 40 "IR" 0.257348275943273 0.562825537239551 0.158192824372154 0.34581603828133 0.503105140349495 0.561145886499182 0.311792621308904 0.347497932337717 0.760453416292768 0.56169487313788 0.469985445681059 0.346948503534247 0.99990784316184 0.99982394993756 0.999852332503011 9.21568381597263e-05 0.000176050062440449 0.00014766749698865 3601
1342 596198 2 0.05 0.5 1e-04 0 40 "IR" 0.261598099035431 0.561307282788771 0.161951585103534 0.347337143234065 0.49838890833357 0.560553167417408 0.309787238499559 0.348125049428644 0.759987007369001 0.560784854567668 0.471738823603094 0.347882150470095 0.999891921770303 0.999796746211931 0.999829503567677 0.000108078229696729 0.000203253788069031 0.000170496432322548 3601
1343 262338 3 0.05 0.5 1e-04 0 40 "IR" 0.260209665487522 0.559252357822002 0.162639322510935 0.349407469294554 0.499536912166829 0.561111864992314 0.309683408409382 0.347547777344437 0.759746577654351 0.560449267624277 0.472322730920317 0.348210721004294 0.999795700928385 0.999071577557624 0.999319658236557 0.000204299071615079 0.000928422442376189 0.000680341763442737 3601
1344 812795 4 0.05 0.5 1e-04 0 40 "IR" 0.255625414587818 0.559277698316401 0.159780467925508 0.34935501708987 0.500996788602938 0.55771692687654 0.315504939224782 0.350941005358477 0.756622203190756 0.558222073460749 0.47528540715029 0.350427694784952 0.999850899484525 0.999639065289639 0.99971061644801 0.000149100515475426 0.000360934710361163 0.000289383551989556 3601
1345 499246 5 0.05 0.5 1e-04 0 40 "IR" 0.255140810611928 0.560564526548032 0.158523591215422 0.348090758945849 0.502609848580474 0.558498158157224 0.315485330747431 0.35016299748553 0.757750659192402 0.559174946534776 0.474008921962853 0.349484512874351 0.999908815993296 0.999810820055441 0.999843804280729 9.11840067040828e-05 0.000189179944559284 0.000156195719270642 3601
1346 383790 1 3 0.5 1e-04 0 40 "IR" 0.256113569124481 0.562530602270853 0.157688183040672 0.346060276452591 0.493731209561808 0.554075242073178 0.318367246733679 0.355106303894052 0.749844778686289 0.556665132855385 0.476055429774352 0.352330910063613 0.99990830162069 0.999802571594208 0.99983865138794 9.16983793095305e-05 0.000197428405792356 0.000161348612060095 3601
1347 22251 2 3 0.5 1e-04 0 40 "IR" 0.262655092811134 0.566330702215959 0.158856914814934 0.342247838245792 0.489574470920559 0.551872203450079 0.318499912583448 0.357197855971484 0.752229563731693 0.556580809632812 0.477356827398382 0.352331697500753 0.999903664532795 0.999304363589631 0.999513208537069 9.63354672052367e-05 0.000695636410369171 0.000486791462930632 2942
1348 448416 3 3 0.5 1e-04 0 40 "IR" 0.26029437189045 0.560153595558448 0.162067202068891 0.348483021564999 0.493999578679643 0.558386587085132 0.311106626492484 0.350245375231188 0.754293950570093 0.558807871569485 0.473173828561375 0.349828736897038 0.999913026687419 0.99981154563562 0.99984655113373 8.6973312581381e-05 0.000188454364380338 0.000153448866270336 3601
1349 733000 4 3 0.5 1e-04 0 40 "IR" 0.266149382819944 0.565498402990889 0.161599224540425 0.343095189133222 0.486131685324019 0.552654785968108 0.314415722338796 0.356012885504128 0.752281068143962 0.556950970861111 0.476014946879221 0.351694995292973 0.999910725100632 0.999802299426542 0.999840578281437 8.9274899368386e-05 0.000197700573457736 0.00015942171856291 3601
1350 852634 5 3 0.5 1e-04 0 40 "IR" 0.258810981658302 0.563066214972128 0.158914311184774 0.345532010784555 0.492766241323911 0.55448326878499 0.316860491817405 0.354550433954178 0.751577222982213 0.557166819089037 0.47577480300218 0.351729675902154 0.999905060866024 0.999544889329767 0.99966878138931 9.49391339755911e-05 0.000455110670232839 0.00033121861069001 3601
1351 498 1 0.05 0 1e-04 0.1 40 "IR" 0.258502795731992 0.562433426325034 0.159192113777867 0.34621653340238 0.497727296074258 0.556086859140667 0.316289884294027 0.352980511863795 0.75623009180625 0.558199852004151 0.475481998071894 0.350726373232058 0.999519858001872 0.999515228543836 0.999516810009682 0.000480141998128366 0.00048477145616433 0.000483189990318167 3601
1352 886047 2 0.05 0 1e-04 0.1 40 "IR" 0.258627851311126 0.562705917368619 0.15905036890415 0.345946765486706 0.498029417376224 0.555256651096712 0.317665877479074 0.353800679509212 0.756657268687351 0.557756976214209 0.476716246383225 0.351163709078133 0.907099014407457 0.907116890372505 0.907110785472743 0.0929009855925431 0.0928831096274948 0.0928892145272568 1605
1353 1121645 3 0.05 0 1e-04 0.1 40 "IR" 0.257175585679107 0.561041744102043 0.159402306071663 0.347576548963607 0.498350930720268 0.554882239196809 0.318409787911223 0.354189518106651 0.755526516399375 0.556937186569383 0.477812093982886 0.351981647789536 0.941442553724448 0.931235907181977 0.934708165041215 0.0585574462755518 0.0687640928180233 0.0652918349587854 2090
1354 652322 4 0.05 0 1e-04 0.1 40 "IR" 0.257191648887377 0.560399313244705 0.15988767894775 0.348271585665273 0.497505898471539 0.554381731471992 0.318553486450215 0.354666445869651 0.754697547358915 0.556391619436741 0.478441165397965 0.352529281554854 0.944289330923935 0.948892277177995 0.947324645685627 0.0557106690760649 0.0511077228220055 0.0526753543143732 1613
1355 1259288 5 0.05 0 1e-04 0.1 40 "IR" 0.257023688614378 0.562418896444509 0.158295384022776 0.346202914835374 0.498688145073797 0.554627591189132 0.319054400657119 0.354469125512895 0.755711833688175 0.557219349984356 0.477349784679894 0.351717778602013 0.999414602364957 0.999386794308039 0.9993962442162 0.000585397635042892 0.000613205691961307 0.000603755783800193 3601
1356 925768 1 3 0 1e-04 0.1 40 "IR" 0.257157370375629 0.565578469021405 0.1560423118422 0.343008337764352 0.494361536712586 0.552564823265007 0.320502245107272 0.356569220104518 0.751518907088215 0.556725467167734 0.476544556949472 0.35223002116859 0.998775898965124 0.992520005338587 0.994656996023554 0.00122410103487565 0.00747999466141289 0.00534300397644615 1135
1357 1132794 2 3 0 1e-04 0.1 40 "IR" 0.256672251183721 0.560320783749962 0.159709781932417 0.348294537331931 0.491506316951725 0.549747839966845 0.323420660018703 0.359853802766607 0.748178568135446 0.553068490256674 0.48313044195112 0.356212764279422 0.999683793260193 0.999470911073856 0.999543881295217 0.000316206739806968 0.000529088926144404 0.00045611870478311 3601
1358 968717 3 3 0 1e-04 0.1 40 "IR" 0.259018458206761 0.564115162814285 0.158279308802208 0.34446559709938 0.489687748451123 0.548979370265967 0.323244788226451 0.36047057283693 0.748706206657885 0.553872440680261 0.481524097028659 0.355292322545541 0.994171880862896 0.999259265285199 0.997502316957082 0.00582811913710445 0.00074073471480094 0.00249768304291766 3601
1359 223167 4 3 0 1e-04 0.1 40 "IR" 0.260742683938434 0.563407023402388 0.15987375485305 0.345195676263516 0.48687086359287 0.548607913704275 0.322331246321305 0.361028349250972 0.747613547531304 0.553381139754747 0.482205001174356 0.355917060536021 0.999471181456185 0.999501326957219 0.999490829065657 0.000528818543815334 0.000498673042781124 0.000509170934342823 3601
1360 1196262 5 3 0 1e-04 0.1 40 "IR" 0.258835422967141 0.555060818367727 0.165055917269885 0.353656083087088 0.485911588187086 0.547429899430404 0.323646926719942 0.362487620858981 0.744747011154227 0.549778831663712 0.488702843989828 0.359744478354074 0.99955852235518 0.99952715399873 0.999538054494544 0.000441477644819763 0.000472846001269528 0.000461945505455592 3601
1361 1101396 1 0.05 0.25 1e-04 0.1 40 "IR" 0.258172243798768 0.562192135959544 0.159145662975386 0.346461483537634 0.497841293984651 0.55380850549572 0.319722574930687 0.355311951729322 0.756013537783419 0.556618541687125 0.478868237906074 0.352344423321944 0.999769628710097 0.99932365566629 0.999475808523067 0.000230371289903357 0.0006763443337102 0.00052419147693265 3601
1362 1255981 2 0.05 0.25 1e-04 0.1 40 "IR" 0.259797758623823 0.566003125659784 0.157308436823459 0.342572357933673 0.498736584152515 0.559421612142238 0.312026454379116 0.349618902797056 0.758534342776338 0.561630738183722 0.469334891202575 0.347252150229546 0.998578565205891 0.998153030627959 0.998298684717629 0.00142143479410874 0.00184696937204125 0.00170131528237117 3408
1363 1182250 3 0.05 0.25 1e-04 0.1 40 "IR" 0.258172604802683 0.563586694844816 0.15814656211354 0.345010860635657 0.497871088210185 0.554136628375469 0.319281828611308 0.354981387387429 0.756043693012868 0.557298370844933 0.477428390724848 0.351644368322882 0.999808601915744 0.999693611652144 0.999732837100175 0.000191398084256407 0.000306388347856446 0.000267162899825209 3601
1364 582982 4 0.05 0.25 1e-04 0.1 40 "IR" 0.257401323571609 0.560307207136232 0.160112761754191 0.348346775756685 0.496375476662463 0.553314040173163 0.319568437377435 0.355764129169212 0.753776800234072 0.555659693627352 0.479681199131625 0.353275159639041 0.999816029672793 0.999727823076147 0.999757921205219 0.000183970327206508 0.000272176923852949 0.000242078794781408 3601
1365 286522 5 0.05 0.25 1e-04 0.1 40 "IR" 0.260323050099427 0.561232848030235 0.161235747399708 0.34742403031849 0.495250377537693 0.554754800690696 0.316731014790253 0.354340759717908 0.755573427637119 0.556942177180228 0.477966762189961 0.352003833250298 0.999789740789091 0.999690610660247 0.999724742436716 0.000210259210909196 0.000309389339753438 0.000275257563283654 3601
1366 344057 1 3 0.25 1e-04 0.1 40 "IR" 0.260486893441924 0.561333559432883 0.161251107132498 0.347323298115574 0.487732682504386 0.548979621090166 0.322144188947242 0.360564927546133 0.74821957594631 0.552958665970051 0.483395296079739 0.356294448409441 0.999811707560804 0.999641693244984 0.99970080749937 0.000188292439196489 0.000358306755015786 0.000299192500629844 3601
1367 1100472 2 3 0.25 1e-04 0.1 40 "IR" 0.258638311588471 0.566761393827755 0.156082695346406 0.341789658505882 0.489009112888399 0.546682707706022 0.326332778231524 0.362801928339682 0.74764742447687 0.55315974016011 0.48241547357793 0.356021249931388 0.999568508089696 0.996783751604143 0.997744695434091 0.000431491910304112 0.00321624839585718 0.00225530456590941 770
1368 431569 3 3 0.25 1e-04 0.1 40 "IR" 0.261960649249947 0.563476729087665 0.160562598763967 0.34515136904719 0.484780159721087 0.547132009230837 0.323299133235458 0.362623742499468 0.746740808971034 0.552462788328866 0.483861731999425 0.3569214407091 0.999762413157783 0.999558463848624 0.999629890966325 0.000237586842216936 0.000441536151376482 0.000370109033674988 3601
1369 724311 4 3 0.25 1e-04 0.1 40 "IR" 0.259670291493845 0.563250666740651 0.159310194469047 0.345368199857015 0.486539687750096 0.547184576019956 0.32436486081396 0.362654108479353 0.74620997924394 0.552393793663124 0.483675055283007 0.357047124606609 0.9997950392299 0.999560528198121 0.999642010769355 0.000204960770099769 0.000439471801879433 0.000357989230644619 3601
1370 1306872 5 3 0.25 1e-04 0.1 40 "IR" 0.262664908736054 0.560522649013909 0.163296754560977 0.348074058969635 0.485598263253595 0.550228362251346 0.318273716065308 0.358899939985557 0.74826317198965 0.553589403697795 0.481570470626285 0.355359415922789 0.999813002488502 0.999656101014686 0.99971110834654 0.000186997511498152 0.000343898985314138 0.000288891653459563 3601
1371 295992 1 0.05 0.5 1e-04 0.1 40 "IR" 0.262389534608738 0.563529522231053 0.160742509206422 0.345099343081754 0.494458639148091 0.555867153964286 0.314580570707138 0.353217098448828 0.756848173756829 0.558461563620348 0.475323079913559 0.350466837856676 0.999821187029057 0.999284136468203 0.99947017148515 0.000178812970942777 0.000715863531797167 0.000529828514850057 3601
1372 1285795 2 0.05 0.5 1e-04 0.1 40 "IR" 0.260137496387542 0.563643970386106 0.159265137089707 0.344925410046489 0.495194205479665 0.555432109777515 0.315716528740299 0.353646249422183 0.755331701867206 0.558200012231957 0.474981665830007 0.3507052228166 0.999919511546403 0.999806067290178 0.999845103825628 8.04884535969736e-05 0.000193932709822231 0.000154896174372388 3601
1373 1292184 3 0.05 0.5 1e-04 0.1 40 "IR" 0.264257559908409 0.564312235399717 0.161296001177186 0.344283271893519 0.492236777762481 0.555016846406383 0.314309086189918 0.35408424322748 0.75649433767089 0.558201029553335 0.475605087367103 0.350725827511985 0.99990739832496 0.99977378023845 0.999820407782628 9.26016750399462e-05 0.000226219761549624 0.000179592217371572 3601
1374 420318 4 0.05 0.5 1e-04 0.1 40 "IR" 0.260851461557614 0.564977228239256 0.158740284433416 0.34362572014404 0.495363410040277 0.555986904252828 0.314996290844718 0.353067970900934 0.756214871597891 0.559026120211678 0.473736575278134 0.349875095158545 0.9998818045715 0.999685619904988 0.99975322190789 0.000118195428499916 0.000314380095011517 0.000246778092110233 3601
1375 655395 5 0.05 0.5 1e-04 0.1 40 "IR" 0.260173723150332 0.564600902020038 0.158584304730744 0.344034157327122 0.496042548374519 0.555190950403612 0.316551847367995 0.353872498201571 0.756216271524851 0.558365437373103 0.475136152098739 0.35055266552314 0.999912410597652 0.999791656149131 0.999833153876348 8.7589402348273e-05 0.000208343850868728 0.000166846123652184 3601
1376 962394 1 3 0.5 1e-04 0.1 40 "IR" 0.256162897563939 0.565486732055958 0.155507259697584 0.343101357427998 0.492369626507843 0.550178311026567 0.323547300306956 0.359450733144028 0.748532524071782 0.555046036453521 0.47905456000454 0.354248995440028 0.999904829906936 0.999796294656976 0.999833378725381 9.51700930637531e-05 0.000203705343023887 0.000166621274619334 3601
1377 782723 2 3 0.5 1e-04 0.1 40 "IR" 0.259473038428928 0.565795328528087 0.157303994184754 0.342815505119808 0.490014463957906 0.550479979845256 0.321298087328763 0.358936164593641 0.749487502386834 0.555419964976051 0.478602081513517 0.353734230529238 0.999912710945733 0.999771678917212 0.999820415072043 8.7289054267062e-05 0.000228321082787948 0.000179584927956842 3601
1378 1256425 3 3 0.5 1e-04 0.1 40 "IR" 0.259946525374466 0.564715311820583 0.158369568817167 0.343856646213019 0.48737328820642 0.548055828396349 0.323522475772474 0.361592457133731 0.747319813580886 0.553462183745118 0.481892044589641 0.355833431217098 0.999903224661036 0.999783591832743 0.999825130575632 9.67753389638891e-05 0.000216408167256675 0.000174869424367814 3601
1379 1305828 4 3 0.5 1e-04 0.1 40 "IR" 0.256377859034822 0.564411534087475 0.156452602764571 0.344218341526273 0.491786100827313 0.547891386005312 0.326523560492285 0.361763217286308 0.748163959862134 0.553205179087213 0.482976163256856 0.356119287610332 0.999917069989601 0.999793114910344 0.999835514624583 8.29300103992589e-05 0.000206885089656181 0.000164485375417381 3601
1380 296787 5 3 0.5 1e-04 0.1 40 "IR" 0.25540401987272 0.559882190878458 0.159303511224231 0.348769233872903 0.491443040578614 0.548881900399012 0.324847380018501 0.360704777177847 0.746847060451333 0.552285586122814 0.484150891242732 0.357001363008058 0.99990724678415 0.999792089092623 0.99983143177938 9.27532158497616e-05 0.000207910907377423 0.000168568220619471 3601
1381 996364 1 0.05 0 1e-04 0.2 40 "IR" 0.258979203610004 0.562709513487181 0.159286811978857 0.345947358671419 0.495383944158499 0.550768091663142 0.322806445174035 0.358553156215116 0.754363147768504 0.554786645057656 0.482093257152892 0.354310142985289 0.647113223337101 0.66174927027559 0.656731237600371 0.352886776662899 0.33825072972441 0.343268762399629 887
1382 427435 2 0.05 0 1e-04 0.2 40 "IR" 0.259551814467334 0.562522567062305 0.159776282554666 0.346105148026449 0.492001732278445 0.548123338216406 0.32487831197227 0.361499018142392 0.751553546745779 0.552994431606136 0.484654594526935 0.356290551732803 0.998407094684858 0.996802297213314 0.997355741587119 0.00159290531514152 0.00319770278668633 0.00264425841288105 3406
1383 582013 3 0.05 0 1e-04 0.2 40 "IR" 0.257152451369717 0.561997234276499 0.15871424929096 0.346616054325754 0.49412809911761 0.550464894827887 0.322620199372933 0.358901829432102 0.751280550487327 0.554315798985531 0.481334448663893 0.35479730964752 0.831387723418636 0.774283998324066 0.793806789936432 0.168612276581364 0.225716001675934 0.206193210063568 649
1384 1277599 4 0.05 0 1e-04 0.2 40 "IR" 0.258523854826559 0.565096453450135 0.157200991240087 0.343485125951634 0.494902477207123 0.55237457025193 0.320340249945929 0.357175221015309 0.753426332033682 0.556653475109563 0.477541241186016 0.352569351887889 0.99962987807581 0.999435730902129 0.999502273078984 0.000370121924189758 0.000564269097870824 0.000497726921015874 3601
1385 182474 5 0.05 0 1e-04 0.2 40 "IR" 0.257190855069621 0.558953614149639 0.160970866820197 0.349703260641694 0.491558167681437 0.545000133882872 0.329263450255113 0.364633567550687 0.748749022751057 0.549682859337812 0.49023431707531 0.359621395320639 0.97224616072408 0.971344183747251 0.971653581297381 0.0277538392759202 0.0286558162527489 0.0283464187026187 2565
1386 1135233 1 3 0 1e-04 0.2 40 "IR" 0.25481522457018 0.557349563376339 0.160792728339732 0.351364341229766 0.487927721819285 0.543480381581637 0.331040675885383 0.366665233430809 0.742742946389464 0.547880432890162 0.491833404225115 0.361798153102956 0.991800157192751 0.89501960499417 0.92819039682515 0.00819984280724849 0.10498039500583 0.0718096031748499 1363
1387 687115 2 3 0 1e-04 0.2 40 "IR" 0.259350527253442 0.56056204053586 0.161172926316313 0.348114968514694 0.483244836321386 0.541371557268441 0.330795595199618 0.368689280155966 0.742595363574828 0.547691219444121 0.491968521515931 0.361909170306268 0.99803808078558 0.999351228136262 0.998893485112608 0.00196191921442051 0.000648771863738367 0.00110651488739203 3601
1388 425615 3 3 0 1e-04 0.2 40 "IR" 0.260152190825219 0.563705466097232 0.159282404385124 0.344931270872233 0.482704352224271 0.541653627996058 0.330575580552547 0.368634713419251 0.742856543049489 0.548851158389225 0.489857984937671 0.360892843210913 0.999487237966519 0.999083651364798 0.999224692745236 0.000512762033481393 0.000916348635201608 0.000775307254763859 3601
1389 882579 4 3 0 1e-04 0.2 40 "IR" 0.257454531895302 0.562266518676538 0.158745631376892 0.346340372893975 0.489582030601653 0.547541586226383 0.325010277016466 0.362031037936557 0.747036562496955 0.552326622134801 0.483755908393358 0.356924092136536 0.974154183122903 0.934156628681928 0.947919675301844 0.0258458168770974 0.0658433713180724 0.0520803246981559 1361
1390 248140 5 3 0 1e-04 0.2 40 "IR" 0.255912911318574 0.560555779908295 0.159044903558665 0.348075343391154 0.485038464607607 0.540613453450119 0.333888296720579 0.369874780797619 0.740951375926182 0.547038720312306 0.492933200279244 0.3628427405751 0.999673729160903 0.999434749735473 0.999517162072956 0.000326270839097033 0.000565250264527017 0.000482837927043878 3601
1391 406678 1 0.05 0.25 1e-04 0.2 40 "IR" 0.256471246803577 0.561935587540343 0.158331300530178 0.346676111141324 0.493713093393285 0.547047432955043 0.327576504852965 0.362584746858956 0.750184340196862 0.552029079091017 0.485907805383143 0.357260740043363 0.999746082508188 0.99955883252855 0.999622755452644 0.000253917491811843 0.000441167471449767 0.000377244547356229 3601
1392 440944 2 0.05 0.25 1e-04 0.2 40 "IR" 0.256420957791343 0.563533529919705 0.157085789749339 0.345040602583929 0.496543002715514 0.55094382218269 0.323597313275281 0.35866730750751 0.752963960506857 0.555144771190221 0.48068310302462 0.354118852296297 0.999794134791906 0.999641099736385 0.999693160690219 0.00020586520809438 0.000358900263615288 0.0003068393097815 3601
1393 590329 3 0.05 0.25 1e-04 0.2 40 "IR" 0.260094157273934 0.565013130226028 0.158215867125026 0.343580840084584 0.492651668595133 0.549949052135599 0.322549775472373 0.359654478107545 0.752745825869066 0.55503717219922 0.480765642597399 0.354224166522864 0.99977186896848 0.999646454782884 0.999689724315236 0.000228131031520058 0.000353545217115991 0.000310275684763754 3601
1394 247308 4 0.05 0.25 1e-04 0.2 40 "IR" 0.259272424552042 0.560763435975569 0.160927194801074 0.347865546450472 0.490258978326224 0.546994101044556 0.325408724860941 0.362609929851815 0.749531402878266 0.551651389251385 0.486335919662015 0.357621335740114 0.999685694027441 0.998922804864811 0.999186347386599 0.000314305972558646 0.00107719513518858 0.000813652613401131 414
1395 226755 5 0.05 0.25 1e-04 0.2 40 "IR" 0.257512997638174 0.560221385740407 0.160228972836555 0.348407618118566 0.492656839982492 0.546527924147677 0.327654459911599 0.363139810550931 0.750169837620666 0.551121515366751 0.487883432748154 0.358195861242207 0.999807390849185 0.99965007257851 0.99970400819398 0.000192609150815034 0.000349927421490141 0.000295991806020359 3601
1396 1168925 1 3 0.25 1e-04 0.2 40 "IR" 0.257186532786814 0.562772750754979 0.158238952327627 0.345862145148736 0.483695125672258 0.537538006320179 0.337715082841104 0.373235620128354 0.740881658459073 0.545789544191454 0.495954035168732 0.364284200901462 0.999823515550622 0.999596810460425 0.999675343413891 0.000176484449378233 0.000403189539575446 0.000324656586109517 3601
1397 1035466 2 3 0.25 1e-04 0.2 40 "IR" 0.258964227408317 0.562761307049608 0.159262079659278 0.345854604051611 0.486324887582814 0.544373299576518 0.327571864221914 0.365188784427861 0.745289114991131 0.550390486131406 0.486833943881192 0.358854127371201 0.997938035236144 0.985352385602616 0.989715830363976 0.00206196476385552 0.0146476143973845 0.0102841696360244 1008
1398 422530 3 3 0.25 1e-04 0.2 40 "IR" 0.256512990777624 0.558769126876144 0.160781038939059 0.34992596616272 0.487201588386297 0.542781711547511 0.330856899349172 0.366907271858662 0.74371457916392 0.547980855017145 0.491637938288231 0.361377256920785 0.999726981049288 0.999016426039924 0.999261062705255 0.000273018950711933 0.00098357396007567 0.000738937294745336 1013
1399 1263908 4 3 0.25 1e-04 0.2 40 "IR" 0.256821608815533 0.561162023387244 0.159125357349758 0.347470010584348 0.486860108178152 0.544227459678916 0.32910703245476 0.365930192052144 0.743681716993685 0.549691817296386 0.488232389804518 0.359964978371898 0.999821928326521 0.985867284047581 0.990679751561814 0.000178071673479549 0.0141327159524195 0.00932024843818648 2328
1400 332380 5 3 0.25 1e-04 0.2 40 "IR" 0.260954450242124 0.563173278130023 0.160145138428487 0.345411925872947 0.482434359973659 0.541428874782834 0.330280814258115 0.368744894987476 0.743388810215783 0.54864382212855 0.490425952686602 0.360998130840159 0.999495859583856 0.995852906052275 0.997129015350728 0.000504140416143513 0.00414709394772518 0.00287098464927184 2572
1401 506395 1 0.05 0.5 1e-04 0.2 40 "IR" 0.256798282419692 0.566042516473786 0.155472631109473 0.342536711278268 0.496931875144247 0.550915435588272 0.323899794725606 0.358687331518015 0.753730157563938 0.555953080848481 0.479372425835079 0.353307691348088 0.999908262901728 0.99974884118729 0.999803076075276 9.17370982717259e-05 0.000251158812710193 0.00019692392472398 3601
1402 360746 2 0.05 0.5 1e-04 0.2 40 "IR" 0.257332185461967 0.561677201892196 0.15903346702985 0.346938398284484 0.493436044996867 0.547981059334354 0.326012722133658 0.361653011115041 0.750768230458834 0.552576476713662 0.485046189163508 0.356714515496489 0.99989279961422 0.999597732813971 0.999698741269695 0.000107200385779718 0.000402267186028919 0.000301258730304642 3601
1403 332681 3 0.05 0.5 1e-04 0.2 40 "IR" 0.258578104314334 0.564903820964244 0.15740597157413 0.343692099451158 0.493523650545208 0.54911277180643 0.324385753137774 0.360496759423642 0.752101754859542 0.554423923832567 0.481791724711903 0.354843895702979 0.999862402417758 0.999713560534842 0.999764651254409 0.000137597582241763 0.000286439465158468 0.000235348745591162 3601
1404 412761 4 0.05 0.5 1e-04 0.2 40 "IR" 0.255310867214253 0.559991081903113 0.159011586259261 0.348629419415 0.493330365339185 0.544595969747424 0.331077641681052 0.365081541775329 0.748641232553438 0.54972004452721 0.490089227940313 0.359604067366431 0.999811704040987 0.999409434046909 0.99954641020555 0.000188295959012891 0.000590565953090603 0.000453589794449632 3601
1405 1141152 5 0.05 0.5 1e-04 0.2 40 "IR" 0.255056147940331 0.557275334704842 0.160887823870119 0.351398046851421 0.494807483285423 0.548256462052143 0.326493166387715 0.361362179240253 0.749863631225754 0.551271749483236 0.487380990257834 0.358029143702893 0.99989968835919 0.999735028082162 0.999791002801353 0.000100311640810027 0.000264971917837971 0.000208997198647358 3601
1406 322391 1 3 0.5 1e-04 0.2 40 "IR" 0.259696673064014 0.564001955692188 0.158794550153041 0.344637559081043 0.483535492583843 0.539297954355977 0.334426816066851 0.370982852829805 0.743232165647857 0.547382914842298 0.493221366219892 0.362357296105743 0.999920824751871 0.999394509417617 0.999577943844532 7.91752481293121e-05 0.000605490582382999 0.000422056155468397 3601
1407 128588 2 3 0.5 1e-04 0.2 40 "IR" 0.258530321106829 0.564672097695677 0.157555710702115 0.343945878971795 0.484866388476504 0.541749213130363 0.331808569393809 0.36851074708001 0.743396709583333 0.549236668381906 0.489364280095924 0.360483997228016 0.999908006081183 0.999725329015545 0.99978871514355 9.19939188170784e-05 0.000274670984455016 0.000211284856449594 3601
1408 856510 3 3 0.5 1e-04 0.2 40 "IR" 0.256875894657215 0.564779565602814 0.156494528645292 0.34380932860657 0.485033114068566 0.540256668596375 0.334215677544735 0.370148933572685 0.741909008725781 0.548215714134976 0.490710206190027 0.361597093731293 0.999895171693276 0.999779844235448 0.999819681719493 0.0001048283067236 0.00022015576455251 0.000180318280507109 3601
1409 842836 4 3 0.5 1e-04 0.2 40 "IR" 0.258509403718066 0.565541133971816 0.156909282473496 0.343009508099476 0.483892590799149 0.540370163289453 0.333236390317702 0.369849715356721 0.742401994517215 0.548613227616462 0.490145672791197 0.361057186273955 0.999915870972731 0.999566160199427 0.99968761435442 8.41290272689087e-05 0.000433839800573015 0.000312385645580148 3601
1410 575160 5 3 0.5 1e-04 0.2 40 "IR" 0.255876170640072 0.559706020662579 0.159604001927179 0.348920039306641 0.486711692492692 0.543197290209119 0.330852730329401 0.367066438138202 0.742587863132764 0.548515043192535 0.49045673225658 0.361211896462791 0.999907783976171 0.999763883869173 0.999813408219381 9.22160238293249e-05 0.000236116130826783 0.000186591780619277 3601
1411 1192351 1 0.05 0 1e-04 0.3 40 "IR" 0.259341339202806 0.559683096773935 0.16177813185189 0.348994594850849 0.492380161500846 0.548667076575347 0.324363417403777 0.36097397013961 0.751721500703652 0.5523779279969 0.486141549255667 0.356936150390146 0.705498948665867 0.604133453949915 0.639073319162325 0.294501051334133 0.395866546050085 0.360926680837675 889
1412 656017 2 0.05 0 1e-04 0.3 40 "IR" 0.2595550707172 0.565951656853073 0.157227445854588 0.342671946981933 0.491477630494578 0.547215476222945 0.326023624633207 0.362607206875306 0.751032701211778 0.553519315457568 0.483251070487795 0.355898812977526 0.814739875911836 0.768233271236311 0.784275334172783 0.185260124088164 0.231766728763689 0.215724665827217 886
1413 668315 3 0.05 0 1e-04 0.3 40 "IR" 0.259532638847536 0.564946554727046 0.157938836315223 0.343661941158725 0.489544470371821 0.54450166074868 0.32884642929374 0.365386746407152 0.749077109219357 0.551379917285468 0.486785265608963 0.358076522018756 0.833921166093986 0.790353123715278 0.805416241607535 0.166078833906014 0.209646876284722 0.194583758392465 645
1414 763149 4 0.05 0 1e-04 0.3 40 "IR" 0.25925827962405 0.56443609146817 0.158153295025879 0.344190897502362 0.487361443017874 0.540369140188634 0.333820483475763 0.369797897817794 0.746619722641924 0.548453775279757 0.491973778501642 0.361194240307772 0.95053280386109 0.946119605428905 0.947648282765084 0.0494671961389097 0.0538803945710946 0.052351717234916 2564
1415 352862 5 0.05 0 1e-04 0.3 40 "IR" 0.258187846095352 0.566642791010277 0.155873216393217 0.341948504333306 0.488930321877234 0.542005464071023 0.332614823245371 0.368195413052514 0.747118167972586 0.550240777686766 0.488488039638588 0.3594206045528 0.987760877968379 0.985167862142894 0.986061722064552 0.0122391220316213 0.0148321378571063 0.0139382779354478 2087
1416 349274 1 3 0 1e-04 0.3 40 "IR" 0.2576001492482 0.564526044534876 0.157113230853113 0.344078531587795 0.481322108915092 0.535307441289509 0.339356280709348 0.375466781136419 0.738922258163292 0.54484280354726 0.496469511562461 0.365215995271155 0.9969532796154 0.999390968907384 0.99854351393673 0.0030467203846002 0.000609031092615979 0.00145648606327028 3601
1417 313336 2 3 0 1e-04 0.3 40 "IR" 0.258228019452672 0.558227632892046 0.162301702102934 0.350450142369617 0.484287190931028 0.542205674970274 0.330493595698226 0.367930010583727 0.742515210383701 0.547387037011638 0.492795297801161 0.362266337971653 0.567248751659379 0.547778608752296 0.554541089950069 0.432751248340621 0.452221391247704 0.44545891004993 1021
1418 740914 3 3 0 1e-04 0.3 40 "IR" 0.25886874679306 0.564243152899191 0.158104367662102 0.344341451739978 0.477912939555156 0.531656580766621 0.34295167329817 0.37933915832181 0.736781686348215 0.542347239819983 0.501056040960272 0.367851593824633 0.989323370639808 0.993992260253507 0.992356944292392 0.0106766293601925 0.00600773974649309 0.00764305570760815 1486
1419 390890 4 3 0 1e-04 0.3 40 "IR" 0.260191755496586 0.563099418600069 0.159776229523498 0.345541349156489 0.484842622849241 0.54609218845524 0.32519640663552 0.363870811060611 0.745034378345828 0.551603915819408 0.484972636159018 0.357925527939519 0.552809332021631 0.372086438917543 0.43510107995327 0.447190667978369 0.627913561082457 0.56489892004673 285
1420 283182 5 3 0 1e-04 0.3 40 "IR" 0.259139012627078 0.562146926134818 0.159856584039804 0.346490488185376 0.486772085522043 0.546281254802417 0.325819461749485 0.36365234117695 0.745911098149121 0.55142279926847 0.485676045789289 0.358085072912149 0.650639723300137 0.414967471138712 0.49672768364243 0.349360276699863 0.585032528861288 0.50327231635757 403
1421 378531 1 0.05 0.25 1e-04 0.3 40 "IR" 0.257679827250833 0.564178184703027 0.157367028878984 0.344421418434229 0.488703263179167 0.540572382595142 0.334603539630026 0.369715067818294 0.74638309043 0.548467252129064 0.49197056850901 0.361254196332721 0.999780308419444 0.999535660924454 0.999619932637449 0.000219691580556474 0.000464339075546078 0.000380067362550701 3601
1422 284920 2 0.05 0.25 1e-04 0.3 40 "IR" 0.257685900238996 0.55981305658993 0.160696972516565 0.348861150840566 0.488360134026367 0.539974228473125 0.33529992820766 0.370319555448635 0.746046034265363 0.546640561846649 0.495996900724225 0.363107429976795 0.996033557542407 0.987568849204754 0.990487608499246 0.00396644245759257 0.0124311507952461 0.00951239150075448 532
1423 1282222 3 0.05 0.25 1e-04 0.3 40 "IR" 0.255874104352292 0.561298363994303 0.15847574689032 0.347342743043835 0.487964892123915 0.538622692639638 0.337267415897744 0.371643786403479 0.743838996476207 0.546191740914515 0.495743162788064 0.363531112791708 0.999180399335944 0.997113950699713 0.997823232798584 0.000819600664055974 0.00288604930028741 0.00217676720141584 1249
1424 27867 4 0.05 0.25 1e-04 0.3 40 "IR" 0.255154685436995 0.56125838422931 0.158021084424834 0.347384501281857 0.490245794995279 0.540900264170416 0.335122648239833 0.369333761102372 0.745400480432274 0.547671042284343 0.493143732664666 0.362032062305949 0.999809814358743 0.999613143398476 0.99968034252669 0.000190185641257444 0.000386856601524257 0.000319657473309992 3601
1425 1243716 5 0.05 0.25 1e-04 0.3 40 "IR" 0.262169702353706 0.563014242644064 0.161000819098867 0.345616184552954 0.48285346909736 0.53798877963676 0.334514114712921 0.372314610016371 0.745023171451066 0.546499967071602 0.495514933811788 0.363232533801325 0.999178398167804 0.998613992843929 0.998812108749103 0.000821601832196234 0.0013860071560709 0.00118789125089702 3601
1426 152223 1 3 0.25 1e-04 0.3 40 "IR" 0.256330377591587 0.557328241163711 0.161874450815693 0.351311807988965 0.481016090576684 0.536535901144796 0.336579335262139 0.37372454979027 0.737346468168271 0.543339187201053 0.498453786077832 0.366376973841452 0.99983119933004 0.999518107105122 0.999626737309313 0.000168800669959859 0.000481892894878011 0.000373262690686765 3601
1427 853006 2 3 0.25 1e-04 0.3 40 "IR" 0.260080382153794 0.56559282119663 0.157844586106827 0.343055690708928 0.479688720982437 0.535689960703994 0.337695240886313 0.37520952987135 0.739769103136231 0.545583948397658 0.49553982699314 0.364566993964478 0.999694356043165 0.99768315244606 0.998388271917273 0.000305643956834992 0.00231684755393988 0.00161172808272658 3412
1428 503471 3 3 0.25 1e-04 0.3 40 "IR" 0.25817889424817 0.560634323886546 0.160356338521449 0.348049257175687 0.480373706976885 0.532458498724253 0.342785744590114 0.3782440452418 0.738552601225055 0.541807971957359 0.503142083111562 0.368220304134729 0.99980946517845 0.99706160930143 0.998019498702005 0.000190534821550156 0.00293839069857037 0.00198050129799542 1852
1429 807005 4 3 0.25 1e-04 0.3 40 "IR" 0.258088066016628 0.557721674893908 0.162620135536009 0.350963954018287 0.476293111828822 0.529051653414976 0.34586197316905 0.381840406131426 0.73438117784545 0.538446929638857 0.508482108705059 0.371714921529237 0.992031389628836 0.826522857856488 0.884531222635704 0.00796861037116426 0.173477142143512 0.115468777364296 404
1430 1184486 5 3 0.25 1e-04 0.3 40 "IR" 0.257835473053805 0.558817714272734 0.161588494052204 0.349869966868622 0.478895690467448 0.532613214935807 0.342269449542268 0.378652955000853 0.736731163521252 0.541229594872933 0.503857943594472 0.36918166802057 0.999721135122728 0.999598785454972 0.99964152545305 0.000278864877271609 0.000401214545027469 0.000358474546950409 3601
1431 230523 1 0.05 0.5 1e-04 0.3 40 "IR" 0.256826819206293 0.560415322935024 0.159692098167998 0.348174464636979 0.487166540797086 0.540110710114251 0.334245594937219 0.370141244314351 0.743993360003379 0.546918722262671 0.493937693105216 0.362773737165666 0.999894796137677 0.999260381075117 0.999479002302647 0.000105203862323096 0.000739618924883139 0.000520997697352943 3601
1432 1245613 2 0.05 0.5 1e-04 0.3 40 "IR" 0.257550990036245 0.564554219231288 0.157002022461139 0.344045595102937 0.489671836819307 0.541302491406044 0.334089361521646 0.368979973288434 0.747222826855553 0.54907597562114 0.491091383982785 0.360642816796018 0.99989592619287 0.99971363238084 0.99977632759449 0.000104073807130293 0.000286367619159558 0.000223672405509978 3601
1433 599269 3 0.05 0.5 1e-04 0.3 40 "IR" 0.260511189426385 0.563025786846877 0.159979582070117 0.345611686820978 0.485550605682112 0.540208861160686 0.332950796432319 0.370058893048437 0.746061795108496 0.547945129853487 0.492930378502437 0.361768936059179 0.999901730688887 0.999693970586579 0.999766359556045 9.82693111125313e-05 0.000306029413421447 0.000233640443954875 3601
1434 404355 4 0.05 0.5 1e-04 0.3 40 "IR" 0.262504643271975 0.564269267995868 0.160253122145427 0.344343729059615 0.482296369838357 0.538975806903597 0.332764638042064 0.371275177549282 0.744801013110332 0.547595089101727 0.493017760187491 0.362096291013087 0.999264165782817 0.998016662902824 0.998455210496342 0.000735834217182558 0.00198333709717574 0.00154478950365759 2468
1435 467847 5 0.05 0.5 1e-04 0.3 40 "IR" 0.259221624674565 0.563928741590578 0.158489430883022 0.344658622090381 0.485842944050204 0.539519207081085 0.334158516186663 0.370737568436779 0.74506456872477 0.547738234810049 0.492647947069684 0.361954904884752 0.999905891803144 0.999711480661444 0.99977895800454 9.41081968562425e-05 0.000288519338556339 0.000221041995460378 3601
1436 945711 1 3 0.5 1e-04 0.3 40 "IR" 0.255563100809549 0.561531046020777 0.158160158977184 0.34710914063482 0.479582178542983 0.529652795457278 0.347191831963277 0.381447908899109 0.735145279352531 0.540045246232533 0.505351990940462 0.370249316657354 0.999914556003358 0.999628214577601 0.999727463135966 8.54439966417873e-05 0.000371785422398746 0.000272536864033965 3601
1437 1269120 2 3 0.5 1e-04 0.3 40 "IR" 0.262055792697046 0.567173176473474 0.157875920133308 0.341413176598132 0.477129536713344 0.533378783154587 0.33899109541602 0.377280463048827 0.73918532941039 0.544678591650193 0.496867015549328 0.365284535956823 0.999918081285962 0.999621383204068 0.999726190513304 8.19187140381165e-05 0.00037861679593223 0.000273809486695741 3601
1438 458094 3 3 0.5 1e-04 0.3 40 "IR" 0.25843237831796 0.557973918876983 0.162617902090718 0.350712485808919 0.47853586688062 0.534592737837184 0.338762121839916 0.376270770537076 0.73696824519858 0.54228390858877 0.501380023930635 0.367852945808325 0.999909499781798 0.999695316454791 0.999770287499093 9.0500218202051e-05 0.000304683545208527 0.0002297125009072 3601
1439 892829 4 3 0.5 1e-04 0.3 40 "IR" 0.257493807652075 0.557291102704346 0.162576886932733 0.351352147174178 0.476316401199603 0.530799991950916 0.343109552626075 0.380269016334647 0.733810208851678 0.539491649621219 0.505686439558809 0.370771005030864 0.999878980397392 0.999162429096773 0.999413343415836 0.000121019602607772 0.000837570903227127 0.000586656584164275 3601
1440 1248140 5 3 0.5 1e-04 0.3 40 "IR" 0.258678088590965 0.557874657058608 0.162804603524525 0.350819565698676 0.480151820269626 0.537333168026697 0.33545315423602 0.373441665869357 0.738829908860591 0.544097670155002 0.498257757760545 0.36598084010842 0.999859097547534 0.999482476826927 0.999614151066663 0.000140902452466239 0.000517523173073396 0.000385848933337099 3601
1441 567817 1 0.05 0 1e-04 0.4 40 "IR" 0.260566736236115 0.566049300044449 0.15778862123785 0.342543254094257 0.481551516401607 0.53488818318154 0.338956646738675 0.375979153185934 0.742118252637722 0.545410546653691 0.496745267976525 0.364687711325066 0.969984434797196 0.947229667437663 0.955195981247079 0.0300155652028036 0.0527703325623369 0.0448040187529209 421
1442 643006 2 0.05 0 1e-04 0.4 40 "IR" 0.263855963525327 0.56428163154681 0.161092912639068 0.344354917196939 0.479727677022492 0.536013453273257 0.335762913466278 0.374601049465805 0.743583640547819 0.545681957242452 0.496855826105347 0.364254874188207 0.920830478768544 0.828614520300017 0.861247741577409 0.0791695212314562 0.171385479699983 0.138752258422591 770
1443 1229555 3 0.05 0 1e-04 0.4 40 "IR" 0.260624660556302 0.563390851253267 0.159797638914962 0.345197660256253 0.483799323030748 0.538281485277554 0.334777975485151 0.371926348831544 0.74442398358705 0.54677333074248 0.494575614400113 0.362885983749612 0.71009200155686 0.649703235105414 0.670791167028618 0.28990799844314 0.350296764894586 0.329208832971382 290
1444 1099372 4 0.05 0 1e-04 0.4 40 "IR" 0.258286360008478 0.564179204384421 0.157776164746987 0.344430810890015 0.487966242908295 0.540683605738706 0.333920956096448 0.369369452161066 0.746252602916773 0.548541735465295 0.491697120843434 0.361027456328702 0.603152530765244 0.582645922368079 0.589725840429908 0.396847469234756 0.417354077631921 0.410274159570092 1246
1445 433610 5 0.05 0 1e-04 0.4 40 "IR" 0.26055791458085 0.562531124678753 0.160385633810245 0.346105626787363 0.481280276307758 0.535457304251032 0.33772061714104 0.375211615356522 0.741838190888608 0.544630204906813 0.498106250951285 0.365348780749807 0.903582522031186 0.864383743493269 0.878117322676558 0.0964174779688142 0.135616256506731 0.121882677323442 1861
1446 1090982 1 3 0 1e-04 0.4 40 "IR" 0.256343774041022 0.564721640509092 0.156177603766227 0.343864356578045 0.481218439192283 0.533246711683697 0.34305182193531 0.377695365176538 0.737562213233306 0.543513120089808 0.499229425701538 0.366659222560607 0.831910639772783 0.538780904792831 0.640355381857743 0.168089360227217 0.461219095207169 0.359644618142257 1126
1447 644590 2 3 0 1e-04 0.4 40 "IR" 0.256510657857075 0.563291536128294 0.15733329182243 0.345302357136985 0.475105078255455 0.525558180754434 0.351136013802317 0.386168419409646 0.73161573611253 0.537923050042993 0.508469305624747 0.37277105946959 0.999676815794391 0.999257271270458 0.999403883476051 0.000323184205608761 0.000742728729542411 0.000596116523948526 3601
1448 1294939 3 3 0 1e-04 0.4 40 "IR" 0.255095998528886 0.56036940052391 0.158773607981354 0.348295608633214 0.475251567864067 0.525166574668477 0.351581396533991 0.386477057715971 0.730347566392954 0.536671971289007 0.510355004515345 0.373988552394685 0.999533329584822 0.995843353748013 0.997128309114389 0.000466670415177763 0.00415664625198678 0.00287169088561127 3404
1449 520544 4 3 0 1e-04 0.4 40 "IR" 0.258782395751938 0.563025204273042 0.158971966405328 0.345589429850183 0.483417134913071 0.540083508558934 0.33298652327964 0.369860289388737 0.742199530665009 0.547600150790145 0.491958489684968 0.361907430208335 0.831151157293913 0.286599685847978 0.475976730226477 0.168848842706087 0.713400314152022 0.524023269773523 287
1450 237556 5 3 0 1e-04 0.4 40 "IR" 0.260238752497115 0.565848270536445 0.157738597181036 0.342738749921659 0.482894684357254 0.540883109380384 0.33195145269988 0.369612965789749 0.743133436854369 0.549135000439335 0.489690049880916 0.360729159683221 0.615667983869528 0.412995010500242 0.483807099008718 0.384332016130472 0.587004989499758 0.516192900991282 522
1451 949921 1 0.05 0.25 1e-04 0.4 40 "IR" 0.257450322819937 0.56248551947902 0.158501603889284 0.34614360750744 0.483198129266254 0.532509907412273 0.343861665841853 0.378535663538512 0.740648452086191 0.542530418093612 0.502363269731138 0.367705434772882 0.999073323172604 0.996138865697149 0.997156230899917 0.000926676827396158 0.00386113430285112 0.00284376910008277 2212
1452 989207 2 0.05 0.25 1e-04 0.4 40 "IR" 0.256331480572823 0.562376585570814 0.157907458812558 0.34630360133697 0.482922460362505 0.529004006027207 0.349072719929369 0.382026576711103 0.739253940935328 0.54008470713775 0.506980178741927 0.370163818199839 0.98061948857339 0.97006265933582 0.973711198538655 0.0193805114266098 0.0299373406641804 0.0262888014613452 1486
1453 1132806 3 0.05 0.25 1e-04 0.4 40 "IR" 0.261221173016278 0.563891934312021 0.159793767525432 0.344713265687207 0.477348058836534 0.530395578696391 0.343041066646319 0.380643971948503 0.738569231852811 0.54175102168584 0.502834834171751 0.368461956264268 0.998354992634646 0.996369398847892 0.997069456064104 0.00164500736535366 0.0036306011521082 0.00293054393589583 1137
1454 790377 4 0.05 0.25 1e-04 0.4 40 "IR" 0.256925806366098 0.560651619304819 0.159536591511361 0.347983035684763 0.479580933038681 0.528150606938048 0.348144377061073 0.382926576645246 0.736506739404779 0.539023552027696 0.507680968572434 0.371235026463915 0.999653494427735 0.998993014051425 0.999222716382082 0.000346505572264931 0.00100698594857464 0.000777283617918209 3601
1455 82697 5 0.05 0.25 1e-04 0.4 40 "IR" 0.257900441150615 0.563475224001137 0.158046765519542 0.345168561326036 0.48037265149325 0.530192243968067 0.345416890954347 0.380829621832775 0.738273092643864 0.54133689187617 0.503463656473889 0.368887321060833 0.999007655433507 0.99767128649817 0.998136623999567 0.000992344566493395 0.0023287135018301 0.00186337600043324 3050
1456 1201277 1 3 0.25 1e-04 0.4 40 "IR" 0.260504811971689 0.563039318820213 0.160023144962004 0.345654102261078 0.475747169423544 0.53005547528257 0.3442744540399 0.381415105077547 0.736251981395233 0.541014131952499 0.504297599001904 0.369529431261992 0.982155078796492 0.838112002260098 0.888935953343349 0.0178449212035083 0.161887997739902 0.111064046656651 1369
1457 393612 2 3 0.25 1e-04 0.4 40 "IR" 0.260220691592432 0.568467239569818 0.155779443692288 0.340136519763166 0.475111416449637 0.527716248019782 0.347373991180223 0.383944628469677 0.735332108042069 0.541204624809195 0.503153434872511 0.369440935708006 0.999756378952213 0.999131197208051 0.99935160368835 0.000243621047786739 0.000868802791949416 0.000648396311649834 3601
1458 731140 3 3 0.25 1e-04 0.4 40 "IR" 0.256565067661255 0.561867633129591 0.158474262515074 0.346757612353503 0.474223060401939 0.52545844910685 0.350734855699243 0.386486473549473 0.730788128063193 0.537421714794167 0.509209118214318 0.373426090987438 0.999793270185941 0.997339572640357 0.998198570782754 0.000206729814059358 0.00266042735964337 0.00180142921724593 3411
1459 261973 4 3 0.25 1e-04 0.4 40 "IR" 0.258951980860101 0.565562058363649 0.157190168047604 0.343011766625579 0.470304650205496 0.521139698333437 0.355072439278049 0.391250569367736 0.729256631065597 0.535822025156439 0.512262607325653 0.37530734071201 0.999776388829731 0.995980450859593 0.997323459277707 0.000223611170268757 0.00401954914040709 0.00267654072229312 2204
1460 315224 5 3 0.25 1e-04 0.4 40 "IR" 0.261051901033173 0.566529443308441 0.157750647036919 0.342063782934434 0.472084237867432 0.518781478124292 0.358697532483443 0.392368575998932 0.733136138900605 0.534659129846519 0.516448179520362 0.375643446492464 0.991730736452158 0.561363885661398 0.71375842605955 0.00826926354784151 0.438636114338602 0.28624157394045 178
1461 601643 1 0.05 0.5 1e-04 0.4 40 "IR" 0.259467069605406 0.566596077491545 0.156653063311536 0.341969718569 0.481793373115965 0.533092224985719 0.341944891003872 0.377932111699748 0.741260442721371 0.544325958312972 0.498597954315408 0.365872324169965 0.999906821983502 0.99964832274509 0.999738524687249 9.31780164978537e-05 0.000351677254910022 0.000261475312751145 3601
1462 954089 2 0.05 0.5 1e-04 0.4 40 "IR" 0.258816827900528 0.565812165346716 0.156864794480707 0.34275344311859 0.482056573384449 0.533398108936838 0.341695288081891 0.377614632331666 0.740873401284977 0.544262223402908 0.498560082562597 0.365928689404385 0.999894511544195 0.999536777784284 0.999661379804777 0.000105488455805431 0.000463222215715992 0.000338620195223455 3601
1463 1089695 3 0.05 0.5 1e-04 0.4 40 "IR" 0.257335823066775 0.562095672695814 0.158756270270147 0.34655150794332 0.481017140555748 0.528701226845087 0.348248806398324 0.382386236510377 0.738352963622523 0.539855944776972 0.50700507666847 0.370415112900181 0.99988302844417 0.999403459782789 0.999570071906655 0.000116971555830014 0.000596540217210571 0.000429928093344691 3601
1464 1277451 4 0.05 0.5 1e-04 0.4 40 "IR" 0.257820756620615 0.5626249862304 0.158614835567256 0.345982521068478 0.480925346961763 0.531526167282818 0.343801187361874 0.37950197898718 0.738746103582378 0.541945198983646 0.50241602292913 0.36826989216396 0.999898578361526 0.999568380462759 0.999683296755654 0.000101421638474533 0.000431619537240948 0.000316703244345705 3601
1465 1263835 5 0.05 0.5 1e-04 0.4 40 "IR" 0.258066120939836 0.563431356970156 0.15815561262509 0.345191408919689 0.481685677312407 0.531420563873276 0.34448714871888 0.379637844756894 0.739751798252243 0.542124892608988 0.50264276134397 0.368116589329688 0.999908813390195 0.999633318050342 0.999729144697846 9.11866098048486e-05 0.000366681949657662 0.000270855302153653 3601
1466 1021514 1 3 0.5 1e-04 0.4 40 "IR" 0.263254345562105 0.566769787919752 0.158877382598024 0.34177597944633 0.467246986874954 0.523687075556471 0.348778506395513 0.388656018344385 0.730501332437059 0.538168098396254 0.507655888993537 0.372898534929012 0.999906863636914 0.999037407988473 0.999349683203137 9.31363630861881e-05 0.000962592011526974 0.000650316796863156 3601
1467 676619 2 3 0.5 1e-04 0.4 40 "IR" 0.261561165911959 0.563022391203937 0.160688559044691 0.345629054357557 0.471626723468844 0.528480388020767 0.344217139991418 0.383407362364546 0.733187889380803 0.540016708949295 0.504905699036109 0.37078394667487 0.999907301683683 0.996617071475912 0.997787831018693 9.26983163172752e-05 0.00338292852408829 0.00221216898130747 537
1468 1245090 3 3 0.5 1e-04 0.4 40 "IR" 0.258296877670502 0.562530094842019 0.159063144487674 0.3460967629068 0.473126350289618 0.526502628811816 0.348198063473247 0.385484786398885 0.73142322796012 0.538436458271024 0.507261207960921 0.372433368206088 0.99991948015373 0.999622437025208 0.999727053532116 8.05198462703848e-05 0.000377562974792341 0.000272946467883725 3601
1469 352484 4 3 0.5 1e-04 0.4 40 "IR" 0.257080364463095 0.562488089742282 0.158298211527401 0.346158236316988 0.473646521266673 0.525060635373623 0.350746444645179 0.386633049867337 0.730726885729768 0.537369499865399 0.50904465617258 0.373315458480261 0.99991652678736 0.999290079914497 0.999509740611478 8.34732126399167e-05 0.000709920085502631 0.000490259388521513 3601
1470 561446 5 3 0.5 1e-04 0.4 40 "IR" 0.257787466199635 0.56285320923927 0.158483868038213 0.345736507348924 0.471870305390815 0.521654531458269 0.354883513166153 0.390437187966428 0.72965777159045 0.535273621917697 0.513367381204366 0.375658777708748 0.999906842068358 0.998610952618591 0.999067207641458 9.31579316423503e-05 0.0013890473814086 0.000932792358542284 896
1471 976016 1 0.05 0 1e-04 0.5 40 "IR" 0.260808475589439 0.563431837007013 0.159834518559513 0.345191606537026 0.48962126986109 0.54821873609523 0.3234584239771 0.36147690867083 0.750429745450529 0.553341106198575 0.483292942536612 0.355991633255524 0.401035801051042 0.327961446387463 0.353320723748079 0.598964198948958 0.672038553612537 0.646679276251921 523
1472 565606 2 0.05 0 1e-04 0.5 40 "IR" 0.25968781953115 0.564272128905569 0.158533788508861 0.344337752845122 0.486992252207974 0.542192676285179 0.331081680326668 0.367910168094519 0.746680071739125 0.549603982093699 0.489615468835529 0.359996147949542 0.487213609118182 0.431664937202526 0.450941869366021 0.512786390881818 0.568335062797474 0.549058130633979 644
1473 133428 3 0.05 0 1e-04 0.5 40 "IR" 0.257423827248027 0.564275102248252 0.157182131259253 0.344373879106338 0.488502531101911 0.540449141984889 0.334985737672363 0.369960619453113 0.745926358349938 0.548354609560386 0.492167868931616 0.361469280219783 0.591462636928623 0.531145061841488 0.551914914849304 0.408537363071377 0.468854938158512 0.448085085150696 1255
1474 956107 4 0.05 0 1e-04 0.5 40 "IR" 0.258438412619818 0.558092638814005 0.162425427446286 0.350565172871916 0.487889351880559 0.542864872341943 0.330502822340755 0.366980784417969 0.746327764500377 0.547989404862859 0.492928249787042 0.36145510379625 0.400642434278518 0.347758157848425 0.366045442474583 0.599357565721482 0.652241842151575 0.633954557525417 523
1475 645914 5 0.05 0 1e-04 0.5 40 "IR" 0.258455456812567 0.562392029146922 0.159208647029282 0.346266514477026 0.491660592567549 0.547095258967955 0.326423466070737 0.362471332410262 0.750116049380116 0.552197428790667 0.485632113100019 0.357065033033902 0.320480178621531 0.273381694230919 0.289582604453069 0.679519821378469 0.726618305769081 0.710417395546931 164
1476 411871 1 3 0 1e-04 0.5 40 "IR" 0.258590259701676 0.563847143186525 0.158266485851006 0.344773598585824 0.487033254635615 0.546534195013783 0.326514689724894 0.363937363082597 0.745623514337291 0.552118333324638 0.4847811755759 0.35775383806142 0.456197305537467 0.107295556578253 0.228173998677849 0.543802694462533 0.892704443421747 0.771826001322151 169
1477 355808 2 3 0 1e-04 0.5 40 "IR" 0.261492382025917 0.562860471436204 0.160757323347401 0.345824117123835 0.483636733249613 0.544831080264996 0.326406066075713 0.36544019491428 0.74512911527553 0.550776390277807 0.487163389423114 0.358968989187315 0.536176230675319 0.195490305784005 0.314874883252232 0.463823769324681 0.804509694215995 0.685125116747768 283
1478 434968 3 3 0 1e-04 0.5 40 "IR" 0.260013616080029 0.562193734912299 0.160352375048569 0.34644688187606 0.479829196817195 0.538287961991262 0.333759519205244 0.372162815177423 0.739842812897224 0.546117427614811 0.494111894253813 0.363733300658758 0.732517484038888 0.366419918282634 0.494792082920644 0.267482515961112 0.633580081717366 0.505207917079356 887
1479 1127543 4 3 0 1e-04 0.5 40 "IR" 0.257801462179667 0.558093607596407 0.162112571600193 0.35055287746746 0.482000721836367 0.539664230491877 0.333616540109936 0.371114273396763 0.739802184016034 0.545580259611303 0.495729111710129 0.364499029067658 0.621191829644524 0.292049893418107 0.406633931154471 0.378808170355476 0.707950106581893 0.593366068845529 282
1480 274970 5 3 0 1e-04 0.5 40 "IR" 0.258123976956399 0.562216585234163 0.159159743925501 0.346382825037103 0.478799532106394 0.534244838434476 0.339673519418661 0.376821650844881 0.736923509062792 0.543416227407257 0.498833263344163 0.366832657623704 0.845587393836032 0.517636494747466 0.632247948043555 0.154412606163968 0.482363505252534 0.367752051956445 1368
1481 1300234 1 0.05 0.25 1e-04 0.5 40 "IR" 0.254841105664101 0.555862864238542 0.161935287303063 0.353022596810203 0.481961205435046 0.524895398311191 0.354794679274548 0.385886416603752 0.736802311099147 0.535179412696742 0.51672996657761 0.374971388878473 0.848665962762569 0.634376523576727 0.708239706953465 0.151334037237431 0.365623476423273 0.291760293046535 414
1482 318281 2 0.05 0.25 1e-04 0.5 40 "IR" 0.257592312187313 0.552452336361193 0.166522355261605 0.356538719761568 0.476916722902706 0.523380046681023 0.353620463282837 0.387561154165708 0.734509035090019 0.533157411048344 0.520142818544442 0.377126750612525 0.804483145015493 0.655003227181698 0.707267521969803 0.195516854984507 0.344996772818302 0.292732478030197 1013
1483 348713 3 0.05 0.25 1e-04 0.5 40 "IR" 0.259901902519848 0.563262144786239 0.15946019191459 0.345469844898554 0.473431835270803 0.519988593111213 0.356953437979894 0.391596757472273 0.733333737790651 0.534506861986632 0.516413629894484 0.376119466351277 0.954348400000652 0.872019498368793 0.901067754312954 0.0456515999993478 0.127980501631207 0.0989322456870456 1368
1484 128581 4 0.05 0.25 1e-04 0.5 40 "IR" 0.258574235442431 0.565535688923112 0.156897354003435 0.343094368445767 0.474320406769576 0.521203481737749 0.35604260736616 0.390813711897393 0.732894642212007 0.536000417679265 0.512939961369595 0.374884829863499 0.999690063347467 0.997980753614171 0.998581374603739 0.000309936652532988 0.00201924638582848 0.00141862539626143 1375
1485 393250 5 0.05 0.25 1e-04 0.5 40 "IR" 0.256877585691662 0.563491708500988 0.15742646099703 0.345193314216482 0.475863591713654 0.522023495679291 0.355623704719978 0.389674448016985 0.732741177405315 0.535813285918377 0.513050165717008 0.374881047885571 0.961075949290304 0.91694836111686 0.932356597890528 0.0389240507096961 0.0830516388831398 0.0676434021094723 1129
1486 360483 1 3 0.25 1e-04 0.5 40 "IR" 0.255400447237028 0.560683891139407 0.158608397012796 0.348034225990679 0.472684959582476 0.511006040314889 0.372028725813738 0.400576572559805 0.728085406819504 0.527212802130964 0.530637122826534 0.383440582205773 0.966867097565001 0.412853813762035 0.606078475958464 0.0331329024349989 0.587146186237965 0.393921524041536 289
1487 739865 2 3 0.25 1e-04 0.5 40 "IR" 0.259549646481313 0.558774585694 0.162705691113994 0.349997259217321 0.474252163012973 0.516922050373493 0.363005645672229 0.393901966070894 0.733801809494286 0.530752642304405 0.525711336786223 0.379397229114758 0.945202530571893 0.199343716214343 0.461792327700018 0.0547974694281066 0.800656283785657 0.538207672299982 166
1488 656619 3 3 0.25 1e-04 0.5 40 "IR" 0.257579127759878 0.565768410900407 0.156241223117199 0.342875270271236 0.472245097226895 0.513663111565013 0.367297388999826 0.397774552208746 0.729824224986772 0.530734860093079 0.523538612117025 0.379789201867167 0.973503452497168 0.450287525395131 0.633816660886817 0.0264965475028317 0.549712474604869 0.366183339113183 655
1489 1163605 4 3 0.25 1e-04 0.5 40 "IR" 0.257694967407295 0.562709601521197 0.158564909673524 0.345969997634092 0.474120220069735 0.514306407709257 0.367139805911093 0.396644597203903 0.73181518747703 0.530176453262326 0.525704715584617 0.380031625333844 0.979982906315807 0.34884020176739 0.569731904194627 0.0200170936841932 0.65115979823261 0.430268095805373 300
1490 223819 5 3 0.25 1e-04 0.5 40 "IR" 0.257666135349504 0.565084912433088 0.156798767102725 0.343484307105547 0.468951901518243 0.516727659030756 0.360553276331 0.395542574644069 0.726618036867748 0.532669283380517 0.517352043433725 0.378374597920794 0.994408276873495 0.879290360886068 0.919929265757698 0.00559172312650455 0.120709639113932 0.080070734242302 2573
1491 673222 1 0.05 0.5 1e-04 0.5 40 "IR" 0.259527347898703 0.566163923262897 0.157057547140099 0.342420477911138 0.474122510433204 0.523047181128333 0.353084300688366 0.388971366190491 0.733649858331907 0.537503376963323 0.510141847828465 0.373362483468057 0.99982890864264 0.99914351321788 0.999385056099403 0.000171091357360409 0.000856486782120386 0.000614943900596779 3601
1492 412847 2 0.05 0.5 1e-04 0.5 40 "IR" 0.256309971823713 0.564092109305334 0.156630021365422 0.34452201851784 0.473834656433029 0.518511231412168 0.360071920932524 0.393555024150172 0.730144628256742 0.533622134007205 0.516701942297946 0.377298371916765 0.999737383666966 0.998231073859713 0.998757604814496 0.000262616333034132 0.00176892614028681 0.00124239518550386 3601
1493 443033 3 0.05 0.5 1e-04 0.5 40 "IR" 0.260582902354937 0.563436025599745 0.159675391603035 0.345187720668117 0.470814602684253 0.519822318124004 0.35563658428942 0.39223335191368 0.73139750503919 0.534536026114266 0.515311975892455 0.376360264217403 0.999744868816874 0.998825259052344 0.999151621115419 0.000255131183125882 0.00117474094765626 0.00084837888458053 3601
1494 482059 4 0.05 0.5 1e-04 0.5 40 "IR" 0.257970552496253 0.563209396964122 0.158263344450385 0.345390312255125 0.469647405810689 0.516489175254062 0.360130924680982 0.395572496790883 0.727617958306941 0.532115883525302 0.518394269131367 0.378786829803536 0.999798367151185 0.998769573148582 0.999132702337796 0.000201632848814725 0.00123042685141839 0.000867297662203891 3601
1495 882142 5 0.05 0.5 1e-04 0.5 40 "IR" 0.258913466058278 0.563661285435714 0.158508122958245 0.34493274388138 0.471751589608993 0.520062650182472 0.355996526502652 0.391979744723983 0.730665055667271 0.534690904150296 0.514504649460897 0.376193001991027 0.999875201170749 0.999344013667605 0.999531510252661 0.000124798829250962 0.000655986332394897 0.000468489747338787 3601
1496 410025 1 3 0.5 1e-04 0.5 40 "IR" 0.256189520671256 0.564432706266054 0.15648626696399 0.344163014546439 0.467455953680602 0.513557862453836 0.365189455634186 0.399318724650356 0.723645474351858 0.530246583946724 0.521675722598176 0.381221238912636 0.999908510987265 0.997601410064404 0.998414661518764 9.14890127346631e-05 0.00239858993559603 0.0015853384812364 2093
1497 1051876 2 3 0.5 1e-04 0.5 40 "IR" 0.25719139463446 0.562554967396165 0.158336027267045 0.346057651807863 0.465717401282833 0.513914278077852 0.363552572871818 0.399258386114948 0.722908795917293 0.529985097551403 0.521888600138863 0.381678501413749 0.999916173614468 0.998968732824394 0.999304578300816 8.38263855320176e-05 0.00103126717560618 0.000695421699184219 197
1498 577385 3 3 0.5 1e-04 0.5 40 "IR" 0.257990969494802 0.559590245649003 0.161046303427468 0.349110694191393 0.464377466061825 0.513487652289351 0.363360228277848 0.399609370263337 0.722368435556626 0.528788437627623 0.524406531705316 0.382845065695732 0.999905099544096 0.998683975432279 0.999118595867518 9.49004559035767e-05 0.00131602456772117 0.000881404132481773 3601
1499 447527 4 3 0.5 1e-04 0.5 40 "IR" 0.258044440816199 0.56185039965988 0.159400930077607 0.346785169802308 0.4627812317075 0.511360090652686 0.365636548822346 0.40197185377683 0.720825672523698 0.528158627984964 0.525037478899953 0.383610993292541 0.999573413419752 0.997329850671017 0.998129934590665 0.000426586580247841 0.00267014932898299 0.00187006540933482 3601
1500 484732 5 3 0.5 1e-04 0.5 40 "IR" 0.258071511840275 0.559356601248452 0.16129739584518 0.349327292505682 0.463576903989384 0.512995740406944 0.363157321242752 0.399901128094017 0.721648415829659 0.528394546535026 0.524454717087932 0.383098016027752 0.999872570713384 0.997822458703808 0.998552911433707 0.000127429286615628 0.00217754129619168 0.00144708856629321 3601
1501 381001 1 0.05 0 1e-04 0.6 40 "IR" 0.260480287057423 0.563661128831302 0.159517345506291 0.344946097238969 0.489453767402901 0.547950904038688 0.32422116812326 0.361922233516846 0.749934054460325 0.553197632374194 0.483738513629551 0.356249812270963 0.316055107989587 0.269276317393148 0.285502093110948 0.683944892010413 0.730723682606852 0.714497906889052 403
1502 1014417 2 0.05 0 1e-04 0.6 40 "IR" 0.25605787190359 0.559434443183278 0.15991267081291 0.349251289041763 0.492749962039148 0.546019897317818 0.328990801524305 0.363582182442445 0.748807833942738 0.550443467132882 0.488903472337216 0.358854084635192 0.232333152942822 0.201363359739996 0.211938989756363 0.767666847057178 0.798636640260003 0.788061010243637 165
1503 789799 3 0.05 0 1e-04 0.6 40 "IR" 0.259683011511347 0.566983741282697 0.156534894138093 0.341618691150636 0.495933883583562 0.556393091973271 0.315293712325329 0.352776895854462 0.755616895094909 0.559916608850553 0.471828606463422 0.349063701311132 0.159283751902859 0.127988223407137 0.138730452379522 0.840716248097141 0.872011776592863 0.861269547620478 164
1504 1217294 4 0.05 0 1e-04 0.6 40 "IR" 0.258725297359506 0.567253877455774 0.155740264838079 0.341323133755979 0.492446542513208 0.548393129027215 0.325241061905207 0.36127079016421 0.751171839872713 0.554670588784662 0.480981326743287 0.35463051932458 0.277389071669222 0.219967679565216 0.239704428190631 0.722610928330778 0.780032320434784 0.760295571809369 168
1505 665384 5 0.05 0 1e-04 0.6 40 "IR" 0.261929575791232 0.564975120858122 0.159384390078026 0.343610357375263 0.483006658475334 0.540814969139888 0.330771852378384 0.36941390934523 0.744936234266566 0.548978535029886 0.490156242456409 0.360693981990818 0.385798931552362 0.335353467408902 0.353048506823669 0.614201068447638 0.664646532591098 0.646951493176331 767
1506 17464 1 3 0 1e-04 0.6 40 "IR" 0.257786246138482 0.561916032972698 0.159152943317773 0.346745173426516 0.482089484030398 0.537513263751846 0.337205367762993 0.373516798873493 0.739875730168881 0.545472332310131 0.496358311080766 0.364786951039799 0.675840633457512 0.162495491677023 0.341046085252864 0.324159366542488 0.837504508322977 0.658953914747136 399
1507 98293 2 3 0 1e-04 0.6 40 "IR" 0.262785296139079 0.564799673522811 0.160060000459591 0.343807163349898 0.478257325486117 0.53901360859524 0.332110127714663 0.371873473229493 0.741042621625196 0.547601579454324 0.492170128174254 0.36252606717596 0.524573103043844 0.206711633979501 0.319202239817728 0.475426896956156 0.793288366020499 0.680797760182272 406
1508 138230 3 3 0 1e-04 0.6 40 "IR" 0.258314999270728 0.56481204129351 0.15731702503161 0.343812530038603 0.486800684153185 0.544682387352795 0.329233415816211 0.365893441173724 0.745115683423913 0.551234860074569 0.486550440847822 0.35870932231193 0.575413980831174 0.0800564784305372 0.251544989483905 0.424586019168826 0.919943521569463 0.748455010516095 119
1509 1285275 4 3 0 1e-04 0.6 40 "IR" 0.258768004087879 0.56044497636027 0.160921953413135 0.348170037431577 0.484182330607764 0.545364482613226 0.326305477962353 0.365053257729871 0.742950334695643 0.550211314467513 0.487227431375488 0.359614553043467 0.592796746559708 0.134870169758809 0.294246311859643 0.407203253440292 0.865129830241191 0.705753688140357 278
1510 415100 5 3 0 1e-04 0.6 40 "IR" 0.261577198721909 0.558819174933478 0.163904057353019 0.349843055692922 0.482609774966989 0.547394148510997 0.322180769231119 0.362883913089792 0.744186973688898 0.55105260615519 0.486084826584138 0.358692813768998 0.339453754936352 0.0726424293618212 0.166395298593078 0.660546245063648 0.927357570638179 0.833604701406923 116
1511 1250984 1 0.05 0.25 1e-04 0.6 40 "IR" 0.252667899260331 0.53349991417282 0.178387156722889 0.376105685100724 0.477268270982667 0.51917853841131 0.360178689517912 0.39139545803415 0.729936170242997 0.523942648186176 0.538565846240801 0.386307598854499 0.507012090889406 0.36936290078679 0.416935685156165 0.492987909110594 0.63063709921321 0.583064314843835 175
1512 1281272 2 0.05 0.25 1e-04 0.6 40 "IR" 0.255295299365703 0.539429061720686 0.175270503927359 0.369989807077053 0.475434868727918 0.519138152653955 0.358983727227556 0.391489806849611 0.730730168093622 0.525983890364344 0.534254231154915 0.384235509623165 0.598260116566573 0.392071390363299 0.463936780465017 0.401739883433427 0.607928609636701 0.536063219534983 403
1513 565710 3 0.05 0.25 1e-04 0.6 40 "IR" 0.253583464389314 0.559615020380724 0.158342385826551 0.349195514699217 0.472220616181171 0.511407702421809 0.370362791591211 0.40067717866766 0.725804080570485 0.527238857884605 0.528705177417761 0.383769951845926 0.87864702553637 0.743895533880996 0.790739550832698 0.12135297446363 0.256104466119004 0.209260449167302 534
1514 910040 4 0.05 0.25 1e-04 0.6 40 "IR" 0.251819482360721 0.536689963296004 0.175260751856856 0.372827529504403 0.478395815614515 0.519279014751079 0.360948398560648 0.391486180443513 0.730215297975236 0.525027874024563 0.536209150417504 0.38532326440703 0.528189551643371 0.415902137335183 0.45455561005213 0.471810448356629 0.584097862664817 0.54544438994787 643
1515 1254854 5 0.05 0.25 1e-04 0.6 40 "IR" 0.258348252345195 0.549505761460638 0.169334710274396 0.359590096575125 0.467942171956373 0.512674028765621 0.364410702435011 0.398808576707339 0.726290424301568 0.525112383570149 0.533745412709407 0.385563469038699 0.735497421695945 0.586605374638915 0.639356861246599 0.264502578304055 0.413394625361085 0.360643138753401 1242
1516 605829 1 3 0.25 1e-04 0.6 40 "IR" 0.256523252741256 0.561390807595983 0.158833925960221 0.347346555020158 0.476680319012076 0.516354291785659 0.365878063024032 0.394853692957748 0.733203571753332 0.531096124618029 0.524711988984253 0.379305491304931 0.935949051179558 0.23942084233517 0.481828068865369 0.0640509488204416 0.76057915766483 0.518171931134631 283
1517 1168159 2 3 0.25 1e-04 0.6 40 "IR" 0.259233149827744 0.555279383647728 0.165386153641957 0.353537021649865 0.472570227388132 0.515949340926332 0.36321752767735 0.394943299439178 0.731803377215876 0.528918426900707 0.528603681319307 0.381291146098609 0.910829705886409 0.171078899856296 0.431893738953877 0.0891702941135909 0.828921100143704 0.568106261046123 175
1518 989675 3 3 0.25 1e-04 0.6 40 "IR" 0.255905556649171 0.556723857850792 0.161945006770861 0.352009962211012 0.475440527617607 0.517273162803826 0.36310227066565 0.393634907414092 0.731346084266779 0.530236619643756 0.525047277436511 0.379957657440174 0.916258506193484 0.27121758721768 0.49586921171605 0.0837414938065158 0.72878241278232 0.50413078828395 412
1519 993346 4 3 0.25 1e-04 0.6 40 "IR" 0.257525188757501 0.557867182217055 0.162098367852766 0.350867195186395 0.472831490511565 0.513302929725877 0.368028993319432 0.397952723099529 0.730356679269065 0.528019365592119 0.530127361172198 0.382409048135745 0.960313845061717 0.16452845717778 0.443674052041232 0.0396861549382831 0.83547154282222 0.556325947958768 96
1520 1091107 5 3 0.25 1e-04 0.6 40 "IR" 0.259017133929962 0.564976280176695 0.157696308796608 0.343673137062251 0.47001945584669 0.510086092129868 0.371079617388541 0.401316804201364 0.729036589776653 0.528160171169306 0.528775926185149 0.382341778197998 0.962272866853902 0.241423701857039 0.495829976653171 0.0377271331460977 0.758576298142961 0.504170023346829 220
1521 270503 1 0.05 0.5 1e-04 0.6 40 "IR" 0.260747795560299 0.560839670825521 0.161822442100237 0.347830516257406 0.457508310912865 0.501745344280089 0.375556345484568 0.411301022145744 0.718256106473163 0.521661420788868 0.537378787584805 0.389908387745178 0.995276564207273 0.93011478037461 0.953634920901375 0.00472343579272663 0.06988521962539 0.0463650790986251 533
1522 300322 2 0.05 0.5 1e-04 0.6 40 "IR" 0.260905727814083 0.567121255873374 0.157153361690987 0.341430595534445 0.460962736340706 0.505906523553525 0.371543479277242 0.407348995486185 0.721868464154789 0.526412244114695 0.52869684096823 0.385266188093037 0.99871613526743 0.978188821732007 0.985566412736628 0.00128386473257042 0.0218111782679931 0.0144335872633718 2813
1523 1245431 3 0.05 0.5 1e-04 0.6 40 "IR" 0.259819252158927 0.563576452874332 0.159114333315602 0.345053245930304 0.462344554266562 0.507567097287734 0.369755913435073 0.405502216620836 0.722163806425489 0.526355569440079 0.528870246750675 0.385222716662682 0.994016226600025 0.954432087250556 0.968601799100952 0.00598377339997495 0.0455679127494441 0.0313982008990477 304
1524 419770 4 0.05 0.5 1e-04 0.6 40 "IR" 0.25845106942308 0.566862693475451 0.155873834813879 0.341698832840756 0.462261004440645 0.50646637071292 0.371899779215334 0.406887495883537 0.720712073863725 0.526535924190554 0.527773614029212 0.385222756878278 0.999750285336831 0.997600271584956 0.998367109520882 0.000249714663168786 0.00239972841504412 0.00163289047911755 2584
1525 931224 5 0.05 0.5 1e-04 0.6 40 "IR" 0.257839238260504 0.56680618400719 0.155556876252702 0.341782519449946 0.463785776607086 0.506836830786891 0.372207577801889 0.406320245160975 0.721625014867591 0.526717277585954 0.52776445405459 0.384923547168224 0.997012610908472 0.970634849690881 0.980007252030468 0.00298738909152802 0.0293651503091191 0.0199927479695322 537
1526 775819 1 3 0.5 1e-04 0.6 40 "IR" 0.256659516539638 0.559390806521816 0.160402112418626 0.349294759957513 0.452013281229352 0.482978451821137 0.40278882079943 0.429067027311982 0.70867279776899 0.507957250194166 0.563190933218055 0.402992816841835 0.994704374782351 0.457930707214767 0.65033086337643 0.00529562521764854 0.542069292785233 0.34966913662357 290
1527 791155 2 3 0.5 1e-04 0.6 40 "IR" 0.262444002889314 0.563315216219729 0.161019455628219 0.345341311098948 0.451396442500475 0.494868520694339 0.383072163869597 0.418178436184362 0.713840445389789 0.517776563729872 0.544091619497816 0.393801162616733 0.99801415435025 0.761466549424397 0.847790366671032 0.00198584564974988 0.238533450575603 0.152209633328968 288
1528 530016 3 3 0.5 1e-04 0.6 40 "IR" 0.259398950700379 0.562150952893435 0.15998528811273 0.346519799267708 0.45086206646071 0.490236697979354 0.390346438653244 0.422830252578453 0.710261017161088 0.51402743005779 0.550331726765973 0.3975795789525 0.999348523579572 0.784822939835938 0.86253230909216 0.000651476420427942 0.215177060164062 0.13746769090784 1386
1529 909390 4 3 0.5 1e-04 0.6 40 "IR" 0.258226922588692 0.559726393019197 0.161117768447101 0.348960668867615 0.451685769967808 0.496545459742946 0.382104106810928 0.417926973316337 0.7099126925565 0.517529259864106 0.543221875258029 0.395019859356594 0.999561430138151 0.915623927457933 0.946002967154319 0.000438569861848866 0.0843760725420665 0.0539970328456813 423
1530 613403 5 3 0.5 1e-04 0.6 40 "IR" 0.257754461075068 0.554739658501108 0.164634074605704 0.354012964676214 0.457250906248171 0.494924793255489 0.386601063987002 0.417061071120458 0.715005367323239 0.514733906764677 0.551235138592706 0.396178145023581 0.986752703425566 0.591333919085146 0.732830242391986 0.0132472965744335 0.408666080914854 0.267169757608013 412
1531 849747 1 0.05 0 1e-04 0.7 40 "IR" 0.258901260883996 0.56221322984659 0.159597417466996 0.346415716712691 0.493477381466512 0.552215520713496 0.319972812750589 0.357068323807005 0.752378642350509 0.555533886945091 0.479570230217585 0.353531092313003 0.138822434134014 0.0999666429455134 0.113323284443473 0.861177565865986 0.900033357054487 0.886676715556527 158
1532 107743 2 0.05 0 1e-04 0.7 40 "IR" 0.260083858125872 0.567154682413053 0.156605765255315 0.341409001945691 0.49164186201556 0.549169188145322 0.323669811466725 0.360413971016629 0.751725720141432 0.555133756131952 0.48027557672204 0.354110877691163 0.181723633434674 0.135734905942619 0.151614475535479 0.818276366565326 0.864265094057381 0.848385524464521 284
1533 88061 3 0.05 0 1e-04 0.7 40 "IR" 0.260463276362888 0.566538439786249 0.15735881774687 0.342020014216124 0.485001899341171 0.542655395814437 0.329428759945809 0.367440942451286 0.745465175704059 0.550654141456432 0.48678757769268 0.358927046304771 0.273273632446109 0.22226109848195 0.240041156698894 0.726726367553891 0.77773890151805 0.759958843301106 167
1534 327685 4 0.05 0 1e-04 0.7 40 "IR" 0.256032161180789 0.563418849740469 0.15693549941319 0.345170078369765 0.496236178771035 0.552148420791471 0.32195781819452 0.357110132481864 0.752268339951824 0.555840592969643 0.478893317607709 0.353197370163952 0.141971207626164 0.0974790134886215 0.112602736633372 0.858028792373836 0.902520986511378 0.887397263366628 161
1535 725633 5 0.05 0 1e-04 0.7 40 "IR" 0.255311514635081 0.562529460811051 0.157178392493558 0.346119556905635 0.491585133225292 0.544385236955583 0.331146221104831 0.365444519430256 0.746896647860372 0.550342143707131 0.488324613598389 0.359099584343375 0.220991298161356 0.178009493680832 0.1926739545869 0.779008701838644 0.821990506319168 0.8073260454131 413
1536 818039 1 3 0 1e-04 0.7 40 "IR" 0.258384137894138 0.559537942790553 0.161337862560986 0.349167319559575 0.484030464338414 0.540930297887157 0.333162888989689 0.369808600081695 0.742414602232552 0.546934855199193 0.494500751550675 0.363146627646302 0.601855340358557 0.0582562922361853 0.247240104466732 0.398144659641443 0.941743707763815 0.752759895533268 118
1537 124247 2 3 0 1e-04 0.7 40 "IR" 0.26021973610636 0.564192388976013 0.15898351599025 0.344439118528972 0.486227185503524 0.547816242685936 0.323998553050343 0.362439982344704 0.746446921609884 0.553112371046243 0.482982069040594 0.356615922894454 0.627598495731036 0.0575150773373145 0.256029606897291 0.372401504268964 0.942484922662685 0.743970393102709 112
1538 636783 3 3 0 1e-04 0.7 40 "IR" 0.260868151152213 0.565132877633875 0.158705634636754 0.343464327269204 0.480543574921705 0.540374771603258 0.331219512812048 0.370158762186073 0.741411726073918 0.548529654498085 0.489925147448803 0.361369295134217 0.395386448756923 0.111774113454453 0.211345976099828 0.604613551243077 0.888225886545547 0.788654023900171 115
1539 497164 4 3 0 1e-04 0.7 40 "IR" 0.260695320683127 0.563426965198269 0.15987609867207 0.345187362929445 0.484558083595239 0.54845705297376 0.322202623427943 0.361890535845891 0.745253404278366 0.553275391833658 0.482078722100013 0.35650973340211 0.531910556197892 0.0384081334800275 0.210907630756397 0.468089443802108 0.961591866519972 0.789092369243603 106
1540 869961 5 3 0 1e-04 0.7 40 "IR" 0.25769298811563 0.560574630982336 0.160096558657899 0.348084412965692 0.486809237797589 0.54692271726023 0.325759099136788 0.363508631599879 0.744502225913219 0.551268654751232 0.485855657794688 0.358588632124677 0.534932470742731 0.0879553205985822 0.242584445086515 0.465067529257269 0.912044679401418 0.757415554913485 114
1541 1007150 1 0.05 0.25 1e-04 0.7 40 "IR" 0.251450875207572 0.524102021891744 0.185464986882878 0.385888917648103 0.477783198001761 0.518873954528321 0.360601782361892 0.391106745945796 0.729234073209333 0.52054116395888 0.54606676924477 0.389449676927808 0.275895107025218 0.165103490799767 0.203269180709793 0.724104892974782 0.834896509200233 0.796730819290207 283
1542 837426 2 0.05 0.25 1e-04 0.7 40 "IR" 0.250980941349799 0.52608558024735 0.183591480596902 0.383863216497962 0.475072579298467 0.515022029411979 0.365130087737091 0.395415810412041 0.726053520648266 0.518618323882033 0.548721568333993 0.391663918301348 0.311769534446484 0.217069154681382 0.249756570743385 0.688230465553516 0.782930845318618 0.750243429256615 522
1543 144981 3 0.05 0.25 1e-04 0.7 40 "IR" 0.24979741633127 0.529359422451284 0.179772764725583 0.380421815080136 0.479583735040402 0.51800494543205 0.363500829620595 0.392219878487492 0.729381151371672 0.521702432869347 0.543273594346178 0.388379826668127 0.39507077892376 0.211244366149906 0.274099821864811 0.60492922107624 0.788755633850094 0.725900178135189 282
1544 1164457 4 0.05 0.25 1e-04 0.7 40 "IR" 0.247908505499879 0.530305590436536 0.1777562079325 0.379443551357465 0.479328151626147 0.516403303112943 0.366242981490249 0.394139718949031 0.727236657126026 0.520908178634067 0.543999189422748 0.389377326019759 0.400868684948722 0.261475785498098 0.308913147300485 0.599131315051278 0.738524214501902 0.691086852699515 303
1545 10199 5 0.05 0.25 1e-04 0.7 40 "IR" 0.253196103608529 0.533825737467521 0.17857342661287 0.375864182213605 0.479575167742062 0.52305408437596 0.355490321027854 0.387222269411758 0.732771271350591 0.52660093760834 0.534063747640724 0.383482411264862 0.421898749865689 0.223297434618713 0.291829901052761 0.578101250134311 0.776702565381287 0.708170098947239 400
1546 1246279 1 3 0.25 1e-04 0.7 40 "IR" 0.257636006446606 0.553476670494713 0.165578906063512 0.355358840345664 0.473383135646522 0.514718902947642 0.365824061393234 0.39630038994473 0.731019142093128 0.527496317963465 0.531402967456746 0.382811140894446 0.909542545623159 0.0981886321071373 0.382841299255525 0.0904574543768413 0.901811367892863 0.617158700744475 114
1547 962573 2 3 0.25 1e-04 0.7 40 "IR" 0.257909112799203 0.558904947806249 0.161559969980851 0.349847348428509 0.475326003037979 0.51449631697341 0.36762085284235 0.39645162063939 0.733235115837182 0.529065679356992 0.529180822823201 0.381169260946601 0.927163023108623 0.10616202357948 0.393359550478857 0.0728369768913773 0.89383797642052 0.606640449521143 113
1548 558241 3 3 0.25 1e-04 0.7 40 "IR" 0.259348292705872 0.559679715551711 0.161994253654023 0.349167157749647 0.466896764257144 0.506554371362941 0.374058015120313 0.404570473104942 0.726245056963015 0.524163748559802 0.536052268774336 0.386207629893219 0.900497841226896 0.211808654172148 0.45603732401799 0.0995021587731041 0.788191345827852 0.54396267598201 110
1549 403154 4 3 0.25 1e-04 0.7 40 "IR" 0.256172221849857 0.552870381871662 0.16515304070209 0.356165798267644 0.475041731430551 0.515476956020041 0.365411827821395 0.394949675361993 0.731213953280408 0.527760757773558 0.530564868523485 0.38221067615245 0.816549841581878 0.165827293503398 0.392610169155812 0.183450158418122 0.834172706496602 0.607389830844188 108
1550 295726 5 3 0.25 1e-04 0.7 40 "IR" 0.256555781386851 0.560287656782659 0.159679374741696 0.348449024484019 0.473762567139193 0.510632528491753 0.373162882109597 0.400600874821485 0.730318348526043 0.52684833853376 0.532842256851293 0.383579237831218 0.934075168990796 0.0804545196351383 0.37849870510683 0.0659248310092037 0.919545480364862 0.62150129489317 101
1551 373791 1 0.05 0.5 1e-04 0.7 40 "IR" 0.251530274390945 0.542747888390781 0.170039319142555 0.366479499407555 0.456367314101275 0.489905344173812 0.393900085800584 0.422417006241484 0.70789758849222 0.507424735509802 0.56393940494314 0.403870293668204 0.898819715896306 0.619526397075645 0.718124752901976 0.101180284103694 0.380473602924355 0.281875247098024 173
1552 149337 2 0.05 0.5 1e-04 0.7 40 "IR" 0.254311119684209 0.547729041838363 0.16800434339472 0.3613441117858 0.455335319212473 0.489330459286028 0.393927237378716 0.422825328320727 0.709646438896683 0.508738301323897 0.561931580773436 0.402392947668002 0.913346197834686 0.58518030345678 0.701913178106439 0.0866538021653138 0.41481969654322 0.298086821893561 175
1553 1295036 3 0.05 0.5 1e-04 0.7 40 "IR" 0.251358404089984 0.550983181202434 0.163610719963598 0.357979454420929 0.452069500202493 0.485974214942887 0.398189279258649 0.427485256901019 0.703427904292476 0.507331997227621 0.561799999222248 0.404649117290927 0.936094463438851 0.761320735682954 0.823332658808997 0.063905536561149 0.238679264317046 0.176667341191003 301
1554 1176709 4 0.05 0.5 1e-04 0.7 40 "IR" 0.254287280108043 0.54499940004977 0.170001373712543 0.364068219756317 0.451913923537582 0.48687908007449 0.395409674747409 0.425445117672847 0.706201203645625 0.506291540469805 0.565411048459952 0.404943683125552 0.931222568438675 0.634375830433317 0.740490118282287 0.0687774315613245 0.365624169566683 0.259509881717713 303
1555 109417 5 0.05 0.5 1e-04 0.7 40 "IR" 0.256676435848387 0.554012662727697 0.164553927557147 0.354859362584878 0.450084591371578 0.486450788072885 0.395127664453913 0.426536151741486 0.706761027219964 0.508975133699114 0.55968159201106 0.402638431719867 0.952422895142952 0.715266646371686 0.800719830516136 0.0475771048570479 0.284733353628314 0.199280169483864 776
1556 1244050 1 3 0.5 1e-04 0.7 40 "IR" 0.257883245935166 0.561946274761433 0.159289344963286 0.346696647435517 0.444758112367707 0.472069466219325 0.415688343620405 0.440307027120987 0.702641358302873 0.501387599594359 0.574977688583691 0.409771018318282 0.993020013878737 0.248910881679207 0.518621569345575 0.00697998612126309 0.751089118320793 0.481378430654425 411
1557 66633 2 3 0.5 1e-04 0.7 40 "IR" 0.261482262443002 0.558926400954149 0.163849662524986 0.349811735428788 0.44376700823287 0.474176680431531 0.410511612386851 0.437609526368233 0.705249270675872 0.502325897750876 0.574361274911838 0.408450790669638 0.986880091727807 0.204518112834976 0.491062138917035 0.0131199082721928 0.795481887165024 0.508937861082965 112
1558 13769 3 3 0.5 1e-04 0.7 40 "IR" 0.258888540824118 0.557544207452224 0.163191507602453 0.351240404201053 0.442562886057449 0.472545536100177 0.412693062843021 0.439472627479133 0.701451426881567 0.500556816427897 0.575884570445473 0.410395992264039 0.97092862807322 0.281508853180536 0.532861474737642 0.0290713719267804 0.718491146819464 0.467138525262358 295
1559 1222325 4 3 0.5 1e-04 0.7 40 "IR" 0.255550715573575 0.556611178302692 0.161884403516533 0.352089218523625 0.446630374147648 0.471778454154719 0.417374054587283 0.439921820005965 0.702181089721223 0.499340365971665 0.579258458103816 0.411388792197256 0.986505106065095 0.159137820085402 0.456491410240725 0.0134948939349054 0.840862179914598 0.543508589759275 110
1560 685640 5 3 0.5 1e-04 0.7 40 "IR" 0.258906332380818 0.565627016904387 0.157092562322467 0.3429679716606 0.445448022341753 0.472756101954441 0.414701709988365 0.439006128741929 0.704354354722571 0.502990536767493 0.571794272310832 0.407739784815715 0.991622510677957 0.254743149676458 0.521945773280142 0.00837748932204302 0.745256850323542 0.478054226719858 177
1561 1259390 1 0.05 0 1e-04 0.8 40 "IR" 0.259877519680006 0.564403869590005 0.158609667845285 0.344233740497446 0.491109038803464 0.550675128184331 0.321059781750843 0.358589160155087 0.75098655848347 0.555248002068405 0.479669449596128 0.353808230873013 0.101879261156462 0.0622575019669459 0.0759450943176039 0.898120738843538 0.937742498033054 0.924054905682396 93
1562 1022027 2 0.05 0 1e-04 0.8 40 "IR" 0.262616497743287 0.568784297232197 0.156947861352269 0.33978574105061 0.490512077895647 0.552979012215265 0.317160669305537 0.356226323626634 0.753128575638934 0.55827948861257 0.474108530657806 0.350714461817811 0.105360338252335 0.058456250384485 0.0747789185784751 0.894639661747665 0.941543749615515 0.925221081421525 95
1563 582909 3 0.05 0 1e-04 0.8 40 "IR" 0.257431813846573 0.562965214357592 0.158139205098432 0.345678522876339 0.493639551606084 0.5502470794447 0.32315802397596 0.359014017768335 0.751071365452657 0.554425088527255 0.481297229074391 0.354633367685217 0.125697028008662 0.0682429341367064 0.0879048306981414 0.874302971991338 0.931757065863294 0.912095169301859 87
1564 656130 4 0.05 0 1e-04 0.8 40 "IR" 0.258372622215071 0.562531234419088 0.159064483680232 0.346115252165892 0.491610451345249 0.54903829296009 0.323830472091338 0.360350059853358 0.74998307356032 0.553516203602337 0.48289495577157 0.355625704116903 0.127038966052096 0.0786754924738405 0.0953109129690328 0.872961033947904 0.92132450752616 0.904689087030967 83
1565 1199899 5 0.05 0 1e-04 0.8 40 "IR" 0.259496227402636 0.565015897602521 0.157880139758509 0.343553620111312 0.493093761876242 0.552384984590736 0.31967412011044 0.356875336402784 0.752589989278878 0.55657516035196 0.477554259868949 0.352455794980078 0.101033585908789 0.0638572072937934 0.076657209654577 0.898966414091211 0.936142792706207 0.923342790345423 93
1566 854935 1 3 0 1e-04 0.8 40 "IR" 0.257256202393317 0.563425286147294 0.157809587196146 0.345215591038858 0.485422075150212 0.543884833773403 0.330554513430516 0.367045898089235 0.742678277543529 0.550118617997548 0.488364100626662 0.360081790373436 0.589422196006273 0.0168859721106812 0.215018190351935 0.410577803993727 0.983114027889319 0.784981809648065 105
1567 117103 2 3 0 1e-04 0.8 40 "IR" 0.263103875431451 0.56914329349098 0.157027723085075 0.339387356175583 0.482566314960576 0.545294920874646 0.325923170123475 0.365386736314842 0.745670190392027 0.553163801903519 0.48295089320855 0.356811803250294 0.320732367494294 0.0187121794381002 0.125090061723955 0.679267632505706 0.9812878205619 0.874909938276045 101
1568 968491 3 3 0 1e-04 0.8 40 "IR" 0.263054275889535 0.565124194329359 0.160063874167421 0.343502602835586 0.484359786387527 0.548458893686239 0.321168301215633 0.361166092894918 0.747414062277062 0.553937385306395 0.481232175383054 0.355363258070633 0.28486102085809 0.0365141809924987 0.123761625093811 0.71513897914191 0.963485819007501 0.876238374906189 92
1569 32819 4 3 0 1e-04 0.8 40 "IR" 0.26001631830615 0.564800046607721 0.158371130194745 0.343793509295057 0.482894243827254 0.543431211113546 0.328931698667083 0.36727440646542 0.742910562133405 0.550363837995741 0.487302828861827 0.359662094517413 0.493599879287887 0.022943983632513 0.187436995056511 0.506400120712113 0.977056016367487 0.812563004943489 103
1570 24155 5 3 0 1e-04 0.8 40 "IR" 0.258140698893587 0.564974812899692 0.157110298286993 0.343612197645291 0.486211768612391 0.545399488037638 0.327745916052471 0.364898842743988 0.744352467505978 0.551695923666167 0.484856214339465 0.358054643003829 0.318289209750994 0.0187039867242326 0.122437467656744 0.681710790249006 0.981296013275767 0.877562532343256 87
1571 803180 1 0.05 0.25 1e-04 0.8 40 "IR" 0.244002518904799 0.517031291083197 0.185790419027836 0.393084006697188 0.481768176466034 0.516727217573191 0.367291849029435 0.393192965307483 0.725770695370833 0.516686523182356 0.55308226805727 0.393306651419806 0.210160097813447 0.0921379960594357 0.131805552900777 0.789839902186553 0.907862003940564 0.868194447099223 91
1572 939252 2 0.05 0.25 1e-04 0.8 40 "IR" 0.245573601920793 0.520011230544855 0.184581847569807 0.390122510870632 0.485789212813315 0.523091998226121 0.359725695252407 0.386696154154228 0.731362814734108 0.521908440265785 0.544307542822214 0.388004303459686 0.184865233271844 0.091626724030072 0.12294060934364 0.815134766728156 0.908373275969928 0.87705939065636 101
1573 547618 3 0.05 0.25 1e-04 0.8 40 "IR" 0.248394099223688 0.519811060381833 0.18681015915583 0.390277701155315 0.478952010282924 0.518671271576678 0.361980419229718 0.391399497353421 0.727346109506612 0.518907557068454 0.548790578385547 0.391178016007487 0.213171558189974 0.117406559261178 0.150103518730776 0.786828441810026 0.882593440738822 0.849896481269224 201
1574 914985 4 0.05 0.25 1e-04 0.8 40 "IR" 0.247490095089577 0.526887238024782 0.180128869516503 0.382979678971145 0.479636001639814 0.515764394138857 0.367244005822769 0.394172124949932 0.727126096729391 0.519372636103611 0.547372875339272 0.390547188929313 0.340019874769172 0.108769243741333 0.187320946629169 0.659980125230828 0.891230756258667 0.812679053370831 96
1575 578594 5 0.05 0.25 1e-04 0.8 40 "IR" 0.248656322800596 0.523893386541359 0.183449238316663 0.386058137267806 0.479431505582176 0.518227513703905 0.36291215996024 0.391710553017619 0.728087828382772 0.520006589894664 0.546361398276903 0.38994381321107 0.297831184424061 0.112867748789573 0.175968488425485 0.702168815575939 0.887132251210427 0.824031511574515 112
1576 630995 1 3 0.25 1e-04 0.8 40 "IR" 0.259821830203106 0.560411504654491 0.161605577035946 0.348364363028975 0.468253078220593 0.506675740251342 0.375541460216677 0.404664424867315 0.728074908423699 0.524466973058523 0.537147037252624 0.386035026930385 0.932818018402372 0.0502931008585889 0.363112877753602 0.0671819815976279 0.949706899141411 0.636887122246398 101
1577 474775 2 3 0.25 1e-04 0.8 40 "IR" 0.256526637786969 0.55143418010502 0.166543948246822 0.357386102194387 0.471604574650316 0.511242155418942 0.370600919941248 0.400077647043031 0.728131212437285 0.524440542233162 0.53714486818807 0.386067910076153 0.908103293674381 0.047278081515653 0.349199017587719 0.0918967063256186 0.952721918484347 0.650800982412281 109
1578 1090718 3 3 0.25 1e-04 0.8 40 "IR" 0.256977162173998 0.556582379428775 0.162742647805838 0.352207622051996 0.470725090447195 0.506777792958221 0.377250843982817 0.404553203320884 0.727702252621194 0.523113738281299 0.539993491788654 0.38739524813259 0.942403222739571 0.0425487051739993 0.358368317942745 0.0575967772604289 0.957451294826001 0.641631682057255 108
1579 1292393 4 3 0.25 1e-04 0.8 40 "IR" 0.256219337327432 0.565005895433402 0.155934196400164 0.343650514653687 0.47512921217859 0.510809077573638 0.374080633611867 0.400416700026578 0.731348549506022 0.528407567201263 0.530014830012031 0.381991722471011 0.953049025864114 0.0481339006320498 0.363015584634673 0.0469509741358862 0.95186609936795 0.636984415365327 102
1580 1319709 5 3 0.25 1e-04 0.8 40 "IR" 0.262316282845659 0.55750472678131 0.165398635523955 0.35130471516958 0.46809391973775 0.512318539979318 0.36550839911149 0.398464736204332 0.730410202583409 0.527451877091504 0.530907034635445 0.382681454690088 0.89457475823198 0.0488952224796056 0.350840028063414 0.10542524176802 0.951104777520394 0.649159971936586 83
1581 155918 1 0.05 0.5 1e-04 0.8 40 "IR" 0.242487273591786 0.516576656398793 0.185177188601812 0.393314720056481 0.449309045942182 0.475553393226377 0.412073459493648 0.435626161003723 0.691796319533968 0.489069330616736 0.59725064809546 0.421688192944193 0.776345568086691 0.318530942650902 0.477921753923678 0.223654431913309 0.681469057349098 0.522078246076322 106
1582 944264 2 0.05 0.5 1e-04 0.8 40 "IR" 0.249185878437973 0.527611051046872 0.180634713705373 0.38197960724997 0.449185357314199 0.479374010398528 0.40517735857982 0.431751287612297 0.698371235752172 0.495505425950159 0.585812072285193 0.415107063925324 0.833029698314213 0.348846812624326 0.520282418138211 0.166970301685787 0.651153187375674 0.479717581861789 96
1583 1170916 3 0.05 0.5 1e-04 0.8 40 "IR" 0.238248520875522 0.505951131769537 0.190776821827142 0.404219834677264 0.452571708271839 0.478061504437715 0.410238436880642 0.43274137777022 0.690820229147361 0.487249149202746 0.601015258707784 0.423347599391162 0.719590188263155 0.271532989321845 0.425287327237285 0.280409811736845 0.728467010678155 0.574712672762715 90
1584 528961 4 0.05 0.5 1e-04 0.8 40 "IR" 0.243777696595534 0.52552960547839 0.178373035598519 0.38408168667251 0.452940127726651 0.478823355872454 0.409381051313256 0.432239530354128 0.696717824322184 0.49414260891351 0.587754086911775 0.416444740312587 0.826976141319108 0.342151532832278 0.510502313745099 0.173023858680892 0.657848467167722 0.489497686254901 92
1585 471966 5 0.05 0.5 1e-04 0.8 40 "IR" 0.244986094323691 0.519049535920829 0.184658562028039 0.39063955422009 0.451113887383292 0.479642493856766 0.406262641011252 0.431434321319946 0.696099981706983 0.49272858669296 0.590921203039291 0.41788760689072 0.815625109820483 0.324972074201131 0.496571587188116 0.184374890179517 0.675027925798869 0.503428412811884 94
1586 992115 1 3 0.5 1e-04 0.8 40 "IR" 0.259432932266969 0.552318066753909 0.167615689571784 0.356497541692792 0.441156176565683 0.469151443439834 0.416949395213366 0.442277299673931 0.700589108832652 0.496697402164234 0.58456508478515 0.41387125532893 0.982424079102396 0.113781937497497 0.431369622151929 0.0175759208976037 0.886218062502503 0.568630377848071 107
1587 1273209 2 3 0.5 1e-04 0.8 40 "IR" 0.256774176457281 0.555379487372475 0.16351361108056 0.353407470140768 0.444227810852689 0.468449188340115 0.420922623344903 0.443081549501175 0.70100198730997 0.496822318145228 0.584436234425462 0.413821744541793 0.983536234387156 0.0964650895058039 0.417099091312808 0.016463765612844 0.903534910494196 0.582900908687192 103
1588 820505 3 3 0.5 1e-04 0.8 40 "IR" 0.258538276043844 0.562084117647264 0.159550889776845 0.346624993172977 0.446118479980077 0.470513128015297 0.418792510520592 0.440842134250568 0.704656756023921 0.500315623259108 0.578343400297437 0.410185642824659 0.986501674789948 0.0875189486561779 0.412750433335323 0.0134983252100518 0.912481051343822 0.587249566664677 93
1589 318976 4 3 0.5 1e-04 0.8 40 "IR" 0.255995349104126 0.55501046318864 0.163354180472457 0.353779532760281 0.445820792766553 0.469379025280293 0.420997011014198 0.442341422755202 0.701816141870679 0.497269356083901 0.584351191486655 0.413502502598921 0.979557000506502 0.0883950839141419 0.409302641460679 0.0204429994934983 0.911604916085858 0.590697358539321 105
1590 1056258 5 3 0.5 1e-04 0.8 40 "IR" 0.254557718156603 0.554528105068127 0.162944830130346 0.354250949180208 0.44406080690201 0.466903058880165 0.423929789317565 0.444842317084476 0.698618525058613 0.495284089279229 0.586874619447912 0.415503416078401 0.979651475966135 0.0844207475448245 0.406323721157766 0.0203485240338652 0.915579252455175 0.593676278842234 110
1591 551611 1 0.05 0 1e-04 0.9 40 "IR" 0.256086852267226 0.566292868964882 0.154878385740284 0.342234139664011 0.496059302112702 0.557079210487517 0.3153501369321 0.351914829996971 0.752146154379928 0.560019696869705 0.470228522672384 0.348826179405563 0.0603115929553434 0.0216395986687395 0.0347910360601639 0.939688407044657 0.97836040133126 0.965208963939836 77
1592 1314395 2 0.05 0 1e-04 0.9 40 "IR" 0.259227343647428 0.56420901156417 0.158365227543615 0.3443677421229 0.491829161938364 0.555096427710058 0.315495962846649 0.353954639256359 0.751056505585793 0.558063140899033 0.473861190390264 0.350834061010822 0.0656624092699439 0.0272058321316213 0.0404640762739657 0.934337590730056 0.972794167868379 0.959535923726034 80
1593 374864 3 0.05 0 1e-04 0.9 40 "IR" 0.266087624447829 0.55970664147167 0.166041376894226 0.348963998839085 0.483806725323642 0.551419283183302 0.315477813675286 0.357666405708961 0.749894349771471 0.554194758405274 0.481519190569512 0.354752114166398 0.0757373595764407 0.0288724532871039 0.045484286821401 0.924262640423559 0.971127546712896 0.954515713178599 79
1594 600774 4 0.05 0 1e-04 0.9 40 "IR" 0.257733653441952 0.56184801067881 0.159175724215633 0.346727477107526 0.490212769723485 0.54992148861829 0.322107916917324 0.359206057698885 0.747946423165437 0.553823931012496 0.481283641132957 0.355124847974489 0.066287777383048 0.0254173929421479 0.0394791359993705 0.933712222616952 0.974582607057852 0.96052086400063 82
1595 11903 5 0.05 0 1e-04 0.9 40 "IR" 0.261616359399361 0.563899275944458 0.160027248687973 0.344655462612442 0.487850665192928 0.552552163459925 0.316612235952903 0.356514251472321 0.749467024592289 0.556299504921752 0.476639484640877 0.352598972348871 0.0833708211420933 0.0277570787369628 0.0471417660640676 0.916629178857907 0.972242921263037 0.952858233935932 80
1596 1313967 1 3 0 1e-04 0.9 40 "IR" 0.258849990501384 0.566799883922931 0.156210606383196 0.341807480272232 0.487153793444442 0.546367570217921 0.327153657217156 0.363848247527767 0.746003783945826 0.552945402171507 0.483364263600351 0.356758554597305 0.255837945595415 0.0087511599337756 0.0943291886673415 0.744162054404585 0.991248840066224 0.905670811332658 80
1597 84677 2 3 0 1e-04 0.9 40 "IR" 0.257540628161674 0.56316372776237 0.158171807204397 0.34544436404699 0.487992163555484 0.549186021310106 0.323668950563983 0.361166111134545 0.745532791717158 0.553515937246845 0.48184075776838 0.35628233967304 0.382681220033222 0.00798937371368692 0.137348264132627 0.617318779966778 0.992010626286313 0.862651735867373 88
1598 135220 3 3 0 1e-04 0.9 40 "IR" 0.258505175899469 0.561800068832915 0.15967238431087 0.346836110883662 0.484739356728213 0.544643178443748 0.328262223919138 0.365867528975775 0.743244532627683 0.550157123993754 0.487934608230007 0.359752927281221 0.277791787754407 0.00395455747319046 0.0991010322453645 0.722208212245593 0.996045442526809 0.900898967754636 85
1599 624821 4 3 0 1e-04 0.9 40 "IR" 0.257284377481687 0.559310138204157 0.160870785297406 0.349338930229822 0.484720754468544 0.546070672013431 0.326230085614902 0.364493265623878 0.742005131950231 0.550222948370445 0.487100870912308 0.35973059766844 0.225886828901799 0.00503981031017862 0.0815944559877844 0.774113171098201 0.994960189689821 0.918405544012216 88
1600 567158 5 3 0 1e-04 0.9 40 "IR" 0.259760072565929 0.559486572858907 0.162280013752148 0.349153247606303 0.482835414452416 0.545215426005576 0.326421905585303 0.365506330948429 0.742595487018345 0.549736387776757 0.488701919337451 0.360313983805225 0.392712530222859 0.00917175787111088 0.1432953013592 0.607287469777141 0.990828242128889 0.8567046986408 95
1601 345251 1 0.05 0.25 1e-04 0.9 40 "IR" 0.245190017977168 0.518560812567873 0.185478592915507 0.391632154023193 0.48411379893584 0.522470466884504 0.360003319703837 0.387150977700133 0.729303816913009 0.520995830641155 0.545481912619345 0.388827192852308 0.139883018391185 0.0458565623658269 0.0774702660699749 0.860116981608815 0.954143437634173 0.922529733930025 84
1602 116243 2 0.05 0.25 1e-04 0.9 40 "IR" 0.243950770321284 0.513574738309464 0.188729117814847 0.396682546003129 0.481372669246084 0.519483898684634 0.362789678458944 0.390144585479201 0.725323439567368 0.517305179478206 0.551518796273792 0.392545530282348 0.127850898740278 0.0380069770448322 0.0682364616456251 0.872149101259722 0.961993022955168 0.931763538354375 81
1603 299674 3 0.05 0.25 1e-04 0.9 40 "IR" 0.244789752584647 0.515601949374665 0.187654541587442 0.394620881839008 0.479958345380266 0.517415608632272 0.365289004014184 0.392304625594198 0.724748097964914 0.516649230032801 0.552943545601626 0.393249704967212 0.141957817588142 0.0416120228358392 0.0754960028819766 0.858042182411858 0.958387977164161 0.924503997118023 83
1604 71019 4 0.05 0.25 1e-04 0.9 40 "IR" 0.246946831924118 0.518736837055637 0.186591203970638 0.391460021502663 0.480296163811871 0.518651707005057 0.363126696429866 0.390967348860049 0.727242995735989 0.518522364427247 0.549717900400505 0.391300922463503 0.150435888980926 0.0444222345874129 0.0803960967322754 0.849564111019074 0.955577765412587 0.919603903267725 81
1605 489966 5 0.05 0.25 1e-04 0.9 40 "IR" 0.248716984857608 0.515995221161019 0.190253127517182 0.394274834667649 0.479263456002316 0.521033641125244 0.358532244152385 0.388548777151339 0.727980440859924 0.519122915699344 0.548785371669567 0.390704955303602 0.111627545534722 0.0343666471136749 0.0607670398635216 0.888372454465278 0.965633352886325 0.939232960136478 80
1606 1173715 1 3 0.25 1e-04 0.9 40 "IR" 0.254610742136553 0.547918125449526 0.168099628764239 0.361179539704146 0.47601905097907 0.515386766384041 0.366732335234399 0.395265370464951 0.730629793115624 0.526030415012261 0.534831963998638 0.384121792458219 0.727039157639168 0.0255775979900655 0.269001821719607 0.272960842360832 0.974422402009934 0.730998178280392 85
1607 767897 2 3 0.25 1e-04 0.9 40 "IR" 0.257588473576361 0.560290709936794 0.160282291005948 0.348444313127391 0.474119367324024 0.512677050803705 0.37043488043423 0.398712068875517 0.731707840900385 0.528254225951175 0.530717171440178 0.382278901832015 0.907953868767403 0.0229646361347028 0.332788130803534 0.0920461312325968 0.977035363865297 0.667211869196466 93
1608 902604 3 3 0.25 1e-04 0.9 40 "IR" 0.256483841953348 0.556334571810425 0.162730774956648 0.352473558441468 0.472014152258063 0.511165689981147 0.371169957002766 0.400136872513837 0.728497994211411 0.525996416701544 0.533900731959413 0.3844954432515 0.88693880746578 0.0228394017247852 0.325446378674631 0.11306119253422 0.977160598275215 0.674553621325369 90
1609 97505 4 3 0.25 1e-04 0.9 40 "IR" 0.255727345333239 0.552849290138102 0.164803374654332 0.356110585289643 0.472993437496111 0.510661362526277 0.372160417501444 0.399892485960963 0.72872078282935 0.524423367217998 0.536963792155776 0.385622162669084 0.831201444801475 0.0344600816627205 0.31241096034875 0.168798555198525 0.965539918337279 0.68758903965125 87
1610 330823 5 3 0.25 1e-04 0.9 40 "IR" 0.257854426170581 0.558030768567804 0.162251931958778 0.350755043124352 0.469778147687507 0.508446925308802 0.373696808752922 0.402628853725367 0.727632573858088 0.524763684221149 0.5359487407117 0.385568476143523 0.908002805115983 0.0264162493123703 0.336849815961447 0.0919971948840173 0.97358375068763 0.663150184038553 90
1611 16368 1 0.05 0.5 1e-04 0.9 40 "IR" 0.242001571900502 0.514267912625768 0.186464496427333 0.39569590488246 0.447005047889173 0.472411281485056 0.41544239051988 0.438023620351418 0.689006619789675 0.48621647802462 0.601906886947213 0.424066923026833 0.767732863908239 0.187683122114727 0.389788164313244 0.232267136091761 0.812316877885273 0.610211835686756 84
1612 259715 2 0.05 0.5 1e-04 0.9 40 "IR" 0.238975035804972 0.494176924005159 0.201924828518771 0.416488589812745 0.446969154489245 0.476370770291575 0.408050937419237 0.433968678123623 0.685944190294216 0.48226253666743 0.609975765938008 0.428195801832428 0.611908581580847 0.155286372048556 0.313720966693624 0.388091418419153 0.844713627951444 0.686279033306376 84
1613 761126 3 0.05 0.5 1e-04 0.9 40 "IR" 0.236308627915121 0.498758779686673 0.195482851704328 0.411686134522618 0.450308330743935 0.475309415972521 0.413022301022588 0.435020923078172 0.686616958659056 0.483008473016515 0.608505152726916 0.427366015171093 0.6623842296191 0.160809030549398 0.332564954528444 0.3376157703809 0.839190969450602 0.667435045471556 84
1614 1250618 4 0.05 0.5 1e-04 0.9 40 "IR" 0.23501017242017 0.497155424603717 0.195699456278712 0.413362498037267 0.451038413418431 0.475416626161432 0.413347256705759 0.434835528035699 0.686048585838602 0.482537599945675 0.60904671298447 0.427808530387515 0.650778010318666 0.145238464006573 0.317567931412768 0.349221989681334 0.854761535993427 0.682432068587232 80
1615 1035127 5 0.05 0.5 1e-04 0.9 40 "IR" 0.238711196074195 0.502244090761712 0.194308805618504 0.408121234867151 0.447820338048499 0.472892452758937 0.415034826579934 0.437417159804458 0.686531534122694 0.482583353655095 0.609343632198438 0.427750816869081 0.68556814562458 0.138001121968134 0.327219225063588 0.31443185437542 0.861998878031866 0.672780774936412 80
1616 1072043 1 3 0.5 1e-04 0.9 40 "IR" 0.256074620955906 0.557285963549757 0.161621203761678 0.351488809576894 0.446595064897596 0.469120063673793 0.421707172539342 0.442032270777628 0.702669685853502 0.497702071212561 0.583328376301021 0.412686200089046 0.980547996828639 0.033768598515899 0.374022385777547 0.0194520031713606 0.966231401484101 0.625977614222453 75
1617 1195309 2 3 0.5 1e-04 0.9 40 "IR" 0.256341425502967 0.556654450400806 0.16227887133999 0.352147018278553 0.446187078479943 0.469447362682983 0.421148059655018 0.442072448265326 0.70252850398291 0.497785785357979 0.583426930995008 0.412858750222291 0.97502477344191 0.0470106374502378 0.381130307802439 0.0249752265580896 0.952989362549762 0.618869692197561 96
1618 1125155 3 3 0.5 1e-04 0.9 40 "IR" 0.258173807163994 0.558894891610906 0.161769810075158 0.349871925960659 0.439343053371026 0.463088004429386 0.426317648851121 0.448421392628094 0.697516860535019 0.494345455271752 0.588087458926279 0.416274500258778 0.977846354440315 0.0580135787777963 0.393414503826924 0.0221536455596854 0.941986421222204 0.606585496173076 93
1619 1037179 4 3 0.5 1e-04 0.9 40 "IR" 0.250613907787484 0.544898452404076 0.167563845404182 0.364050238064612 0.448129608042679 0.469535868703517 0.422426437074655 0.441579940923184 0.698743515830164 0.493885806805101 0.589990282478837 0.416537878802966 0.958247003521634 0.049277444386731 0.371353485944084 0.0417529964783662 0.950722555613269 0.628646514055916 90
1620 1213000 5 3 0.5 1e-04 0.9 40 "IR" 0.258145674655317 0.55819137746911 0.16225689501218 0.350547271592713 0.441608691368779 0.465514968993346 0.424206654822431 0.446197098422818 0.699754366024096 0.495740196393239 0.586463549834611 0.415011500629026 0.980788486768715 0.0289506229193544 0.375179094525377 0.0192115132312854 0.971049377080646 0.624820905474623 99
1621 979134 1 0.05 0 1e-04 1 40 "IR" 0.256106796212313 0.564068003785645 0.156599293416695 0.344468267434328 0.489599018625869 0.549449188645411 0.323163351811976 0.359469081914339 0.745705814838182 0.554206482528871 0.479762645228671 0.354591591140168 0.0406714733869572 0.00287402354296334 0.0158262069536636 0.959328526613043 0.997125976457037 0.984173793046336 71
1622 1094520 2 0.05 0 1e-04 1 40 "IR" 0.258777611652151 0.563203107426119 0.158901152313103 0.345343700607562 0.486112171411061 0.548733038324156 0.32169300168742 0.36000346874494 0.744889783063212 0.553465975748721 0.480594154000523 0.355212561848799 0.0391481323575466 0.00334521231896844 0.0157532534493976 0.960851867642453 0.996654787681032 0.984246746550602 79
1623 236206 3 0.05 0 1e-04 1 40 "IR" 0.259113148708566 0.567309579042645 0.15599280265936 0.341174273119629 0.488819141015496 0.552881626989589 0.317266576888417 0.35586201424337 0.747932289724063 0.557604634367726 0.473259379547777 0.351057458860585 0.0401447995464331 0.00224789297771447 0.0153466212510287 0.959855200453567 0.997752107022286 0.984653378748971 73
1624 1060231 4 0.05 0 1e-04 1 40 "IR" 0.261989314476455 0.562769125977145 0.161159699203393 0.345817711035715 0.482795309817402 0.548402662179111 0.320170237546176 0.360480589309719 0.744784624293857 0.553168387309672 0.481329936749569 0.355621645316113 0.0448235969343913 0.00294896294171695 0.0176455016174094 0.955176403065609 0.997051037058283 0.982354498382591 78
1625 1018797 5 0.05 0 1e-04 1 40 "IR" 0.259262187365298 0.561905519489087 0.160152714119644 0.346669313317806 0.486239109989416 0.54788574988697 0.322824029160337 0.36091770235559 0.745501297354714 0.552470226717764 0.482976743279981 0.356263454745298 0.0409740239686966 0.00447672601873843 0.0171404363952433 0.959025976031303 0.995523273981262 0.982859563604757 73
1626 941798 1 3 0 1e-04 1 40 "IR" 0.258364188810166 0.563983866953303 0.157984225760706 0.344680141171169 0.484700681532142 0.542588871506346 0.331590349339732 0.368147745635645 0.743064870342308 0.549496815240845 0.489574575100438 0.36057842672693 0.450056051858769 0.0025137158500188 0.157892338095078 0.549943948141231 0.997486284149981 0.842107661904922 90
1627 642036 2 3 0 1e-04 1 40 "IR" 0.259113824068793 0.56807598320843 0.155421441415437 0.340475097195443 0.485507526505527 0.546143815678469 0.326924833484801 0.364566118597052 0.74462135057432 0.553261714793677 0.482346274900238 0.356750830699828 0.363004694863338 0.00163848943698379 0.12720355603548 0.636995305136662 0.998361510563016 0.872796443964519 87
1628 321635 3 3 0 1e-04 1 40 "IR" 0.25870311537672 0.565490481336794 0.157059557905605 0.343103317065881 0.484192797957073 0.543019164464737 0.330813586911438 0.367907363740773 0.742895913333792 0.55024752995644 0.487873144817043 0.359933812006554 0.275474368231931 0.000785350248709202 0.0963103187345854 0.724525631768069 0.999214649751291 0.903689681265415 93
1629 455158 4 3 0 1e-04 1 40 "IR" 0.258999154462665 0.560226914932222 0.161210840096905 0.34841633273146 0.483810829911185 0.545072952631511 0.327137118714452 0.365459804223998 0.74280998437385 0.54987111651618 0.488347958811357 0.360055764820034 0.353447810426776 0.0031168434008885 0.125187916865672 0.646552189573224 0.996883156599112 0.874812083134328 83
1630 1221409 5 3 0 1e-04 1 40 "IR" 0.258576274954588 0.564916907738214 0.157505308740595 0.343657602890064 0.482532576389375 0.541979824428136 0.331201740386296 0.368922304569003 0.741108851343963 0.54932613826144 0.488707049126892 0.360835551045797 0.54784204705463 0.00199465621626652 0.192168542065551 0.45215795294537 0.998005343783734 0.807831457934449 90
1631 957799 1 0.05 0.25 1e-04 1 40 "IR" 0.248140629628472 0.511689648732159 0.193548563249846 0.398640350161317 0.475452359619358 0.518857576996389 0.359592610184966 0.390447337050861 0.72359298924783 0.516145996653342 0.553141173434812 0.393519436899987 0.0715206567473136 0.0064293303062849 0.0287536009666851 0.928479343252686 0.993570669693715 0.971246399033315 78
1632 705750 2 0.05 0.25 1e-04 1 40 "IR" 0.242595031280166 0.510807240544621 0.190025813247298 0.399563000353544 0.475972944955651 0.513247821981261 0.369628525606489 0.396299792809192 0.718567976235817 0.51217072012432 0.559654338853786 0.397665094123812 0.0567572699795926 0.00363309864812289 0.0215580315899095 0.943242730020407 0.996366901351877 0.978441968410091 83
1633 1055363 3 0.05 0.25 1e-04 1 40 "IR" 0.244054208226629 0.511070975713484 0.190918030947768 0.399285553965175 0.47861938140835 0.518278206323031 0.36312471955826 0.391117600848491 0.72267358963498 0.515601950883833 0.554042750506028 0.394128171870952 0.0605093923226976 0.00523259744230435 0.0239037817001893 0.939490607677302 0.994767402557696 0.976096218299811 73
1634 370822 4 0.05 0.25 1e-04 1 40 "IR" 0.242747335115551 0.512618371460451 0.188569097778944 0.39767001523635 0.478803713318389 0.517244744266443 0.365191959597343 0.392307717795204 0.721551048433939 0.51547016160692 0.553761057376287 0.39433977217685 0.0895111449452253 0.00752958965448298 0.0351086828394646 0.910488855054775 0.992470410345517 0.964891317160535 80
1635 479034 5 0.05 0.25 1e-04 1 40 "IR" 0.249171290216037 0.51375171978557 0.192555845476348 0.396603805000343 0.474040992990604 0.517458367591471 0.361149748780519 0.392062388882773 0.723212283206641 0.515938744786468 0.553705594256868 0.393880333593473 0.0563846048461949 0.00353351997453345 0.0217362686216139 0.943615395153805 0.996466480025467 0.978263731378386 83
1636 665010 1 3 0.25 1e-04 1 40 "IR" 0.256652638696984 0.558008299455279 0.161467764349704 0.350793734086238 0.472658885780349 0.509477828924379 0.37438034529345 0.401753455928464 0.729311524477334 0.525304512347577 0.535848109643154 0.385147484593707 0.908728055461938 0.00705967373226312 0.322461263578953 0.0912719445380621 0.992940326267737 0.677538736421047 92
1637 595498 2 3 0.25 1e-04 1 40 "IR" 0.255603881714044 0.560864544861605 0.158645619268122 0.347901837921078 0.474960019025347 0.510830358366078 0.374085013824844 0.400401507396485 0.730563900739391 0.527042523355128 0.532730633092966 0.383404664060472 0.914709568160635 0.00874788196832291 0.323749753622547 0.0852904318393649 0.991252118031677 0.676250246377453 86
1638 577393 3 3 0.25 1e-04 1 40 "IR" 0.255454816921689 0.548548063311488 0.16805579535309 0.360612457951814 0.471356493676842 0.509524019849164 0.373101726489598 0.401207786982673 0.726811310598531 0.52231431027946 0.541157521842689 0.387913629107161 0.71660826253363 0.00767466016420399 0.255501122314861 0.28339173746637 0.992325339835796 0.744498877685139 88
1639 362547 4 3 0.25 1e-04 1 40 "IR" 0.255314307977519 0.546234760031437 0.16975983695075 0.362811794325113 0.469913244234745 0.509006698601948 0.373108365246358 0.402317929322665 0.725227552212264 0.521271908196816 0.542868202197109 0.389312687417929 0.818657479782133 0.00561283132924897 0.290621016917838 0.181342520217867 0.994387168670751 0.709378983082162 94
1640 887410 5 3 0.25 1e-04 1 40 "IR" 0.255372184817089 0.55148002113233 0.165623399801428 0.357414161859775 0.471422720585025 0.509695455070995 0.373408453808597 0.401734704484838 0.726794905402114 0.523419382256002 0.539031853610025 0.387189019960358 0.867554213335497 0.00828743940143504 0.308763522645253 0.132445786664503 0.991712560598565 0.691236477354747 92
1641 1133734 1 0.05 0.5 1e-04 1 40 "IR" 0.230734138342709 0.477522549265577 0.209860438040435 0.433689227538255 0.446535529242696 0.472185794728262 0.415116852680547 0.437670948604123 0.677269667585405 0.473797264783024 0.624977290720983 0.436523452963958 0.506672567261603 0.040482704108308 0.198857156900222 0.493327432738397 0.959517295891692 0.801142843099778 81
1642 1083373 2 0.05 0.5 1e-04 1 40 "IR" 0.232879541057221 0.48810773833061 0.201958740878479 0.422730968808059 0.446620073323135 0.470576628838711 0.418062189991053 0.43925923060492 0.679499614380356 0.476245961601973 0.620020930869532 0.433930708779366 0.593003116478286 0.0460382258453528 0.232555402205329 0.406996883521714 0.953961774154647 0.767444597794671 81
1643 148009 3 0.05 0.5 1e-04 1 40 "IR" 0.239175986723682 0.489770524132212 0.205817698486641 0.420986301757341 0.440691399913941 0.470609242107824 0.41243272821654 0.43922854657223 0.679867386637623 0.476998246565369 0.618250426703181 0.433159254324657 0.599415167501701 0.0567392639730168 0.246661232028803 0.400584832498299 0.943260736026983 0.753338767971197 79
1644 326001 4 0.05 0.5 1e-04 1 40 "IR" 0.23252998085565 0.482683271185158 0.206566807920844 0.428331045008524 0.445069287277713 0.47016103353948 0.417231703085296 0.439609866641809 0.677599268133362 0.474186306246005 0.623798511006141 0.436008646995899 0.546443825289941 0.0434160602629518 0.215305701818335 0.453556174710059 0.956583939737048 0.784694298181665 78
1645 168556 5 0.05 0.5 1e-04 1 40 "IR" 0.23077527465654 0.479072166463359 0.208494856129736 0.432114184016242 0.444707300371492 0.469071960975744 0.419178965059539 0.440847441273523 0.675482575028031 0.472256267243996 0.627673821189276 0.438095614948669 0.514573229263781 0.034522277834266 0.197915426095247 0.485426770736219 0.965477722165734 0.802084573904753 80
1646 388389 1 3 0.5 1e-04 1 40 "IR" 0.259635509701861 0.551293059621181 0.168598372530193 0.357619174937414 0.434697206133534 0.460706416594304 0.426376649993413 0.450913481492042 0.694332715835395 0.49071191473482 0.594975022523606 0.420021125787591 0.96239820597249 0.0138438241712447 0.363541969087801 0.0376017940275102 0.986156175828755 0.636458030912199 81
1647 75503 2 3 0.5 1e-04 1 40 "IR" 0.253188384452894 0.547624287394787 0.167364412726758 0.361425425193738 0.444386372582239 0.46757963364701 0.422335125092005 0.443221281229551 0.697574757035132 0.493576400673959 0.589699537818763 0.416662803027679 0.940976082463601 0.022667975346781 0.351529256512683 0.0590239175363992 0.977332024653219 0.648470743487317 86
1648 903963 3 3 0.5 1e-04 1 40 "IR" 0.251396412360172 0.541144590285809 0.171276495470213 0.368053222298433 0.441651554031408 0.464247896985724 0.425865403220611 0.446402029887672 0.69304796639158 0.489257886066366 0.597141898690825 0.420925960609557 0.912700518838979 0.0239461520463406 0.342039319740634 0.0872994811610209 0.976053847953659 0.657960680259366 85
1649 854131 4 3 0.5 1e-04 1 40 "IR" 0.253218244468401 0.555876212656119 0.161015175271245 0.352952249206804 0.444099979467224 0.464866178469999 0.427541886911712 0.446470922148711 0.697318223935624 0.494075409511984 0.588557062182956 0.41646071918149 0.962231810451062 0.0184020666133987 0.356198333120174 0.0377681895489385 0.981597933386601 0.643801666879826 90
1650 180294 5 3 0.5 1e-04 1 40 "IR" 0.251996249962488 0.551615149958789 0.16341383506573 0.357204671553044 0.440983520181712 0.460305171973729 0.433178054193563 0.451292838039863 0.6929797701442 0.489669090215167 0.596591889259293 0.421041536402156 0.975480133396883 0.00931265779576094 0.355600424276018 0.0245198666031166 0.990687342204239 0.644399575723982 89
1651 383906 1 0.05 0 1e-04 0 50 "IR" 0.262014964163085 0.56430586346326 0.159948311608931 0.344293022663831 0.498705419660696 0.562020088926282 0.307847756220766 0.346597279445633 0.760720383823781 0.562779539670488 0.467796067829697 0.345832044137522 0.999673493331565 0.999622119127466 0.999639807446269 0.000326506668435425 0.00037788087253349 0.000360192553730825 3601
1652 1157890 2 0.05 0 1e-04 0 50 "IR" 0.259187962190725 0.560522749885467 0.161045017432717 0.348180225219827 0.499981695003767 0.55997854251223 0.311570658147979 0.348664935454113 0.759169657194492 0.560131388328773 0.472615675580696 0.348532817753178 0.99858971280143 0.99679505506035 0.997407665341732 0.0014102871985704 0.00320494493964989 0.00259233465826843 763
1653 412731 3 0.05 0 1e-04 0 50 "IR" 0.259859083762751 0.562386477836682 0.160094795005879 0.346280056805599 0.500479825795327 0.561645254361544 0.309583996379017 0.346982214676271 0.760338909558078 0.561879254812585 0.469678791384896 0.346761839578904 0.999579527422028 0.999510243884926 0.999533918383957 0.000420472577971486 0.00048975611507442 0.000466081616043416 3601
1654 1175928 4 0.05 0 1e-04 0 50 "IR" 0.256260891694903 0.560706234376466 0.159057181112111 0.347893954287508 0.50172956673406 0.559330446617382 0.31362617421796 0.349327059068952 0.757990458428963 0.559773215248695 0.472683355330071 0.348865350369614 0.996601462757736 0.997881774255217 0.997449008491706 0.00339853724226425 0.00211822574478318 0.00255099150829371 1014
1655 540173 5 0.05 0 1e-04 0 50 "IR" 0.260010478151721 0.563268703137092 0.159461323864088 0.345320324745291 0.499201667559309 0.561620523094784 0.308693249736233 0.346983835874573 0.75921214571103 0.562170107789353 0.468154573600321 0.346429300589461 0.996338484799536 0.997678315581479 0.997219582820397 0.00366151520046415 0.00232168441852059 0.00278041717960259 3524
1656 1186392 1 3 0 1e-04 0 50 "IR" 0.259769593848913 0.56269164003737 0.1598136432956 0.345941523474554 0.49524162522525 0.557570875481124 0.313053456165897 0.351091588140473 0.755011219074163 0.559137355372024 0.472867099461498 0.349519514519957 0.999503712066967 0.999462217585534 0.999476481277138 0.000496287933032769 0.000537782414465825 0.000523518722862293 3601
1657 624423 2 3 0 1e-04 0 50 "IR" 0.25692946575641 0.561827881959136 0.158710519265437 0.346790636351379 0.495275682559626 0.555550626096204 0.316697322727489 0.353404990161056 0.752205148316037 0.557481149747894 0.475407841992926 0.351368580194744 0.999649614736821 0.999658782500554 0.99965565360903 0.000350385263178865 0.000341217499445887 0.000344346390970378 3601
1658 349475 3 3 0 1e-04 0 50 "IR" 0.258666122870589 0.562001398992966 0.159682817507043 0.346616893381107 0.4970797014818 0.559435944529168 0.311658615958969 0.349249856820654 0.755745824352389 0.560149957812199 0.471341433466013 0.348516542384631 0.997575228530948 0.998699191080237 0.998314672559487 0.002424771469052 0.00130080891976348 0.00168532744051301 1008
1659 474555 4 3 0 1e-04 0 50 "IR" 0.257922859379894 0.561685159961731 0.159467257912812 0.346955622778566 0.491025409645693 0.550212148389184 0.321705337406931 0.358582605843332 0.748948269025586 0.553895569875399 0.481172595319743 0.354853224502608 0.999585407536376 0.999525221623267 0.999545909523779 0.00041459246362423 0.000474778376732734 0.000454090476221227 3601
1660 114084 5 3 0 1e-04 0 50 "IR" 0.262851399280135 0.56388962113634 0.160785104748023 0.344707569960075 0.489636247057039 0.554682076076486 0.314309191604989 0.354337151995489 0.752487646337174 0.557654742614181 0.475094296353012 0.351227979934762 0.996510339957014 0.996648173830978 0.996600083799003 0.00348966004298558 0.0033518261690216 0.00339991620099731 528
1661 1200959 1 0.05 0.25 1e-04 0 50 "IR" 0.261523463170097 0.559509519442495 0.163284633837377 0.34918658217352 0.498164130575778 0.559664332677774 0.310927461258547 0.34900698620423 0.759687593745875 0.559590600169382 0.474212095095924 0.349089563290905 0.99977516559433 0.999760832456173 0.999765766584407 0.000224834405669854 0.000239167543827141 0.000234233415592607 3601
1662 37398 2 0.05 0.25 1e-04 0 50 "IR" 0.261490011262126 0.561425875219368 0.161799632748711 0.347219424226907 0.498719764639323 0.56022177161341 0.310490960206548 0.348456214962106 0.760209775901449 0.56061686594054 0.47229059295526 0.348050189938175 0.999654093566327 0.99959435789864 0.999614901525064 0.00034590643367256 0.000405642101360091 0.000385098474936431 3601
1663 169796 3 0.05 0.25 1e-04 0 50 "IR" 0.25865785446644 0.565336549289125 0.157116524165047 0.343290657514158 0.501881009222 0.560704633722702 0.31173154492939 0.347931574164074 0.76053886368844 0.562245758624424 0.468848069094436 0.34638780448132 0.99952329593693 0.999605707434674 0.999577701036577 0.000476704063069957 0.000394292565325706 0.000422298963422938 3601
1664 992603 4 0.05 0.25 1e-04 0 50 "IR" 0.256051933677207 0.55887842586916 0.160290864499699 0.349754554787614 0.501328876251103 0.557670320388991 0.315869868186441 0.351013905976301 0.75738080992831 0.558052886701118 0.47616073268614 0.350614491742316 0.999738976034427 0.999517944694585 0.999592657061452 0.00026102396557263 0.000482055305414698 0.000407342938548526 3601
1665 434772 5 0.05 0.25 1e-04 0 50 "IR" 0.259247244594004 0.560676469009654 0.160984225425512 0.347964509475551 0.497908386801029 0.55747289806753 0.314014420482893 0.351192339458785 0.757155631395033 0.558545345270137 0.474998645908405 0.350111873976135 0.999793291908229 0.999764518288493 0.999774365109563 0.000206708091770823 0.000235481711507282 0.000225634890437326 3601
1666 100342 1 3 0.25 1e-04 0 50 "IR" 0.258217000713485 0.560118401358348 0.160806958746947 0.348481965304025 0.497391026019832 0.559893866031463 0.310940001527996 0.34872866436553 0.755608026733317 0.55979625696139 0.471746960274943 0.348821776564991 0.999800232276337 0.999768327083687 0.9997792290726 0.000199767723662953 0.000231672916313011 0.000220770927400383 3601
1667 292863 2 3 0.25 1e-04 0 50 "IR" 0.258982832546436 0.566695578212264 0.156371881445549 0.341855903290101 0.494547664950865 0.557499268026957 0.313396190364099 0.351346463313073 0.753530497497301 0.560373734533257 0.469768071809649 0.348380766576321 0.997813441176956 0.999692774112341 0.999047717482595 0.00218655882304391 0.000307225887658703 0.000952282517405374 3601
1668 958150 3 3 0.25 1e-04 0 50 "IR" 0.259992618715438 0.562507972745267 0.160134053623497 0.346116287040936 0.49167990086463 0.556693113952108 0.313032422922771 0.35221407178661 0.751672519580069 0.558411319977239 0.473166476546268 0.350410425401687 0.998923685563726 0.999761755081397 0.999472110420351 0.00107631443627399 0.000238244918603008 0.00052788957964883 3601
1669 271332 4 3 0.25 1e-04 0 50 "IR" 0.25821002425842 0.567335118886921 0.155390881845826 0.341184580307389 0.491845228802711 0.552822041813261 0.318992926231707 0.356175557017161 0.750055253061131 0.557435721999847 0.474383808077533 0.351413173458319 0.999703680190522 0.998373423466511 0.998830432435656 0.000296319809478452 0.00162657653348917 0.00116956756434428 3052
1670 671216 5 3 0.25 1e-04 0 50 "IR" 0.255745218196893 0.560101696890727 0.159318836009248 0.348504061973802 0.492409701200839 0.5520577347534 0.320686607865558 0.357168194885337 0.748154919397732 0.554462342518477 0.480005443874806 0.354569476636166 0.999743736261533 0.999760041077938 0.999754472100614 0.000256263738466717 0.000239958922061862 0.000245527899385633 3601
1671 41651 1 0.05 0.5 1e-04 0 50 "IR" 0.258530055991663 0.567093387629232 0.155759315016279 0.341471264030024 0.50408280601957 0.563194977627407 0.309403508381874 0.345443988231466 0.762612862011234 0.564486338597143 0.465162823398152 0.344128073588876 0.99991816767163 0.999868407630083 0.999885267018618 8.18323283698239e-05 0.000131592369917443 0.000114732981381771 3601
1672 596380 2 0.05 0.5 1e-04 0 50 "IR" 0.259122872471196 0.563050589129594 0.15913987473378 0.345596366876372 0.49966156994757 0.558720211018768 0.313287984951911 0.349943136662818 0.758784442418766 0.560169817188725 0.47242785968569 0.348488289106414 0.999903425027753 0.999865023153874 0.999878127951241 9.65749722466712e-05 0.000134976846125797 0.000121872048758953 3601
1673 341230 3 0.05 0.5 1e-04 0 50 "IR" 0.259300464989612 0.564074257917696 0.158460016957158 0.344508699594381 0.501001551298463 0.562430111876435 0.308702847344089 0.346184402377496 0.760302016288075 0.562966772527906 0.467162864301246 0.34563733980418 0.999905684075697 0.999868329302783 0.999881065889269 9.43159243026735e-05 0.000131670697217419 0.000118934110731159 3601
1674 805814 4 0.05 0.5 1e-04 0 50 "IR" 0.261739103619011 0.560634911154316 0.162527801455516 0.348016695874792 0.496574791279128 0.558836775537576 0.311155591193365 0.349821449868975 0.758313894898139 0.559430875037219 0.473683392648881 0.349225451209852 0.99990302034618 0.999841506241327 0.999862731817228 9.69796538199326e-05 0.000158493758672815 0.000137268182772072 3601
1675 117923 5 0.05 0.5 1e-04 0 50 "IR" 0.257708934844822 0.565817117486381 0.156211900412926 0.342777523136571 0.503455207519222 0.56255423043019 0.310117224048916 0.346057257994992 0.761164142364044 0.563623043034899 0.466329124461842 0.344983297635925 0.999831164410365 0.999732423878958 0.999765836540839 0.000168835589634769 0.000267576121042438 0.000234163459161322 3601
1676 220832 1 3 0.5 1e-04 0 50 "IR" 0.260437911530014 0.560757731595572 0.161686173371303 0.347951497021854 0.491574924674576 0.554730923367476 0.315379596773644 0.354118670642385 0.75201283620459 0.556545154814785 0.477065770144946 0.352265240403276 0.999902261546026 0.999863969990988 0.999877218295029 9.77384539737707e-05 0.000136030009011858 0.000122781704970649 3601
1677 631569 2 3 0.5 1e-04 0 50 "IR" 0.258753795750359 0.566200429737585 0.156621562962995 0.342355034537891 0.493626616447314 0.556249759973484 0.314605400036281 0.352598781440734 0.752380412197672 0.559404472180148 0.471226962999276 0.349353562061004 0.999919318524274 0.999867475949011 0.999885279582975 8.06814757255467e-05 0.000132524050988806 0.000114720417025121 3601
1678 702546 3 3 0.5 1e-04 0 50 "IR" 0.256174805304907 0.562707455024769 0.157569291601198 0.345945195163182 0.495766818000318 0.554123181295063 0.31938896480962 0.355120487305655 0.751941623305225 0.556751165257019 0.476958256410818 0.352307953861073 0.999905031333785 0.999865625577035 0.999879038165556 9.49686662148794e-05 0.000134374422965142 0.000120961834444442 3601
1679 145856 4 3 0.5 1e-04 0 50 "IR" 0.25654185261622 0.561356014763663 0.158801403866787 0.347309383090943 0.493543398008921 0.55343693795756 0.319228105216875 0.355633228321052 0.75008525062514 0.555784454114216 0.478029509083661 0.353164066357108 0.999931152768138 0.999871119486766 0.999891630405041 6.88472318617856e-05 0.000128880513234188 0.000108369594958782 3601
1680 1313454 5 3 0.5 1e-04 0 50 "IR" 0.262628517849067 0.56597907075417 0.159086451735081 0.342620620531077 0.489967936704783 0.555704764936249 0.313402210054091 0.353403501607081 0.75259645455385 0.55895614665791 0.472488661789172 0.34999185753383 0.999914640279055 0.999856811148985 0.999876965778901 8.53597209449372e-05 0.000143188851015178 0.000123034221099531 3601
1681 716977 1 0.05 0 1e-04 0.1 50 "IR" 0.259514989712466 0.56391557087961 0.158740947063645 0.344753400455496 0.497773069446633 0.55723147149341 0.314741441780842 0.351840680636977 0.757288059159099 0.559478592034898 0.473482388844487 0.349456914421768 0.999515895870311 0.999433459760622 0.999461689486254 0.000484104129689225 0.000566540239377677 0.000538310513745653 3601
1682 81615 2 0.05 0 1e-04 0.1 50 "IR" 0.261317262241497 0.56408942371727 0.159698836516204 0.344547467800706 0.497309127544921 0.559677795443768 0.310815543665339 0.349373896684228 0.758626389786418 0.561161204142757 0.470514380181542 0.347748837669048 0.993477305491032 0.992006070601402 0.99251268957478 0.00652269450896842 0.00799392939859815 0.00748731042521963 284
1683 817435 3 0.05 0 1e-04 0.1 50 "IR" 0.257555178033686 0.56343131772093 0.15784399810506 0.345173307600226 0.499360629429279 0.556673298401071 0.316463946338725 0.352417632802859 0.756915807462965 0.558928276554342 0.474307944443785 0.349998936216999 0.997833928285405 0.998707767779254 0.998410618560823 0.00216607171459522 0.00129223222074581 0.00158938143917653 3601
1684 1262256 4 0.05 0 1e-04 0.1 50 "IR" 0.258705882085246 0.561678975669669 0.159875556241613 0.346952071934005 0.499266485791439 0.56111229957648 0.309826477128622 0.347793523474595 0.757972367876685 0.561279355226125 0.469702033370235 0.34753312676541 0.80392761522516 0.77110332661067 0.782308483382593 0.19607238477484 0.22889667338933 0.217691516617407 767
1685 5896 5 0.05 0 1e-04 0.1 50 "IR" 0.2630981773675 0.5626718883933 0.161826778115477 0.345911594345366 0.493401800492582 0.556492761449958 0.31295105649985 0.352603534430788 0.756499977860082 0.558588491589 0.474777834615327 0.350331330009707 0.992642178517807 0.993483575473201 0.993191101577417 0.00735782148219272 0.00651642452679926 0.00680889842258295 285
1686 761424 1 3 0 1e-04 0.1 50 "IR" 0.255311737712616 0.559306229606564 0.159693778097437 0.349377070496052 0.490659825768499 0.548293606728638 0.325644514538979 0.361596371906024 0.745971563481116 0.55172017127843 0.485338292636416 0.357779243535003 0.999631220557218 0.990863173534025 0.993861987411221 0.000368779442781816 0.00913682646597503 0.00613801258877892 3285
1687 537785 2 3 0 1e-04 0.1 50 "IR" 0.257244360882268 0.564591134050829 0.156855252258879 0.344000259328652 0.492421471358297 0.552294097330798 0.320284903204025 0.35719796226747 0.749665832240565 0.556225096851909 0.477140155462904 0.352973559628719 0.998611423403779 0.977616160703422 0.984811746896223 0.00138857659622141 0.0223838392965777 0.0151882531037774 2568
1688 184247 3 3 0 1e-04 0.1 50 "IR" 0.256183648014706 0.561080895417082 0.158869047997171 0.347548982947179 0.491533166326422 0.550165314951501 0.323059139167904 0.359547198550575 0.747716814341128 0.553579674541408 0.481928187165076 0.355782093444704 0.999637253187193 0.998672326017419 0.999002666054179 0.000362746812807099 0.0013276739825814 0.000997333945821215 1968
1689 1222074 4 3 0 1e-04 0.1 50 "IR" 0.258244204946671 0.557939692841793 0.1624454650121 0.350735187983379 0.490836473152147 0.552910387550984 0.31771538590762 0.356169701102072 0.749080678098818 0.554435383482258 0.480160850919721 0.35451044397134 0.999455533991361 0.997456394109814 0.998145212814215 0.00054446600863893 0.0025436058901859 0.00185478718578499 1605
1690 1304880 5 3 0 1e-04 0.1 50 "IR" 0.259494410250646 0.564792217836244 0.158035584066061 0.343843619160995 0.489222593833749 0.54950100271497 0.322347377839382 0.359890093511167 0.748717004084395 0.554421039382408 0.480382961905443 0.354725943046309 0.999677242733553 0.999525916058896 0.999578263982266 0.000322757266447005 0.000474083941103638 0.000421736017733556 3601
1691 868145 1 0.05 0.25 1e-04 0.1 50 "IR" 0.257771616495422 0.559261647470132 0.16108771862991 0.349382165788272 0.497822204483442 0.556649864390986 0.31551771820968 0.35243548166713 0.755593820978864 0.557517728544913 0.47660543683959 0.351417794299071 0.999837055194884 0.999801801127312 0.999813827981153 0.000162944805116066 0.000198198872687559 0.000186172018847368 3601
1692 415097 2 0.05 0.25 1e-04 0.1 50 "IR" 0.263698241101299 0.565502728204151 0.160074669278429 0.343122825888019 0.494885088895235 0.557262348573408 0.312797689069423 0.351842832836929 0.758583329996534 0.560068708744279 0.472872358347851 0.34887181348927 0.999824774285586 0.999784918713713 0.999798761097712 0.000175225714413684 0.000215081286286891 0.000201238902288314 3601
1693 1005284 3 0.05 0.25 1e-04 0.1 50 "IR" 0.260300326335881 0.562957101041562 0.159883029276337 0.345632985986186 0.496312872257486 0.557360986151005 0.313489379248506 0.351715136524626 0.756613198593367 0.559248936125382 0.473372408524843 0.349661343459175 0.998456452704423 0.997988481344173 0.998149407493774 0.00154354729557738 0.00201151865582703 0.00185059250622598 1859
1694 1006872 4 0.05 0.25 1e-04 0.1 50 "IR" 0.261620572043265 0.566732416979692 0.157857894732179 0.341855213013406 0.496844319008072 0.55916305433046 0.311108747660186 0.349871788307936 0.758464891051337 0.561727128391733 0.468966642392365 0.34715519083831 0.998662375351354 0.998580187194696 0.998608514168832 0.00133762464864582 0.00141981280530385 0.00139148583116763 2459
1695 810933 5 0.05 0.25 1e-04 0.1 50 "IR" 0.260596770119546 0.562727511726296 0.160255347200111 0.345905584711035 0.497533237311031 0.558165234837826 0.31309694317266 0.350934584209866 0.758130007430578 0.559705948521733 0.473352290372771 0.349234675630165 0.999762184218288 0.999749432833573 0.999753814659489 0.000237815781712268 0.000250567166427311 0.000246185340510762 3601
1696 1056351 1 3 0.25 1e-04 0.1 50 "IR" 0.259340614272732 0.565338742951239 0.15751687461279 0.343232797780867 0.490556943822945 0.553116938644108 0.318101407674139 0.35653276825296 0.749897558095677 0.557008697269358 0.475618282286929 0.352289736893538 0.996267449439936 0.995561772863435 0.995805568940477 0.00373255056006392 0.00443822713656491 0.004194431059523 1252
1697 533793 2 3 0.25 1e-04 0.1 50 "IR" 0.262626011145671 0.56729792192717 0.15808418137469 0.341247023780609 0.487932794044052 0.552389673401448 0.317374083463372 0.35716236661758 0.750558805189723 0.557232489199098 0.475458264838061 0.351987709951919 0.999693186191381 0.999697976595789 0.999696302961798 0.000306813808619466 0.000302023404211428 0.00030369703820164 3601
1698 205705 3 3 0.25 1e-04 0.1 50 "IR" 0.256177486763685 0.561244597070107 0.158745584157265 0.34736132313617 0.492649966164295 0.552737852635 0.31915680504892 0.356307971984936 0.74882745292798 0.555357664012551 0.477902389206185 0.353545106348828 0.999794487283684 0.999756320864627 0.999769363662323 0.000205512716316284 0.000243679135373337 0.000230636337676566 3601
1699 45417 4 3 0.25 1e-04 0.1 50 "IR" 0.256587243232996 0.560415275751819 0.159631652883026 0.348172586977222 0.491459731303112 0.552176533302915 0.319432921846432 0.357068511226396 0.748046974536108 0.554646579437148 0.479064574729458 0.354385093403173 0.999732919232918 0.996476026837586 0.997592279690918 0.0002670807670816 0.0035239731624141 0.00240772030908177 2688
1700 1129225 5 3 0.25 1e-04 0.1 50 "IR" 0.263181419831381 0.565815869003601 0.159565633402161 0.342755270536017 0.483087117120978 0.546980673466507 0.322707128030506 0.363044271519134 0.746268536952359 0.553226551970595 0.482272761432667 0.356314364459579 0.999817275210094 0.998637871920017 0.99905309227449 0.00018272478990551 0.00136212807998323 0.000946907725510344 3535
1701 201069 1 0.05 0.5 1e-04 0.1 50 "IR" 0.25693077830391 0.564569279850952 0.156649908869187 0.344024559196474 0.501982890747676 0.560494540463857 0.312499763339218 0.348550077490215 0.758913669051585 0.561841944716402 0.469149672208405 0.347051193116462 0.999826249999782 0.99957258944286 0.999658446681941 0.000173750000218368 0.000427410557139618 0.000341553318058987 3601
1702 249295 2 0.05 0.5 1e-04 0.1 50 "IR" 0.258362515558218 0.562683732706471 0.158938872519876 0.34595541598524 0.49883232706522 0.557774402489142 0.31454411163604 0.351301091454615 0.757194842623438 0.559415552555952 0.473482984155915 0.349512379103511 0.999913387423527 0.999842777680908 0.999866861089341 8.66125764734866e-05 0.000157222319091752 0.000133138910658578 3601
1703 558346 3 0.05 0.5 1e-04 0.1 50 "IR" 0.261520827163164 0.559874480431982 0.163007365558044 0.348794351093248 0.493723474606104 0.553383209090098 0.317755557594459 0.355769789729578 0.755244301769268 0.555593103989881 0.480762923152504 0.353393823935963 0.999914966687309 0.99984540029581 0.999869474747412 8.50333126907045e-05 0.000154599704189518 0.000130525252588162 3601
1704 202725 4 0.05 0.5 1e-04 0.1 50 "IR" 0.260146060643754 0.559890283586108 0.162122473265065 0.348754511698977 0.495690039286653 0.557681272073899 0.312683500499868 0.351377310105443 0.755836099930407 0.558416145843208 0.474805973764933 0.350500721863052 0.999901751325058 0.99983966043354 0.999861031742475 9.82486749417578e-05 0.000160339566460406 0.000138968257525137 3601
1705 809410 5 0.05 0.5 1e-04 0.1 50 "IR" 0.258678920604493 0.56047627482492 0.16080924036255 0.348195705796558 0.497440740753944 0.554856631165658 0.317996793477133 0.354272339688155 0.756119661358437 0.556734223352372 0.478806033839684 0.352239925751807 0.999918166007242 0.999857173864602 0.999878029940518 8.1833992758296e-05 0.000142826135398184 0.000121970059481966 3601
1706 133042 1 3 0.5 1e-04 0.1 50 "IR" 0.258239793128901 0.561505134317119 0.15980365101057 0.347123152680234 0.492902484001139 0.554182255953105 0.317154390942041 0.354941172692385 0.751142277130041 0.556426601608939 0.476958041952611 0.352534029438295 0.99937836942865 0.999705712540278 0.999593265211289 0.000621630571349781 0.000294287459721956 0.000406734788711385 3601
1707 748730 2 3 0.5 1e-04 0.1 50 "IR" 0.261540870565577 0.56409822467549 0.159815840191917 0.344495562198701 0.485765406911522 0.549018521958607 0.321125873308112 0.360611416460802 0.747306277477099 0.553887536214701 0.480941713500029 0.355403431180568 0.999916796626554 0.999846105173615 0.999870807046674 8.32033734459615e-05 0.000153894826384469 0.000129192953326503 3601
1708 193658 3 3 0.5 1e-04 0.1 50 "IR" 0.255924507416201 0.563236561983833 0.157139484654963 0.345314417572203 0.491817580193005 0.55003743273187 0.323774023522498 0.359892408365679 0.747742087609206 0.554148292032622 0.480913508177461 0.355336342210889 0.999912278657416 0.99978577940021 0.999829038250475 8.77213425842566e-05 0.000214220599790237 0.00017096174952511 3601
1709 606087 4 3 0.5 1e-04 0.1 50 "IR" 0.25705052523239 0.560854066111921 0.159511162210413 0.347800608811376 0.489839167013397 0.547666254427549 0.32589368345363 0.362224980725105 0.746889692245788 0.55183315884076 0.485404845664043 0.357657642901772 0.999915654175543 0.999843021021273 0.999867992705504 8.43458244566022e-05 0.000156978978726906 0.000132007294496311 3601
1710 1259584 5 3 0.5 1e-04 0.1 50 "IR" 0.257340453754709 0.562863750290222 0.158192275873071 0.345796123521658 0.489944925117546 0.549334722580783 0.32353113732574 0.360304071215832 0.747285378872255 0.553612365925589 0.481723413198811 0.355711763611404 0.999892754282082 0.999851043124062 0.999865387203976 0.000107245717917661 0.000148956875938194 0.00013461279602446 3601
1711 234275 1 0.05 0 1e-04 0.2 50 "IR" 0.258493865043479 0.562467861332197 0.159157410606472 0.346168395849519 0.494120347845007 0.552341671968677 0.319992129821092 0.357239510804997 0.752614212888486 0.55573570530737 0.479149540427565 0.353525514291198 0.997624641693431 0.998528069309528 0.998218007955056 0.00237535830656945 0.00147193069047181 0.0017819920449439 1973
1712 544630 2 0.05 0 1e-04 0.2 50 "IR" 0.256884559855491 0.560804954191526 0.159461552012134 0.347831498442707 0.495461619426932 0.550339457449748 0.323914309234385 0.359315588299446 0.752346179282422 0.553842294957578 0.48337586124652 0.355469636103031 0.999456811100648 0.999288470124906 0.999345907655941 0.000543188899352113 0.000711529875093677 0.000654092344058648 3601
1713 1183337 3 0.05 0 1e-04 0.2 50 "IR" 0.259572650312501 0.563756567118322 0.158844455631985 0.344861182744881 0.494745285261567 0.553292614040662 0.318925988343999 0.356249216116976 0.754317935574068 0.556824613444676 0.477770443975983 0.352403660079381 0.935389742044268 0.934223817818443 0.934624704088728 0.0646102579557324 0.065776182181557 0.0653752959112718 1732
1714 105895 4 0.05 0 1e-04 0.2 50 "IR" 0.260570593136281 0.564042270924067 0.159267997671137 0.344574503155477 0.491319014731385 0.550110644511893 0.321482740086151 0.359487429967543 0.751889607867666 0.554834156475785 0.480750737757288 0.354429891054477 0.999346829980372 0.99874463528722 0.998953050873182 0.000653170019627743 0.00125536471278003 0.00104694912681819 288
1715 588151 5 0.05 0 1e-04 0.2 50 "IR" 0.261474275711012 0.565401048855973 0.158782465061428 0.343167857660369 0.493184191628671 0.556008966836342 0.313794611481047 0.353305690741084 0.754658467339683 0.559210848514549 0.472577076542475 0.349848611541411 0.785782091557694 0.788229979315243 0.787382519201224 0.214217908442306 0.211770020684757 0.212617480798776 884
1716 1164419 1 3 0 1e-04 0.2 50 "IR" 0.257851525539568 0.563023593850716 0.158374526820911 0.345609942438722 0.49012599626196 0.550462670511954 0.321875843153256 0.359300534759464 0.747977521801528 0.554456318893498 0.480250369974167 0.354938643759988 0.72680244457196 0.65571023934963 0.680192238209805 0.27319755542804 0.34428976065037 0.319807761790195 284
1717 687239 2 3 0 1e-04 0.2 50 "IR" 0.255534588800245 0.558817147238622 0.160123963373611 0.349872820192067 0.491886937005418 0.551395002896653 0.321793559322148 0.358469911688689 0.747421525805663 0.5536121778192 0.481917522695759 0.355871374968194 0.72333512496779 0.633756102070544 0.664377632331438 0.27666487503221 0.366243897929456 0.335622367668562 412
1718 208605 3 3 0 1e-04 0.2 50 "IR" 0.260425643578873 0.567775627794017 0.156406835991869 0.340829577593883 0.485806370377279 0.545939842366612 0.325851109908415 0.364131097890809 0.746232013956152 0.553137419164238 0.482257945900285 0.356447713337145 0.999578369101405 0.999056786924332 0.999238408873818 0.000421630898594954 0.000943213075668226 0.000761591126182321 3601
1719 220847 4 3 0 1e-04 0.2 50 "IR" 0.261578520314773 0.565378382109458 0.158873542117605 0.343200220911044 0.485199868687292 0.549730085075052 0.319888467597228 0.360021103911141 0.746778389002065 0.554846517622949 0.478762009714834 0.354515281753044 0.695115835479166 0.684046756064742 0.687918089733349 0.304884164520834 0.315953243935258 0.312081910266651 284
1720 1077655 5 3 0 1e-04 0.2 50 "IR" 0.261525624855398 0.561820137767571 0.161618448900317 0.346833437815004 0.482317397454965 0.545096262370782 0.325255200327656 0.365295241967944 0.743843022310363 0.550555042790953 0.486873649227973 0.359258684600597 0.877160987953049 0.958270001661387 0.929784227406711 0.122839012046951 0.0417299983386129 0.0702157725932894 1369
1721 557918 1 0.05 0.25 1e-04 0.2 50 "IR" 0.261985447654912 0.566308366693227 0.158376264805868 0.342265486854696 0.493391481662456 0.554615702422626 0.316098394837882 0.354966223438721 0.755376929317368 0.558589083131657 0.47447465964375 0.350648460249576 0.999574409717434 0.998978723382092 0.999185134289296 0.000425590282565506 0.00102127661790816 0.000814865710703819 3601
1722 319768 2 0.05 0.25 1e-04 0.2 50 "IR" 0.257443737540684 0.559051127539688 0.16108696256987 0.349614542700279 0.495406819220866 0.553197999436511 0.319575011983402 0.356404630335446 0.75285055676155 0.555162799467751 0.480661974553272 0.354122024275248 0.999530663019169 0.999369309892356 0.999424483543906 0.000469336980830484 0.000630690107643976 0.000575516456093757 3601
1723 425219 3 0.05 0.25 1e-04 0.2 50 "IR" 0.25697370147898 0.565732633703912 0.155780712763097 0.342851100876366 0.499075429243122 0.556384495036257 0.317089739150775 0.353179882142986 0.756049130722102 0.559501466166546 0.472870451913872 0.349733712191295 0.99960113357259 0.999122055633958 0.999284798142206 0.000398866427409841 0.000877944366041799 0.000715201857793626 1976
1724 914184 4 0.05 0.25 1e-04 0.2 50 "IR" 0.26298095263012 0.559400374449486 0.164305921063906 0.349255878472151 0.488070195250571 0.549145886926355 0.320867515267064 0.360512748996408 0.751051147880692 0.552673272764077 0.48517343633097 0.356638910247391 0.999797599678731 0.999729006225175 0.999753007259214 0.000202400321268786 0.000270993774824757 0.000246992740786309 3601
1725 978208 5 0.05 0.25 1e-04 0.2 50 "IR" 0.25993178700531 0.559632609043087 0.162190320179956 0.349020555101673 0.49087355665905 0.549530481993467 0.321999663406925 0.36009936562075 0.75080534366436 0.552959329775634 0.484189983586881 0.356336891345395 0.99966522490467 0.999500367996238 0.999557401806787 0.000334775095330377 0.000499632003762219 0.00044259819321255 3601
1726 409936 1 3 0.25 1e-04 0.2 50 "IR" 0.263779711810377 0.567229940884856 0.158851349351426 0.341351724965974 0.483842007866365 0.54482939292605 0.325059032427858 0.364813319352813 0.747621719676742 0.552341501782389 0.483910381779284 0.356940243714701 0.999787792373343 0.999661696922478 0.999706066951686 0.000212207626657105 0.000338303077522247 0.000293933048313563 3601
1727 448949 2 3 0.25 1e-04 0.2 50 "IR" 0.2571689382465 0.564454591243989 0.156913588645354 0.344191184445825 0.490057484511681 0.549207112918832 0.324033993396099 0.360982240949846 0.747226422758182 0.554118719844453 0.480947582041453 0.355564445788981 0.999815969748832 0.997722602793842 0.998442304889201 0.000184030251168179 0.00227739720615846 0.00155769511079905 1130
1728 660771 3 3 0.25 1e-04 0.2 50 "IR" 0.260958240056033 0.562115056229938 0.161006687379236 0.346489315216466 0.483448894500447 0.54564584650867 0.325283826203284 0.364848415825205 0.74440713455648 0.551006249207002 0.48629051358252 0.358857929517218 0.999816003145672 0.999456168566722 0.999582198903662 0.000183996854328296 0.000543831433277549 0.000417801096337919 3601
1729 620765 4 3 0.25 1e-04 0.2 50 "IR" 0.25948086597261 0.564143869621581 0.158600078347708 0.344437195821574 0.4830215486653 0.543934540706122 0.327978352103702 0.366738472754906 0.74250241463791 0.55049904369921 0.486578430451409 0.359484295259883 0.999804435308301 0.999747135517317 0.999767133867877 0.000195564691699479 0.000252864482682592 0.000232866132123295 3601
1730 220710 5 3 0.25 1e-04 0.2 50 "IR" 0.262589026546758 0.561840731224243 0.162231607037041 0.346794451889876 0.484057444338835 0.549381854153597 0.31917630240978 0.360429662503352 0.746646470885593 0.553459541608048 0.481407909446821 0.355954136716446 0.999811696883662 0.984800540871519 0.990074742341377 0.00018830311633842 0.0151994591284806 0.00992525765862302 769
1731 5728 1 0.05 0.5 1e-04 0.2 50 "IR" 0.257033748929961 0.563462288099573 0.157509233506754 0.345159285354999 0.496169805025416 0.552376100844635 0.321208733249131 0.357215024920855 0.753203553955377 0.556090409979075 0.478717966755884 0.353174506271174 0.999843174103003 0.99951412538934 0.999626316529855 0.000156825896996961 0.000485874610660043 0.000373683470144971 3601
1732 852540 2 0.05 0.5 1e-04 0.2 50 "IR" 0.262679710032337 0.565054507920415 0.159775884915793 0.343581635028252 0.492242403032374 0.55295716843718 0.317792201779402 0.356659986781057 0.754922113064712 0.557078544308504 0.477568086695195 0.352202555917619 0.999914755894193 0.999834589835937 0.999862455966622 8.5244105807415e-05 0.000165410164063258 0.000137544033377497 3601
1733 125724 3 0.05 0.5 1e-04 0.2 50 "IR" 0.258182157582044 0.563120023226608 0.158472096403604 0.345544370240457 0.495702012850688 0.551916952008581 0.321606871913321 0.35770463303941 0.753884170432733 0.555676890544135 0.480078968316925 0.353621608152017 0.999902534084684 0.999818303693679 0.999847123859525 9.74659153161185e-05 0.00018169630632079 0.000152876140474693 3601
1734 961938 4 0.05 0.5 1e-04 0.2 50 "IR" 0.262022475095447 0.565957101679199 0.15868580715162 0.342589094390699 0.492401265576967 0.555363641475253 0.31439415963437 0.354178480699278 0.754423740672413 0.55896898462051 0.473079966785989 0.350232046770312 0.999906346120404 0.999736002774521 0.999795121310968 9.36538795958999e-05 0.000263997225479465 0.000204878689032324 3601
1735 1033016 5 0.05 0.5 1e-04 0.2 50 "IR" 0.25661881983172 0.564495061764199 0.156493458832422 0.344089889810382 0.496006750959496 0.55156080690196 0.322432168288702 0.358042205080494 0.752625570791216 0.555872591089935 0.478925627121124 0.353388999229381 0.999896996081062 0.999839949211745 0.999859378034992 0.000103003918937655 0.000160050788255004 0.000140621965008353 3601
1736 703700 1 3 0.5 1e-04 0.2 50 "IR" 0.258156393114852 0.562264089079685 0.159180096563627 0.346344619595486 0.489216705268692 0.549912832034518 0.32204968144057 0.360124938406682 0.747373098383544 0.553882171442238 0.481229778004196 0.355680821924344 0.999910043342459 0.999323655833837 0.999526066376564 8.99566575406733e-05 0.000676344166163114 0.000473933623436061 3601
1737 1007565 2 3 0.5 1e-04 0.2 50 "IR" 0.257518090107051 0.564482522956536 0.157106110373498 0.344088664519792 0.490181354228778 0.548667330242657 0.324197974500424 0.361119151891059 0.747699444335829 0.553766453922962 0.481304084873922 0.355617622804573 0.999911242001323 0.999819482454436 0.999851038522633 8.87579986769328e-05 0.000180517545563639 0.00014896147736741 3601
1738 1261453 3 3 0.5 1e-04 0.2 50 "IR" 0.26359037556172 0.565681628545661 0.159870984066007 0.342917081884282 0.482436226902055 0.547196260312125 0.321925635091152 0.362879569893524 0.746026602463775 0.553296913399013 0.481796619157159 0.356283288312419 0.999919428691349 0.999387945200299 0.999575420062222 8.05713086514076e-05 0.000612054799700771 0.000424579937778311 3601
1739 347732 4 3 0.5 1e-04 0.2 50 "IR" 0.256062989091871 0.564904511576124 0.155941047648923 0.343696403144298 0.487794427314425 0.544850246694697 0.329127069395574 0.365423673340502 0.743857416406295 0.551293250530872 0.485068117044497 0.358436204402481 0.999887939973478 0.999830315736645 0.999850117877839 0.000112060026522327 0.000169684263354916 0.000149882122160976 3601
1740 561878 5 3 0.5 1e-04 0.2 50 "IR" 0.259947294568025 0.561207557783339 0.161065910598401 0.347422097186883 0.485433209436324 0.548062684545991 0.322436478009054 0.361954337663723 0.74538050400435 0.552289654658891 0.483502388607455 0.357264990798259 0.999802921204126 0.999829680877958 0.99982035680355 0.000197078795873575 0.000170319122041755 0.000179643196449765 3601
1741 495661 1 0.05 0 1e-04 0.3 50 "IR" 0.259176721603812 0.566664723140124 0.156441254077221 0.34187118685917 0.492047975749263 0.549651870016249 0.32310349254618 0.360559785194619 0.751224697353075 0.555372641031936 0.479544746623401 0.354273015515653 0.99939235364111 0.998449656986152 0.998774529553407 0.000607646358889773 0.00155034301384794 0.00122547044659297 165
1742 100243 2 0.05 0 1e-04 0.3 50 "IR" 0.258746929778421 0.563529395312567 0.158516794134565 0.345040962677091 0.491472393758684 0.549715774881779 0.322676323730061 0.360479345634235 0.750219323537105 0.554370562783875 0.481193117864625 0.355273814370443 0.99814993224627 0.997999927243557 0.99805162934986 0.00185006775373019 0.00200007275644296 0.00194837065014026 1736
1743 1107687 3 0.05 0 1e-04 0.3 50 "IR" 0.258917440828908 0.568983354436549 0.154592829996777 0.339567771686934 0.494511378417245 0.553954440346633 0.318148668145723 0.355778122017201 0.753428819246153 0.558997108812355 0.4727414981425 0.350337443834363 0.767568410877677 0.758232369525597 0.761436556650946 0.232431589122323 0.241767630474403 0.238563443349054 760
1744 1040435 4 0.05 0 1e-04 0.3 50 "IR" 0.258751545132528 0.560322649732763 0.160940164798724 0.348322559613949 0.490203263336318 0.547512189591444 0.325087929224619 0.362707370406087 0.748954808468846 0.551841473393808 0.486028094023343 0.357842928906439 0.999539460507527 0.997645534510471 0.998299496762207 0.000460539492472937 0.00235446548952893 0.00170050323779349 167
1745 1179499 5 0.05 0 1e-04 0.3 50 "IR" 0.26083196182305 0.563554246791499 0.159755931375144 0.345046176608592 0.491123889605984 0.551950767470259 0.318857686159141 0.357909974643687 0.751955851429035 0.555889480111936 0.478613617534286 0.353540705291028 0.833425627305636 0.815591410611442 0.821773498478782 0.166574372694365 0.184408589388558 0.178226501521218 404
1746 528493 1 3 0 1e-04 0.3 50 "IR" 0.263431949958028 0.566087182663676 0.159541866462226 0.342517929058796 0.477370094665035 0.537878145492178 0.333151041080892 0.373253004565612 0.740802044623063 0.547260436380738 0.492692907543119 0.363022501076013 0.994231538072372 0.99695163347387 0.99598645408005 0.00576846192762764 0.00304836652612958 0.00401354591994949 2927
1747 242281 2 3 0 1e-04 0.3 50 "IR" 0.258070949459172 0.56247491478889 0.158942414394729 0.3461816926814 0.482150808380549 0.540135156914517 0.333239960931796 0.371052252964384 0.740221757839721 0.547453631095437 0.492182375326525 0.362895538227299 0.998148808164983 0.998667856655988 0.998487116290652 0.00185119183501697 0.00133214334401217 0.0015128837093475 1011
1748 333151 3 3 0 1e-04 0.3 50 "IR" 0.25782387356433 0.563084255178538 0.158288317831478 0.345513951794582 0.488700928079237 0.547818680772336 0.325072463182142 0.362523215760631 0.746524801643567 0.552785296014377 0.483360781013621 0.356980713058829 0.868218538183345 0.577045645847151 0.677523394092369 0.131781461816655 0.422954354152849 0.322476605907631 998
1749 151123 4 3 0 1e-04 0.3 50 "IR" 0.258410313180464 0.564734455137885 0.157520305001678 0.343833665946806 0.4802059795921 0.537402568978315 0.336128380627056 0.373678010916692 0.738616292772564 0.546310818665147 0.493648685628733 0.363938644109114 0.998377934878046 0.997692237884002 0.997931632931212 0.00162206512195428 0.00230776211599755 0.0020683670687884 2446
1750 670278 5 3 0 1e-04 0.3 50 "IR" 0.259466214498992 0.56344783486252 0.159066071396702 0.34518473507957 0.486025933623581 0.54655541643117 0.325366305001669 0.363581733647012 0.745492148122573 0.552069788585771 0.484432376398371 0.357570578953816 0.957540683221321 0.463671740665047 0.635325370031117 0.042459316778679 0.536328259334953 0.364674629968883 293
1751 569043 1 0.05 0.25 1e-04 0.3 50 "IR" 0.255254174973072 0.563142758777991 0.156643596790046 0.345457980545996 0.492159162758745 0.544000622232854 0.331794657398474 0.366264862528594 0.747413337731817 0.550354011576273 0.48843825418852 0.35935648249186 0.99980783855995 0.999638494411504 0.999696239622643 0.000192161440049853 0.000361505588495573 0.00030376037735703 3601
1752 762184 2 0.05 0.25 1e-04 0.3 50 "IR" 0.257358217058112 0.565214619053524 0.156417112902011 0.343380843928318 0.493414129233885 0.548293242121997 0.326054006854172 0.361917643051802 0.750772346291997 0.553950263550146 0.482471119756183 0.355718362280445 0.994109792571453 0.994291962740673 0.994229590039589 0.00589020742854698 0.00570803725932667 0.00577040996041132 2692
1753 509424 3 0.05 0.25 1e-04 0.3 50 "IR" 0.256018828820722 0.563407944570009 0.156952667332334 0.345197682295037 0.493769132044227 0.548751059854279 0.325646493555058 0.361455184334315 0.749787960864949 0.553641952969683 0.482599160887392 0.356027725671225 0.999795884605161 0.999712249882778 0.999740783788724 0.000204115394839415 0.000287750117222154 0.000259216211276207 3601
1754 1223049 4 0.05 0.25 1e-04 0.3 50 "IR" 0.25779145766759 0.562293417051574 0.158894534405468 0.346348917538778 0.491108897616677 0.546711349292443 0.326960533260335 0.363521878802527 0.748900355284268 0.551949984134913 0.485855067665804 0.357746201288629 0.999817378663157 0.999701590622418 0.999741408438896 0.000182621336842989 0.000298409377582349 0.000258591561103825 3601
1755 676548 5 0.05 0.25 1e-04 0.3 50 "IR" 0.258917240084418 0.562548510144221 0.159384541744627 0.346084688179491 0.487653906042192 0.542824188420522 0.330473269730163 0.36743178565399 0.74657114612661 0.549488546522011 0.48985781147479 0.360218048374943 0.999260852842142 0.999572815223152 0.999464803051773 0.000739147157857817 0.000427184776848485 0.000535196948226991 3601
1756 59772 1 3 0.25 1e-04 0.3 50 "IR" 0.257409365416586 0.558736957098161 0.161337395200185 0.349953703256927 0.484837548594012 0.543699426078287 0.329284693232269 0.367151047842522 0.742246914010598 0.548492201359669 0.490622088432454 0.361642039357318 0.999793549761889 0.995192179776381 0.996787277117258 0.000206450238110523 0.00480782022361947 0.00321272288274213 1378
1757 980756 2 3 0.25 1e-04 0.3 50 "IR" 0.261480353415304 0.566182316234294 0.158283331852559 0.342404727277045 0.482392449967771 0.544263797262495 0.326448941629495 0.366303965517877 0.743872803383075 0.551446630416391 0.484732273482054 0.358456833593451 0.998433611329705 0.985828899112705 0.990252067910159 0.00156638867029454 0.0141711008872951 0.00974793208984057 767
1758 1276348 3 3 0.25 1e-04 0.3 50 "IR" 0.260160651937732 0.560642628640884 0.16166223679344 0.347994867292307 0.481794003670614 0.542022097989196 0.329343391042772 0.368690726812117 0.741954655608346 0.548150681520477 0.491005627836212 0.361861880777476 0.99976717874142 0.99940785800186 0.999533716184569 0.000232821258580497 0.000592141998140387 0.000466283815431239 3601
1759 448051 4 3 0.25 1e-04 0.3 50 "IR" 0.261233695932805 0.562753303850242 0.160712294909455 0.345847799666289 0.479479587015376 0.541723074118491 0.328709930304485 0.3690479428217 0.740713282948181 0.548610448905748 0.48942222521394 0.361432791019293 0.999709964346223 0.997948963407556 0.998569168166165 0.000290035653776878 0.00205103659244366 0.00143083183383538 533
1760 16920 5 3 0.25 1e-04 0.3 50 "IR" 0.256810971623344 0.561907447252879 0.158599169515961 0.346713479780733 0.485764537625892 0.543974478193835 0.329462710099208 0.36684754384976 0.742575509249236 0.549745895564383 0.488061879615169 0.360348123968489 0.999816616181866 0.997632780746889 0.998387403476943 0.000183383818133807 0.00236721925311113 0.00161259652305669 3416
1761 538812 1 0.05 0.5 1e-04 0.3 50 "IR" 0.258871816597998 0.562910712135409 0.159071005108308 0.345768393917436 0.489058007457433 0.543616931822929 0.330165511327781 0.366642987449052 0.747929824055431 0.550112568567057 0.489236516436089 0.359613120072663 0.999863199455678 0.999761566113733 0.999796686156605 0.00013680054432168 0.000238433886267317 0.000203313843394988 3601
1762 493981 2 0.05 0.5 1e-04 0.3 50 "IR" 0.257557777744298 0.564442298823207 0.157113169123206 0.344146717647674 0.492386752748623 0.548158860081536 0.325643303260057 0.362072614036193 0.749944530492921 0.553609197012401 0.482756472383263 0.356069632093392 0.999901462386751 0.999796269479413 0.999832358505683 9.85376132491155e-05 0.000203730520587258 0.000167641494317509 3601
1763 491726 3 0.05 0.5 1e-04 0.3 50 "IR" 0.259983563158382 0.566844133143711 0.15677386028881 0.341718020418202 0.490431942671686 0.547582188283798 0.325116592981123 0.362633698675986 0.750415505830068 0.554080282789327 0.481890453269933 0.355576012242978 0.999899051363655 0.999776608698186 0.999818964955741 0.000100948636345173 0.000223391301814021 0.000181035044259181 3601
1764 976102 4 0.05 0.5 1e-04 0.3 50 "IR" 0.257635674570816 0.56313965690499 0.15811433051905 0.345490181135726 0.492261383935644 0.549067723136052 0.324071255381045 0.361107096426631 0.74989705850646 0.553788937662213 0.482185585900096 0.355864560098751 0.999867176522178 0.999651591397553 0.999725600200518 0.000132823477822002 0.000348408602446672 0.000274399799481859 3601
1765 1101308 5 0.05 0.5 1e-04 0.3 50 "IR" 0.255923085758604 0.562526218883114 0.157555382329979 0.346084783527136 0.49228315958908 0.545687574947647 0.329259733520614 0.364555004485615 0.748206245347684 0.551296866140928 0.486815115850594 0.358399354151148 0.9997540908781 0.999670783969392 0.999699245827714 0.000245909121899614 0.000329216030608077 0.000300754172286135 3601
1766 802839 1 3 0.5 1e-04 0.3 50 "IR" 0.261166036046391 0.563971784194847 0.159670991584794 0.344660174822427 0.481821981499741 0.542179198378505 0.329266873313549 0.368490874540516 0.742988017546132 0.549395022037389 0.488937864898344 0.360589622825674 0.999915446494441 0.999357372581228 0.999553215288665 8.45535055588633e-05 0.000642627418771558 0.000446784711334718 3601
1767 848744 2 3 0.5 1e-04 0.3 50 "IR" 0.257776271415811 0.564972583936159 0.156889701563009 0.343688881394032 0.485129003257303 0.540831874591457 0.333593776750488 0.37005077980578 0.742905274673114 0.548720517864981 0.490483478313497 0.361428808930008 0.99990631049571 0.999803991947423 0.999839429635346 9.36895042902165e-05 0.000196008052577379 0.00016057036465385 3601
1768 208654 3 3 0.5 1e-04 0.3 50 "IR" 0.259210983099781 0.562561933209529 0.159644188125641 0.346041090335652 0.482350015429433 0.543994314013759 0.327502122473716 0.367046463841635 0.741560998529214 0.54997427684619 0.487146310599357 0.360255788161822 0.999918038588841 0.999684381245702 0.999766000813237 8.19614111590194e-05 0.000315618754297788 0.000233999186763307 3601
1769 96008 4 3 0.5 1e-04 0.3 50 "IR" 0.260875849192085 0.563320777642893 0.160007821148204 0.34526137227655 0.478502134692474 0.537635215932371 0.334224843055277 0.373483679197456 0.739377983884559 0.546155064913421 0.494232664203482 0.364114961785881 0.999910904831057 0.999558588988487 0.999682677242111 8.90951689425158e-05 0.000441411011513183 0.00031732275788948 3601
1770 1302566 5 3 0.5 1e-04 0.3 50 "IR" 0.261000309388892 0.563623362835141 0.159890209719658 0.344995593426182 0.480300937566034 0.540895921827 0.330313642368871 0.369869172637123 0.741301246954925 0.548406810655769 0.490203852088529 0.361637270382564 0.999913071628122 0.999763089377797 0.999815806328296 8.69283718780424e-05 0.000236910622203489 0.000184193671703755 3601
1771 477579 1 0.05 0 1e-04 0.4 50 "IR" 0.261088391722962 0.562561720466086 0.160708522006774 0.346080217905492 0.48386651035009 0.541589599458393 0.330318892823127 0.369262773141978 0.744954902073053 0.548734431803014 0.491027414829901 0.361362698324935 0.961798867896708 0.95808933755453 0.959387801985628 0.0382011321032916 0.0419106624454701 0.0406121980143722 296
1772 1164787 2 0.05 0 1e-04 0.4 50 "IR" 0.260219010759168 0.564218813971522 0.158921696409475 0.344398731976537 0.488597597697096 0.546599037638045 0.3256946024246 0.363788485605698 0.748816608456264 0.552560231830356 0.484616298834076 0.357226110335383 0.786298000797274 0.763926387922852 0.771691786799655 0.213701999202726 0.236073612077148 0.228308213200345 653
1773 341731 3 0.05 0 1e-04 0.4 50 "IR" 0.256969604047746 0.563961635485191 0.157146183961629 0.344704037945474 0.487476308570717 0.540231138272311 0.334973837184279 0.370754214333903 0.744445912618462 0.548157697976611 0.492120021145908 0.362050016040789 0.998564636535534 0.999014149104662 0.998859235627339 0.00143536346446588 0.000985850895337562 0.00114076437266069 3601
1774 14943 4 0.05 0 1e-04 0.4 50 "IR" 0.261671204395202 0.564482307192647 0.159624315176022 0.344166091129395 0.488634684662185 0.546738208809789 0.325168002404556 0.363385234970884 0.750305889057387 0.552773188130308 0.484792317580578 0.356847175448515 0.679816433453547 0.638152966872005 0.652662094048202 0.320183566546453 0.361847033127995 0.347337905951798 1120
1775 1232002 5 0.05 0 1e-04 0.4 50 "IR" 0.260768551920009 0.563611310788662 0.159722805347851 0.345004680152605 0.483348937215706 0.54081378441413 0.331201908580668 0.370151255169151 0.744117489135715 0.548552839991102 0.490924713928519 0.361611684651963 0.999608394801892 0.999429955149839 0.999492399316023 0.000391605198107519 0.000570044850160684 0.000507600683977054 3601
1776 964670 1 3 0 1e-04 0.4 50 "IR" 0.256909586373541 0.557428371001199 0.162115630933278 0.35127132168099 0.488917072412154 0.549460022601992 0.322907092259963 0.360567236246933 0.745826658785695 0.551870764692478 0.48502272319324 0.357722958589244 0.657593949360439 0.26042874716962 0.397229522612871 0.342406050639561 0.73957125283038 0.602770477387129 173
1777 373782 2 3 0 1e-04 0.4 50 "IR" 0.263045286058876 0.564733306189183 0.160276636006182 0.343872865306417 0.479824752226808 0.541486346642986 0.32910444054738 0.369202057145397 0.742870038285684 0.549237786566696 0.489381076553562 0.360754686822192 0.831940291699506 0.401101187326355 0.553384597342112 0.168059708300494 0.598898812673645 0.446615402657888 525
1778 377731 3 3 0 1e-04 0.4 50 "IR" 0.262232074086599 0.567138166144283 0.157953051664801 0.341421009671974 0.483540609307314 0.545033094533908 0.325917250961044 0.365244994908564 0.745772683393913 0.552398185273646 0.483870302625845 0.357305183513976 0.624662630924551 0.394889594175695 0.475522636130342 0.375337369075449 0.605110405824305 0.524477363869658 885
1779 14298 4 3 0 1e-04 0.4 50 "IR" 0.25661049663156 0.566014188361647 0.155411372328225 0.342580788561007 0.48732359816362 0.542687280591359 0.33211780065926 0.367664722525917 0.74393409479518 0.550253436710789 0.487529172987484 0.359528579191034 0.85420546521093 0.310078723043886 0.497360520510991 0.14579453478907 0.689921276956114 0.502639479489009 521
1780 1054819 5 3 0 1e-04 0.4 50 "IR" 0.2550297919101 0.557917435428152 0.160458419889774 0.35078138337434 0.483560177471269 0.538541419551773 0.336497130449698 0.372628030073719 0.738589969381369 0.544813240798676 0.496955550339472 0.365540633031851 0.972292257451827 0.755741251067833 0.830453283186241 0.0277077425481729 0.244258748932167 0.169546716813759 1728
1781 847479 1 0.05 0.25 1e-04 0.4 50 "IR" 0.260939339183075 0.565221622771662 0.158554957256624 0.34331409848906 0.48558945649737 0.543399919867931 0.328834639503418 0.367585580113197 0.746528795680444 0.550816200940088 0.487389596760043 0.359335235795713 0.999685177519428 0.999378768979754 0.999485748202085 0.000314822480571971 0.000621231020245797 0.000514251797915348 3601
1782 51394 2 0.05 0.25 1e-04 0.4 50 "IR" 0.260393430960284 0.565660842659269 0.157915756798326 0.342943942782423 0.485247860891273 0.541241965177821 0.33186867828021 0.369756533085688 0.745641291851557 0.549500907065087 0.489784435078537 0.360686022787203 0.999781394917268 0.999643977556488 0.999691888233403 0.000218605082732412 0.000356022443511652 0.000308111766596595 3601
1783 1022946 3 0.05 0.25 1e-04 0.4 50 "IR" 0.265021265104427 0.567552698222689 0.159292581886811 0.341024752951721 0.481869752502613 0.543549943701396 0.326058112442723 0.367397222537251 0.746891017607041 0.551803106724339 0.485350694329535 0.358327072585807 0.999797306029686 0.999659005561335 0.999708002787051 0.000202693970313592 0.000340994438665162 0.00029199721294865 3601
1784 1172025 4 0.05 0.25 1e-04 0.4 50 "IR" 0.260550358556614 0.559815481067617 0.162424514182563 0.348814819850185 0.48326140327462 0.540150894158893 0.332095414760538 0.370805860160338 0.743811761831234 0.54685582313323 0.494519928943101 0.363305243136185 0.993459264203561 0.976808077030091 0.982635391382316 0.00654073579643926 0.0231919229699093 0.0173646086176836 529
1785 1049700 5 0.05 0.25 1e-04 0.4 50 "IR" 0.254708076702472 0.565210754763961 0.154820391502823 0.3433556081861 0.489845584882873 0.541827971173726 0.334153413619432 0.369146375856381 0.744553661585345 0.549575183458676 0.488973805122256 0.360598813260116 0.999785488428422 0.999608559697648 0.999668997779936 0.000214511571577808 0.000391440302351806 0.000331002220063819 3601
1786 1181049 1 3 0.25 1e-04 0.4 50 "IR" 0.258368496723972 0.56576958123186 0.15666137525046 0.342813220794315 0.478483391772801 0.535151293948476 0.339037382379495 0.376843597868742 0.736851888496773 0.545197854439312 0.495698757629955 0.365667838265321 0.999183254252063 0.983675704321807 0.989104094088365 0.000816745747936883 0.0163242956781935 0.0108959059116353 1014
1787 388737 2 3 0.25 1e-04 0.4 50 "IR" 0.261054461974595 0.564023565900358 0.159683796864048 0.344621313733819 0.476009562801358 0.536103673630214 0.335515222018195 0.375430506421867 0.737064024775953 0.545330994293046 0.495199018882243 0.365230938448926 0.996727021129808 0.991932763149496 0.993627732489709 0.00327297887019198 0.00806723685050378 0.0063722675102909 2446
1788 1087627 3 3 0.25 1e-04 0.4 50 "IR" 0.259514703983452 0.565806221942893 0.157337231909959 0.342793504037851 0.479598974626261 0.53715832189245 0.335925737480933 0.374427520329765 0.739113678609713 0.546638115832321 0.493262969390893 0.36394878605892 0.999795944744514 0.99960582577692 0.999672460254468 0.000204055255486001 0.000394174223079513 0.000327539745531526 3601
1789 1111256 4 3 0.25 1e-04 0.4 50 "IR" 0.259975353313573 0.558661730342788 0.162978226860018 0.350029380473516 0.473917797398078 0.531788869305986 0.340585356347306 0.379722693319007 0.73389315071165 0.540673514912098 0.503563583207323 0.369887722567486 0.999657071891831 0.969982163116265 0.980475536609 0.000342928108168947 0.0300178368837352 0.0195244633910003 2454
1790 633949 5 3 0.25 1e-04 0.4 50 "IR" 0.257990941041902 0.563010673099359 0.158499454003673 0.345614539627783 0.47431029551264 0.529067745495399 0.345474949401377 0.382907993760989 0.732301236554542 0.540231011284554 0.50397440340505 0.370631904253437 0.99665015206695 0.995602949857822 0.995971006476249 0.00334984793305038 0.00439705014217792 0.00402899352375106 2934
1791 515711 1 0.05 0.5 1e-04 0.4 50 "IR" 0.26172394275916 0.567072195939964 0.157695778799516 0.341504278876614 0.485550641106484 0.544793743055913 0.326726934097809 0.366148100060217 0.747274583865644 0.55236388610509 0.484422712897325 0.357771557424717 0.999845028637787 0.999617575809432 0.999697136177073 0.000154971362212488 0.000382424190567793 0.000302863822927369 3601
1792 972968 2 0.05 0.5 1e-04 0.4 50 "IR" 0.263207551121605 0.564834619272354 0.160274750520149 0.343787173710138 0.481920587278965 0.542316550148393 0.32803331767504 0.368634625900407 0.74512813840057 0.550032821971274 0.488308068195188 0.36011773363702 0.999913598487173 0.999780286906706 0.999827312683621 8.64015128273233e-05 0.000219713093294527 0.000172687316379257 3601
1793 1060104 3 0.05 0.5 1e-04 0.4 50 "IR" 0.256394437355197 0.561654643229181 0.158481883071893 0.347008460859195 0.487346684799233 0.539425907854432 0.336040773888888 0.371592788637959 0.74374112215443 0.546854157453218 0.494522656960781 0.363374361005319 0.999913662688797 0.999793672505252 0.999834982322202 8.63373112031672e-05 0.000206327494748494 0.000165017677797479 3601
1794 464143 4 0.05 0.5 1e-04 0.4 50 "IR" 0.259661344898243 0.564444547150374 0.158416829005909 0.344158434952574 0.485115638702553 0.542256921211635 0.330287621546413 0.368688110377702 0.744776983600797 0.549759570932138 0.488704450552322 0.360390838961276 0.999852905528115 0.999441235879565 0.999584572337243 0.000147094471884611 0.000558764120434607 0.00041542766275656 3601
1795 1134888 5 0.05 0.5 1e-04 0.4 50 "IR" 0.258270333281782 0.559593277087993 0.161201269359113 0.349053221423469 0.48287429387999 0.536671599537664 0.337376426318165 0.374378554811768 0.741144627161773 0.544409190347804 0.498577695677277 0.365826665636399 0.999895630670693 0.999621154450602 0.999716665839683 0.000104369329307083 0.000378845549397578 0.000283334160317047 3601
1796 708050 1 3 0.5 1e-04 0.4 50 "IR" 0.262542744923642 0.565005042282349 0.159794281711238 0.343657902000427 0.474698596300566 0.53312118202135 0.338778166440556 0.378526333470104 0.737241341224208 0.543795399728039 0.498572448151794 0.366844839120112 0.999915767984657 0.999789306990108 0.999834236094474 8.42320153435167e-05 0.000210693009891633 0.000165763905525848 3601
1797 360391 2 3 0.5 1e-04 0.4 50 "IR" 0.262568192398064 0.563954295156287 0.160560088147229 0.344725914523472 0.474786926185288 0.536102149277504 0.334373690676546 0.375331824828704 0.737355118583351 0.545374945223437 0.494933778823775 0.365127149156488 0.999906651360976 0.998840277653629 0.999219269721294 9.33486390239192e-05 0.00115972234637054 0.000780730278705884 3601
1798 952719 3 3 0.5 1e-04 0.4 50 "IR" 0.258972527851927 0.559894844370112 0.161440851201193 0.348768157172069 0.47559336875405 0.533534239467691 0.339241406086018 0.378340754640937 0.734565896605977 0.542226029802479 0.500682257287211 0.368574146478057 0.999799308651731 0.999382521814161 0.999529281898693 0.00020069134826936 0.000617478185839263 0.000470718101306747 3601
1799 253747 4 3 0.5 1e-04 0.4 50 "IR" 0.255532961271236 0.556316699336985 0.162096438269783 0.352363391409216 0.477059096203928 0.53335700502539 0.340907111983453 0.378698183898777 0.732592057475164 0.540849873205038 0.503003550253236 0.370083958396561 0.999772529054532 0.99606076987127 0.997354838429509 0.000227470945468177 0.00393923012872988 0.00264516157049072 299
1800 271808 5 3 0.5 1e-04 0.4 50 "IR" 0.262310409653763 0.560644089535563 0.163045536058871 0.348005886082089 0.473549681814899 0.535435333385785 0.334930971754266 0.376483009242059 0.735860091468662 0.543826735607418 0.497976507813137 0.366984160066679 0.999873742481845 0.999091100141193 0.999369829030604 0.000126257518155388 0.000908899858807524 0.00063017096939648 3601
1801 63122 1 0.05 0 1e-04 0.5 50 "IR" 0.258904772548331 0.56273664687672 0.159241599022776 0.345943505189733 0.49111073873289 0.547853408277715 0.325260599099532 0.362384685492338 0.750015511281221 0.55284911661152 0.484502198122309 0.356862823204544 0.556533053881851 0.496256222538798 0.517044965285701 0.443466946118149 0.503743777461202 0.482955034714299 1002
1802 609530 2 0.05 0 1e-04 0.5 50 "IR" 0.257098629221632 0.565587355433833 0.15597357861481 0.342994008728491 0.483134532645395 0.53508377277384 0.340608284307429 0.376856935025418 0.740233161867027 0.54527221925209 0.496581862922239 0.365544124410988 0.999660983473733 0.99946135811803 0.999530576443254 0.00033901652626654 0.000538641881970296 0.000469423556746312 3601
1803 456169 3 0.05 0 1e-04 0.5 50 "IR" 0.256286251712267 0.561577279931851 0.158464807027396 0.347035958468869 0.485018254621659 0.538616986395089 0.336035297915758 0.372671476280841 0.741304506333926 0.546308451680255 0.494500104943154 0.364080798235952 0.835151398880076 0.823611686372232 0.827596700297109 0.164848601119924 0.176388313627768 0.172403299702891 2088
1804 183825 4 0.05 0 1e-04 0.5 50 "IR" 0.259780848348813 0.565281292633924 0.157878364450692 0.343352632811583 0.492306791288528 0.551749835408792 0.320043740694095 0.357983171736944 0.752087639637342 0.556311529766855 0.477922105144788 0.353049614324303 0.374232234693749 0.352679585982377 0.360115589792426 0.625767765306251 0.647320414017623 0.639884410207573 521
1805 180531 5 0.05 0 1e-04 0.5 50 "IR" 0.255346945314151 0.560672760571729 0.158563435642577 0.347970238092265 0.495653527432207 0.549981425894404 0.324852358071897 0.35986559346284 0.751000472746359 0.553523605668078 0.483415793714474 0.355921442535533 0.45113673216125 0.378859013837174 0.403419778025786 0.54886326783875 0.621140986162826 0.596580221974214 283
1806 819332 1 3 0 1e-04 0.5 50 "IR" 0.264673184272485 0.566009065341142 0.160337454058794 0.342640680716368 0.484093406727163 0.548362410573003 0.32046623971452 0.361315476073198 0.748766590999647 0.554260719057591 0.480803693773314 0.355068373377815 0.574904001529468 0.265378078774888 0.374575585162837 0.425095998470532 0.734621921225112 0.625424414837163 288
1807 142580 2 3 0 1e-04 0.5 50 "IR" 0.26070508678072 0.563965402094665 0.159509607010146 0.344645652014195 0.484735029523607 0.54883613820058 0.32148230294614 0.36146795410839 0.745440116304326 0.553680299294993 0.480991909956285 0.356065481286149 0.643133256204402 0.250449742652112 0.387666126440933 0.356866743795599 0.749550257347888 0.612333873559067 280
1808 484651 3 3 0 1e-04 0.5 50 "IR" 0.257207470962169 0.556962283460061 0.162580044098333 0.351720456934561 0.485083837826973 0.544398491972433 0.328312048302395 0.366225595057033 0.742291308789142 0.548358677804848 0.490892092400728 0.3616256283065 0.518606481300844 0.360823405399228 0.415484588910958 0.481393518699156 0.639176594600772 0.584515411089042 289
1809 1290636 4 3 0 1e-04 0.5 50 "IR" 0.256633366557972 0.565541295745445 0.155785978718686 0.343005375314446 0.489226482679961 0.547317935968662 0.326439235854785 0.362987435576413 0.745859849237933 0.553220825347921 0.482225214573471 0.356510210371022 0.619497627332973 0.212326979397553 0.352243424653882 0.380502372667027 0.787673020602447 0.647756575346118 279
1810 233897 5 3 0 1e-04 0.5 50 "IR" 0.258353521023464 0.559512447782186 0.161338331660751 0.349115252262741 0.478958805509506 0.53727657475127 0.335543304891348 0.374299025395146 0.73731232653297 0.544568093895559 0.496881636552099 0.366021894642373 0.889357561920709 0.655664343278788 0.737485866685454 0.110642438079291 0.344335656721212 0.262514133314546 1844
1811 174836 1 0.05 0.25 1e-04 0.5 50 "IR" 0.25816256811075 0.564886119893336 0.157171601508788 0.343770582350006 0.48431038005527 0.536456735457783 0.339201452409408 0.375369069588062 0.742472948166021 0.545983635480694 0.496373053918195 0.364777628900238 0.984133637047715 0.975690555903633 0.978621829700338 0.0158663629522853 0.0243094440963674 0.0213781702996624 1132
1812 451095 2 0.05 0.25 1e-04 0.5 50 "IR" 0.262807442457607 0.565273170786059 0.159703865821551 0.343320350242278 0.476506519725237 0.534109123933827 0.337480709228524 0.377809150005934 0.739313962182844 0.544757860476256 0.497184575050075 0.366022042419229 0.998099200443239 0.995522074214578 0.996436524975793 0.00190079955676058 0.00447792578542169 0.0035634750242072 2328
1813 564850 3 0.05 0.25 1e-04 0.5 50 "IR" 0.257892448784029 0.564714576860661 0.157159685074978 0.343909446665478 0.481137485297916 0.533941784715498 0.340991377070498 0.377938598464211 0.739029934081945 0.544268774757371 0.498151062145476 0.366516958204001 0.995512647600182 0.987882560268656 0.990540295037508 0.00448735239981773 0.0121174397313439 0.0094597049624925 1368
1814 981856 4 0.05 0.25 1e-04 0.5 50 "IR" 0.255965783901149 0.560544029575895 0.159033744241357 0.348109309830035 0.480806921497108 0.531250183792737 0.345014155336549 0.380721267135016 0.736772705398257 0.541037493834524 0.504047899577907 0.369821991832905 0.999271246461807 0.996998665658568 0.997786957774912 0.000728753538193341 0.00300133434143224 0.00221304222508843 1011
1815 452471 5 0.05 0.25 1e-04 0.5 50 "IR" 0.258523040463798 0.56545100260753 0.156987072923795 0.343163834296426 0.479599757106392 0.533122082527602 0.341245685055931 0.378794763154581 0.73812279757019 0.543984482826556 0.498232757979726 0.366820501523965 0.999085907881477 0.998677652648109 0.998820349286867 0.00091409211852259 0.00132234735189054 0.00117965071313284 3601
1816 269050 1 3 0.25 1e-04 0.5 50 "IR" 0.258779959992343 0.562014685903734 0.159722793008721 0.346628324602639 0.472144403066515 0.527391458749725 0.347140313803052 0.385529257253572 0.730924363058858 0.538828967943954 0.506863106811773 0.372662678574893 0.999818511366297 0.99950922603562 0.99961856244011 0.000181488633703259 0.000490773964379841 0.000381437559889726 3601
1817 103808 2 3 0.25 1e-04 0.5 50 "IR" 0.260445200333141 0.565089411192111 0.158448454067948 0.343552306361228 0.474520612099086 0.525000651465632 0.351098475956649 0.386410839152156 0.734965812432227 0.538296597277865 0.509546930024597 0.372191967952802 0.990231118526279 0.625050605858272 0.753936557450519 0.00976888147372085 0.374949394141728 0.246063442549481 284
1818 641354 3 3 0.25 1e-04 0.5 50 "IR" 0.25851792555436 0.558595240004223 0.162153107083129 0.350078463640958 0.473213305512363 0.530093861363456 0.34330798377389 0.382654765607976 0.731731231066723 0.539597095465921 0.505461090857019 0.371776990155029 0.999792254810115 0.999568012286981 0.999647182521298 0.000207745189884903 0.000431987713018765 0.000352817478702385 3601
1819 264286 4 3 0.25 1e-04 0.5 50 "IR" 0.256372468549687 0.557365226011288 0.161712695492088 0.351318401253954 0.474944240684326 0.525198536753339 0.351320658291141 0.386520288619246 0.731316709234013 0.53577630541298 0.513033353783229 0.374936828330216 0.972149831436844 0.720626832786599 0.808584582402387 0.0278501685631561 0.279373167213401 0.191415417597613 290
1820 205471 5 3 0.25 1e-04 0.5 50 "IR" 0.258913601474886 0.558897314710125 0.162140478882138 0.349761768018879 0.473022386557585 0.523136016531108 0.353104167757669 0.38863553569766 0.731935988032471 0.534972315538865 0.515244646639807 0.375762071766733 0.98953745528848 0.655780563585092 0.773491468092656 0.0104625447115203 0.344219436414908 0.226508531907344 901
1821 1018524 1 0.05 0.5 1e-04 0.5 50 "IR" 0.260277026497985 0.564644545836293 0.158623812141446 0.343967742359857 0.480180745645412 0.534705100123091 0.339072784300425 0.37724322966739 0.740457772143397 0.544827527864113 0.497696596441871 0.365989890120756 0.999909018333826 0.999723457463601 0.999788579913107 9.0981666173872e-05 0.000276542536398696 0.000211420086893471 3601
1822 137703 2 0.05 0.5 1e-04 0.5 50 "IR" 0.260954483784288 0.567329641401019 0.157009992808031 0.341263901340171 0.47984848854527 0.534978178678852 0.338427461203234 0.376952617664628 0.740802972329558 0.545923668269483 0.495437454011265 0.364876520595092 0.999908374506758 0.999725608325963 0.999789862099382 9.16254932423155e-05 0.00027439167403678 0.000210137900618334 3601
1823 497587 3 0.05 0.5 1e-04 0.5 50 "IR" 0.262035608845704 0.564511514446043 0.159789253844128 0.344109150213515 0.477900992539287 0.535000919647281 0.337078540310884 0.376933309663148 0.739936601384991 0.545063902299769 0.496867794155013 0.365737829402594 0.999900754218353 0.999747027981273 0.999801383343259 9.92457816467928e-05 0.000252972018726757 0.000198616656740786 3601
1824 228345 4 0.05 0.5 1e-04 0.5 50 "IR" 0.256989863854492 0.561909302944593 0.158624174454453 0.346708000406085 0.48019640764939 0.531693529801187 0.343882503180474 0.380282874005022 0.737186271503882 0.541812111369274 0.502506677634927 0.369035918793369 0.999909028804707 0.999712452114416 0.99978086621643 9.09711952925147e-05 0.000287547885583963 0.000219133783570423 3601
1825 1270009 5 0.05 0.5 1e-04 0.5 50 "IR" 0.260220965838166 0.56445055649643 0.158740335288041 0.344157699297243 0.479700117548956 0.534616378480988 0.338880900179251 0.377314448094313 0.739921083387122 0.544704165091207 0.497621235467293 0.366099766660864 0.999812149630092 0.999662064531791 0.999714763680085 0.000187850369907512 0.000337935468208717 0.000285236319914919 3601
1826 586759 1 3 0.5 1e-04 0.5 50 "IR" 0.2651202798783 0.569142242547901 0.158207157487634 0.33946103556198 0.467251364719268 0.528633372230659 0.341633131280388 0.384144604256989 0.732371644597568 0.542346748356015 0.499840288768022 0.36901003820704 0.999914248098244 0.999426913315941 0.999602885041716 8.57519017562061e-05 0.000573086684059326 0.000397114958283768 3601
1827 256713 2 3 0.5 1e-04 0.5 50 "IR" 0.258425131736182 0.563153990783585 0.158646391906979 0.34545721221828 0.471810059364034 0.527028691622505 0.347431052150084 0.385802473739626 0.730235191100216 0.539000086081259 0.506077444057063 0.372419483161944 0.999920566633702 0.999717905113224 0.999789494929178 7.94333662976829e-05 0.000282094886776181 0.000210505070822472 3601
1828 1127101 3 3 0.5 1e-04 0.5 50 "IR" 0.26069945542981 0.56599600541482 0.15794187589906 0.34259990215781 0.472284697789013 0.528348668791513 0.344786908671781 0.383942199281129 0.732984153218823 0.540923743905779 0.502728784570841 0.370121242767218 0.9998198532278 0.999683082219176 0.999731601194628 0.000180146772200469 0.000316917780824186 0.000268398805372113 3601
1829 1038880 4 3 0.5 1e-04 0.5 50 "IR" 0.256634799474379 0.566738488837347 0.154901165753999 0.341852904199842 0.473765590133988 0.526320327203832 0.349999643044375 0.386671377384418 0.730400389608368 0.539583526272974 0.504900808798374 0.371957555712439 0.999916888978109 0.999726762470736 0.999793410980367 8.31110218913974e-05 0.0002732375292636 0.00020658901963324 3601
1830 237849 5 3 0.5 1e-04 0.5 50 "IR" 0.26266114345991 0.568892654992112 0.156910893165184 0.339594829231245 0.464705559194097 0.51977198256944 0.353657164114941 0.393491116944781 0.727366702654007 0.536282265962547 0.510568057280125 0.375374982587775 0.999908999714188 0.997342596741122 0.998266248982612 9.10002858123589e-05 0.00265740325887779 0.00173375101738837 420
1831 57823 1 0.05 0 1e-04 0.6 50 "IR" 0.256800838112439 0.564576126462708 0.156604917996292 0.344062908659965 0.49250358426609 0.548261747777261 0.326069948770292 0.362041838267893 0.749304422378529 0.553668658487538 0.482674866766585 0.356080351887677 0.426749094198823 0.373154331163551 0.3915029962058 0.573250905801177 0.626845668836449 0.6084970037942 881
1832 613942 2 0.05 0 1e-04 0.6 50 "IR" 0.261480302998639 0.564113047602522 0.159753423250056 0.344526951908736 0.491638740418467 0.55063546690334 0.321044075742053 0.358914570513102 0.753119043417106 0.555182962547613 0.480797498992108 0.354058374315691 0.26164344322841 0.206287416632812 0.225481160167976 0.73835655677159 0.793712583367188 0.774518839832024 164
1833 1225491 3 0.05 0 1e-04 0.6 50 "IR" 0.255772667321591 0.561164998118862 0.158473463973275 0.34746368109749 0.485952015331974 0.539665934305883 0.335146469018446 0.371436647886565 0.741724682653565 0.546829447185577 0.493619932991721 0.363445414619045 0.635766696450724 0.557069198102767 0.584176771875469 0.364233303549276 0.442930801897233 0.415823228124531 646
1834 701121 4 0.05 0 1e-04 0.6 50 "IR" 0.259374301478028 0.564003978482987 0.158543396691311 0.344618553950771 0.490737390253432 0.547245326994875 0.326053254813607 0.362967885222205 0.750111691731461 0.552880374498744 0.484596651504918 0.356796168212105 0.368211943048705 0.348427067150742 0.355260147430643 0.631788056951295 0.651572932849259 0.644739852569357 518
1835 873311 5 0.05 0 1e-04 0.6 50 "IR" 0.260662991063035 0.565248390146668 0.158406683210593 0.343354998507659 0.488497941231514 0.547748164357246 0.323983922684829 0.362587803474026 0.749160932294549 0.553647822476085 0.482390605895422 0.356101480038343 0.433464575856154 0.388210436090854 0.403937921669333 0.566535424143846 0.611789563909146 0.596062078330667 887
1836 194767 1 3 0 1e-04 0.6 50 "IR" 0.259226179626517 0.562906027490208 0.159384839899857 0.34572057916961 0.485876242348552 0.546501437926292 0.325582742010564 0.364104924039183 0.745102421975069 0.551820141544359 0.484967581910421 0.358124729152769 0.605604241559831 0.285742785133278 0.396937185423035 0.394395758440169 0.714257214866722 0.603062814576965 649
1837 1146149 2 3 0 1e-04 0.6 50 "IR" 0.259027122683492 0.566639033984787 0.15639070095866 0.341943280571387 0.488630971237381 0.549595484770976 0.323178056764853 0.360938550749533 0.747658093920873 0.555122718776678 0.479568757723513 0.354774639546261 0.485818373926172 0.11517185661683 0.243468957745295 0.514181626073828 0.88482814338317 0.756531042254705 163
1838 690726 3 3 0 1e-04 0.6 50 "IR" 0.258115149862605 0.56322464042765 0.158388834862027 0.34536112942549 0.484592183787155 0.543195264108161 0.329661015470414 0.36714959060692 0.74270733364976 0.549731919067881 0.488049850332441 0.360034457582234 0.705651061381096 0.186251746310394 0.366463856789055 0.294348938618904 0.813748253689606 0.633536143210945 120
1839 1057141 4 3 0 1e-04 0.6 50 "IR" 0.257846551129831 0.564805829606131 0.157030595090405 0.343797747033874 0.485466264680693 0.54226346852517 0.331641407481685 0.368200352885602 0.743312815810523 0.549596139381107 0.48867200257209 0.360261465831787 0.506731196924387 0.158380236197626 0.27898536810589 0.493268803075613 0.841619763802374 0.72101463189411 395
1840 108948 5 3 0 1e-04 0.6 50 "IR" 0.261698922488536 0.563586399376593 0.160360228612935 0.34504905998091 0.483712085113689 0.546972662262127 0.323496174563133 0.363330407933803 0.745411007602225 0.552391872738079 0.483856403176068 0.357364527193518 0.506401724584417 0.105619870409595 0.246169741586628 0.493598275415583 0.894380129590405 0.753830258413372 118
1841 218996 1 0.05 0.25 1e-04 0.6 50 "IR" 0.25951282749168 0.562346445456301 0.159935937381039 0.346389780359286 0.474425057801696 0.525278454336776 0.350300212954234 0.387367476276208 0.733937885293376 0.537777259231928 0.510236150335273 0.373547701997324 0.945228084004055 0.901110626772864 0.916674946012928 0.054771915995945 0.0988893732271358 0.0833250539870719 536
1842 439367 2 0.05 0.25 1e-04 0.6 50 "IR" 0.256470426192073 0.562666221593537 0.157803938122398 0.346029690612053 0.477609363082376 0.528041162336577 0.348442702733219 0.384772328794008 0.734079789274449 0.539611667087082 0.506246640855617 0.371823009605013 0.967337417472214 0.945480007220418 0.953104132731931 0.0326625825277855 0.0545199927795821 0.0468958672680686 1730
1843 745004 3 0.05 0.25 1e-04 0.6 50 "IR" 0.257886303713566 0.556091000986928 0.163711310674714 0.35282165513774 0.478607293906347 0.527468080699549 0.348960204710673 0.384155331859252 0.736493597619913 0.537117997018781 0.512671515385388 0.373589069650273 0.824031684492926 0.681641608319696 0.731394505410538 0.175968315507074 0.318358391680303 0.268605494589462 172
1844 972028 4 0.05 0.25 1e-04 0.6 50 "IR" 0.263484434552787 0.561111302069248 0.16331276186885 0.347586328783242 0.466261804965768 0.521180945148389 0.350904884824805 0.391685440831092 0.729746239518555 0.534892077858473 0.514217646693655 0.376540262960442 0.961889079595357 0.935225030082375 0.944828518233803 0.0381109204046434 0.0647749699176251 0.0551714817661965 655
1845 1139892 5 0.05 0.25 1e-04 0.6 50 "IR" 0.258232496909311 0.564741576758589 0.157284008350508 0.343904430401364 0.473240665837872 0.523863992941005 0.352096048125655 0.389231002383501 0.731473162747183 0.537560557413147 0.509380056476163 0.37404057053264 0.991070908765761 0.981058735338867 0.984585079851514 0.00892909123423901 0.0189412646611333 0.0154149201484859 1846
1846 561178 1 3 0.25 1e-04 0.6 50 "IR" 0.259869246491057 0.566250403701103 0.15724762201385 0.34232393112281 0.469849494729691 0.516122989670257 0.362180988118533 0.396027154517565 0.729718741220748 0.532694518155813 0.519428610132383 0.378268539815462 0.985432298089096 0.528765373408403 0.690596196706398 0.0145677019109037 0.471234626591597 0.309403803293602 408
1847 833092 2 3 0.25 1e-04 0.6 50 "IR" 0.25924323003566 0.556445782537691 0.164423723265119 0.352400103974154 0.471969915121308 0.518186287693978 0.359352608878958 0.392648662373903 0.731213145156968 0.530899679315357 0.523776332144077 0.379272243231937 0.893028338117732 0.371987813575784 0.55585344147766 0.106971661882268 0.628012186424216 0.44414655852234 282
1848 624086 3 3 0.25 1e-04 0.6 50 "IR" 0.258021830888805 0.560024665316272 0.160788942482036 0.34866394303824 0.472020481009112 0.512347380586829 0.368984226362731 0.398727231242347 0.730042311897917 0.527970828573229 0.529773168844767 0.382324979829665 0.967900761128133 0.21669086909111 0.480632985385071 0.0320992388718668 0.78330913090889 0.519367014614929 81
1849 512000 4 3 0.25 1e-04 0.6 50 "IR" 0.255200433206484 0.559273851403129 0.159638821701172 0.349418078773959 0.475039236153225 0.517557010705248 0.363052768665483 0.393814903225341 0.73023966935971 0.531154147808015 0.522691590366655 0.379341848104104 0.946399000519745 0.401949640852835 0.591360521664993 0.0536009994802551 0.598050359147165 0.408639478335007 291
1850 64195 5 3 0.25 1e-04 0.6 50 "IR" 0.254877659962222 0.5588890176386 0.159625400598449 0.349786644991501 0.475328761112387 0.51749002521963 0.363277053760243 0.393955082271046 0.73020642107461 0.531023517636962 0.522902454358693 0.379511495174557 0.957417797834739 0.425779589237634 0.610534015834945 0.0425822021652612 0.574220410762366 0.389465984165055 402
1851 1140989 1 0.05 0.5 1e-04 0.6 50 "IR" 0.257253460242361 0.566036409906633 0.155760590154321 0.342551627511979 0.476881994919788 0.528968141647787 0.346865350305128 0.384183673870112 0.734135455162149 0.541360266507409 0.502625940459448 0.370262984361856 0.999887046792161 0.999405726552983 0.999574129916903 0.000112953207838856 0.000594273447016617 0.000425870083096926 3601
1852 696440 2 0.05 0.5 1e-04 0.6 50 "IR" 0.261102902111479 0.565847655721144 0.158195351439533 0.342736076961351 0.471180043903995 0.524443271746451 0.349729869902174 0.388764742838648 0.732282946015474 0.538457474972538 0.507925221341708 0.373182485970075 0.999622817616805 0.997222732857038 0.998076614239369 0.000377182383194929 0.00277726714296221 0.00192338576063094 1380
1853 774940 3 0.05 0.5 1e-04 0.6 50 "IR" 0.260028803651991 0.566811528287665 0.156885349751732 0.341796570751145 0.472713312235051 0.525934505706196 0.348531060750659 0.387183354164175 0.732742115887042 0.539709848051385 0.505416410502392 0.371885057253323 0.998857158084239 0.993366113966068 0.995310379133156 0.00114284191576114 0.00663388603393154 0.0046896208668444 2461
1854 638544 4 0.05 0.5 1e-04 0.6 50 "IR" 0.258580878635672 0.568633015434638 0.154616336569494 0.33989488833132 0.475311940826038 0.527586784334091 0.347731465677553 0.385565709239683 0.73389281946171 0.541322384132603 0.502347802247046 0.370279754341951 0.999827412678789 0.999292907000111 0.999480837232069 0.000172587321211228 0.000707092999889141 0.000519162767931434 3601
1855 1021865 5 0.05 0.5 1e-04 0.6 50 "IR" 0.259700457105685 0.565586994610149 0.157592202939003 0.343017506087411 0.472861735585626 0.526480694820601 0.347790698743778 0.386664527807596 0.732562192691311 0.539675633689998 0.505382901682781 0.371934444168377 0.999752377485751 0.999049364612939 0.999298114184845 0.000247622514248745 0.000950635387060651 0.000701885815155247 3601
1856 1282266 1 3 0.5 1e-04 0.6 50 "IR" 0.255671334001549 0.563239336024834 0.156939267913105 0.345354492447235 0.461736623173848 0.510124179220206 0.368104511684105 0.404429646166349 0.717407957175396 0.527634218785171 0.52504377959721 0.384950056414878 0.99985497945451 0.998226076702904 0.998804885220842 0.000145020545490184 0.0017739232970965 0.00119511477915808 3601
1857 310405 2 3 0.5 1e-04 0.6 50 "IR" 0.257722972112462 0.560600859679671 0.160149475872555 0.348037575322428 0.465612356356624 0.518889675402241 0.356558463508476 0.395103578658069 0.723335328469086 0.53272141504587 0.516707939381031 0.379480001440893 0.99990876350558 0.987247092829348 0.991751121429048 9.12364944198346e-05 0.0127529071706516 0.00824887857095167 1023
1858 979788 3 3 0.5 1e-04 0.6 50 "IR" 0.261497027506441 0.561571789727071 0.161719803052981 0.347100086088132 0.460932089171353 0.516209933848561 0.357621505104506 0.398223894886872 0.722429116677795 0.531497124273989 0.519341308157487 0.380985494355339 0.99991755448443 0.996381627146401 0.997659240933847 8.24455155696427e-05 0.00361837285359918 0.00234075906615307 296
1859 1105486 4 3 0.5 1e-04 0.6 50 "IR" 0.259863725417131 0.565545282603762 0.157725448853398 0.343051610697327 0.462732308938586 0.517385887804848 0.35727566415664 0.397160519284335 0.722596034355717 0.533474584247413 0.515001113010038 0.379077850527903 0.999823831913994 0.998918347743186 0.999243329617993 0.000176168086005576 0.00108165225681357 0.000756670382007188 3601
1860 1084836 5 3 0.5 1e-04 0.6 50 "IR" 0.25955088001781 0.563404320883465 0.159152629831366 0.345239817471508 0.464068930512001 0.5183820589883 0.355871867667854 0.395544023132649 0.723619810529812 0.533445870930396 0.51502449749922 0.378701865238505 0.999833641520298 0.999266426135215 0.999469423906679 0.000166358479702285 0.000733573864785026 0.000530576093320742 3601
1861 151672 1 0.05 0 1e-04 0.7 50 "IR" 0.256165256520706 0.560824790288453 0.158993204743316 0.34780745464633 0.496802507938506 0.553635916095459 0.320165328942164 0.355991053690067 0.752967764459212 0.555993726606687 0.47915853368548 0.353302103635675 0.215419819878518 0.167622305697693 0.183879948991537 0.784580180121482 0.832377694302307 0.816120051008463 188
1862 624999 2 0.05 0 1e-04 0.7 50 "IR" 0.258217464105887 0.566141568749922 0.156268564783158 0.342441659902364 0.495932337532452 0.555281536146282 0.317255348954396 0.354317799278752 0.754149801638339 0.558879662120146 0.473523913737555 0.350379904638289 0.2033833075306 0.173278612428288 0.183578046166991 0.7966166924694 0.826721387571712 0.816421953833009 161
1863 189670 3 0.05 0 1e-04 0.7 50 "IR" 0.262092424341232 0.561907208521443 0.161798886399421 0.346725191584509 0.490936799283138 0.553424053612439 0.316495609260639 0.355995564196624 0.753029223624369 0.556294734093342 0.47829449566006 0.352856183867991 0.166553500755699 0.133464123434345 0.144973519993386 0.833446499244301 0.866535876565655 0.855026480006614 161
1864 624815 4 0.05 0 1e-04 0.7 50 "IR" 0.259165306863117 0.563844420013301 0.15856928245051 0.344813848604535 0.490193508685308 0.547185189439538 0.325839384296802 0.362836395835254 0.749358815548425 0.552759089986194 0.484408666747311 0.3568047322371 0.26852607888317 0.226751828735985 0.241178930324918 0.73147392111683 0.773248171264015 0.758821069675082 282
1865 1101130 5 0.05 0 1e-04 0.7 50 "IR" 0.260374816813076 0.567334083046557 0.156678383057738 0.341214004338136 0.492511990878677 0.553349211170392 0.317912445319288 0.356412369427179 0.752886807691753 0.558050562154887 0.474590828377026 0.35130066993214 0.249197825344735 0.193578598164211 0.212792573625929 0.750802174655265 0.806421401835789 0.787207426374071 288
1866 969000 1 3 0 1e-04 0.7 50 "IR" 0.259245158294467 0.563355632023098 0.158979411766367 0.345249395854145 0.486250881196938 0.546925473708283 0.325460503341755 0.363576442084978 0.745496039491405 0.552214653840942 0.484439915108122 0.357672850638084 0.349800442921544 0.0638629824782984 0.163213912189017 0.650199557078456 0.936137017521702 0.836786087810983 108
1867 1145129 2 3 0 1e-04 0.7 50 "IR" 0.257404567611749 0.56176470366284 0.159103950776933 0.346886135714904 0.48779730266077 0.548836357833436 0.323502493487538 0.361480351531272 0.745201870272519 0.55291178961097 0.482606444264471 0.356867523251709 0.497855745853548 0.0709808546239379 0.218356463836057 0.502144254146452 0.929019145376062 0.781643536163943 115
1868 773441 3 3 0 1e-04 0.7 50 "IR" 0.26104682250127 0.563425300819734 0.160080594795192 0.345205868056777 0.483036059501469 0.543488394890776 0.32850875805722 0.367274143962799 0.744082882002739 0.55004934044512 0.488589352852412 0.360006370438445 0.5636641098335 0.148699138406287 0.294107390570465 0.4363358901665 0.851300861593713 0.705892609429535 284
1869 976455 4 3 0 1e-04 0.7 50 "IR" 0.259232392892629 0.563025792141334 0.159202242196939 0.345554825156688 0.490333754493231 0.552770952560247 0.318308223300208 0.356817773719474 0.74956614738586 0.556028957967397 0.477510465497147 0.35322992031286 0.476457542283294 0.0812488331725622 0.217824353602878 0.523542457716706 0.918751166827438 0.782175646397122 109
1870 626987 5 3 0 1e-04 0.7 50 "IR" 0.259122098120529 0.565541899993702 0.157316132017125 0.34302874029459 0.48716149653363 0.547843192485649 0.324057174180822 0.362199239673666 0.746283594654158 0.55359373529212 0.481373306197947 0.355969974859265 0.452969195263666 0.0783022805228875 0.208198771777487 0.547030804736334 0.921697719477112 0.791801228222513 99
1871 115234 1 0.05 0.25 1e-04 0.7 50 "IR" 0.252918761524262 0.541630654750236 0.171992719233988 0.367717793397757 0.477471048000759 0.51859611332083 0.361784121576577 0.392452076712907 0.730389809525022 0.526287408857669 0.533776840810566 0.384192729845742 0.611677413708809 0.383007106197799 0.462006358890173 0.388322586291191 0.616992893802201 0.537993641109827 523
1872 731154 2 0.05 0.25 1e-04 0.7 50 "IR" 0.252188651160932 0.541304435231312 0.171783084627234 0.36811311397021 0.481920920959507 0.523811693245175 0.356569422605245 0.387241175547983 0.734109572120439 0.529619693116641 0.528352507232479 0.380887507067528 0.549474358609583 0.406610138539178 0.455620491649358 0.450525641390417 0.593389861460822 0.544379508350642 530
1873 1138690 3 0.05 0.25 1e-04 0.7 50 "IR" 0.255883235881583 0.545787372256057 0.170830001646213 0.363435219854997 0.472939571439217 0.519761205458565 0.357337336029631 0.392178024454283 0.7288228073208 0.52855179714209 0.528167337675843 0.382468454092089 0.652911175187918 0.53950445302521 0.579251779405593 0.347088824812082 0.46049554697479 0.420748220594407 1014
1874 63335 4 0.05 0.25 1e-04 0.7 50 "IR" 0.254202153873467 0.546130676088207 0.169338100013273 0.363109804598611 0.47201930003372 0.515487626351317 0.36349631122401 0.396466637419216 0.726221453907186 0.525762042251292 0.532834411237282 0.38528065057693 0.673796543049597 0.550578482323156 0.593597762261625 0.326203456950403 0.449421517676844 0.406402237738375 761
1875 786511 5 0.05 0.25 1e-04 0.7 50 "IR" 0.255159138381753 0.543591519141458 0.172012320709783 0.365735738870527 0.474980209805293 0.520382879764798 0.357330340160012 0.391079583427086 0.730139348187046 0.528210881722975 0.529342660869794 0.382529938326917 0.608563614227715 0.474688677285312 0.521386707783461 0.391436385772285 0.525311322714688 0.478613292216539 282
1876 1072551 1 3 0.25 1e-04 0.7 50 "IR" 0.256799617904916 0.558298702283135 0.16135144671863 0.350468048290626 0.470168035420893 0.50737086614979 0.376097055680982 0.404313784872259 0.726967653325809 0.524082563074025 0.537448502399612 0.386648904817857 0.957660338558569 0.14809507831199 0.432381785412893 0.0423396614414311 0.85190492168801 0.567618214587107 111
1877 62556 2 3 0.25 1e-04 0.7 50 "IR" 0.259583780785456 0.56984167335566 0.154394902152362 0.338734843867217 0.470127304850338 0.507811152594056 0.374924918095642 0.403435487261397 0.729711085635794 0.528120322069241 0.529319820248004 0.382258567034306 0.967436625864067 0.170863352805997 0.451980483000324 0.0325633741359326 0.829136647194002 0.548019516999676 104
1878 23546 3 3 0.25 1e-04 0.7 50 "IR" 0.258214664948543 0.559713074700513 0.161104648367694 0.349081801406469 0.473270984063589 0.513336427293812 0.368090394061812 0.397833541158112 0.731485649012132 0.528622241197651 0.529195042429506 0.381766889243009 0.927165393652417 0.219404874222049 0.467831960952437 0.0728346063475828 0.780595125777951 0.532168039047563 211
1879 391537 4 3 0.25 1e-04 0.7 50 "IR" 0.26189209935518 0.561660757834428 0.161915843371948 0.347064368913364 0.464831870016515 0.505718802014392 0.374013645012893 0.405637669638046 0.726723969371694 0.52434563407332 0.53592948838484 0.386144439836884 0.950685912060705 0.162386769781461 0.444479798782453 0.0493140879392954 0.837613230218539 0.555520201217547 120
1880 1244661 5 3 0.25 1e-04 0.7 50 "IR" 0.258012169713246 0.56196326899197 0.159297374976893 0.346738631088905 0.468831581570451 0.507308000835295 0.374798532510987 0.404112259533552 0.726843751283697 0.525288082792624 0.53409590748788 0.385242514974644 0.943483451159471 0.169389598689238 0.442324272559128 0.0565165488405288 0.830610401310762 0.557675727440872 203
1881 683040 1 0.05 0.5 1e-04 0.7 50 "IR" 0.260284696145669 0.562026076656569 0.160622092897514 0.34663949814141 0.459401086877898 0.508794217990469 0.366969476604667 0.405854746920067 0.719685783023567 0.526812157991019 0.52759156950218 0.385809232013625 0.993230145245373 0.968228050752079 0.977244158349643 0.00676985475462664 0.0317719492479212 0.0227558416503567 786
1882 572378 2 0.05 0.5 1e-04 0.7 50 "IR" 0.259276229825961 0.56294868410482 0.159323134240085 0.345762439528133 0.462492291277408 0.509418045909698 0.367918280677263 0.404700802822993 0.721768521103369 0.527392882763268 0.527241414917348 0.38490720062704 0.986661546141356 0.914926367244408 0.940603409868619 0.0133384538586436 0.0850736327555916 0.0593965901313814 780
1883 21631 3 0.05 0.5 1e-04 0.7 50 "IR" 0.260088729148034 0.567733896496065 0.156244891242807 0.340874630357933 0.462922817834624 0.512945670765936 0.363113952403697 0.4017238011878 0.723011546982658 0.531355255159053 0.519358843646504 0.38127482852091 0.996372310817041 0.977027920884393 0.983965813860951 0.00362768918295944 0.0229720791156072 0.0160341861390487 1987
1884 55452 4 0.05 0.5 1e-04 0.7 50 "IR" 0.257062578702429 0.559215199081861 0.160748439139017 0.349471739346205 0.460198723425406 0.504527519094107 0.374085580833193 0.409555292413348 0.717261302127835 0.52282536162253 0.534834019972209 0.38945035105491 0.986749366342068 0.91323116205401 0.939477450418109 0.0132506336579324 0.0867688379459896 0.0605225495818905 299
1885 927516 5 0.05 0.5 1e-04 0.7 50 "IR" 0.257173602646551 0.560591659885702 0.159793646428224 0.348036074413283 0.460279616531213 0.508561853038317 0.368208986203574 0.406052016061093 0.717453219177764 0.526024295009471 0.528002632631798 0.38657728528371 0.994798518454123 0.967918337432832 0.977527209478142 0.00520148154587673 0.0320816625671682 0.022472790521858 777
1886 67992 1 3 0.5 1e-04 0.7 50 "IR" 0.259126355734488 0.565521748550638 0.157339985424724 0.343108527964129 0.459768518717181 0.511732120540286 0.364206391009363 0.403575361453351 0.718894874451669 0.529689582119123 0.521546376434088 0.383375038750073 0.999624442791514 0.995336753746324 0.996878777182909 0.00037555720848598 0.00466324625367564 0.00312122281709128 895
1887 488130 2 3 0.5 1e-04 0.7 50 "IR" 0.255456829150685 0.560695792392287 0.158645120448698 0.347934340196516 0.457353490795622 0.499587623437608 0.381165465684612 0.41457462848276 0.712810319946308 0.519713816005089 0.539810586133311 0.392619423821442 0.996009119596377 0.837333124093116 0.893916465323229 0.00399088040362322 0.162666875906884 0.106083534676771 542
1888 1210343 3 3 0.5 1e-04 0.7 50 "IR" 0.256879261463328 0.560018904527274 0.160003099157348 0.34863607037071 0.450195768433613 0.486912476478728 0.396240232755064 0.426925258912936 0.707075029896941 0.510991585261425 0.556243331912412 0.401138248974867 0.996155177356256 0.669019396666021 0.786965063339036 0.00384482264374352 0.330980603333979 0.213034936660964 345
1889 979412 4 3 0.5 1e-04 0.7 50 "IR" 0.259139790339962 0.562438592468435 0.159666701071121 0.346207676163681 0.448869528255841 0.493446084783199 0.385610430411753 0.421658390013029 0.708009318595803 0.516342252514804 0.545277131482874 0.396612844386823 0.9993331239229 0.868006936214389 0.915818816580198 0.000666876077100402 0.131993063785611 0.0841811834198017 429
1890 1016197 5 3 0.5 1e-04 0.7 50 "IR" 0.260558884094319 0.561450804600611 0.161232791150991 0.347189527844686 0.453125385121599 0.501772112998494 0.374615634604237 0.412647940135109 0.713684269215918 0.521769676846007 0.535848425755227 0.390703421062985 0.996082726986989 0.874910424475261 0.918955420052893 0.00391727301301092 0.125089575524739 0.0810445799471071 652
1891 705425 1 0.05 0 1e-04 0.8 50 "IR" 0.256122480715784 0.562909679070806 0.157360330827878 0.345700546469095 0.496515369170891 0.553334513282454 0.320506926284718 0.356203963027481 0.752637849886675 0.556484217186571 0.477867257112596 0.352745953957341 0.145229985259089 0.106042492788839 0.119368684192747 0.854770014740912 0.893957507211161 0.880631315807254 161
1892 918638 2 0.05 0 1e-04 0.8 50 "IR" 0.263584684855998 0.5633037740346 0.161651702685389 0.345303399554922 0.489812131744057 0.555275723570597 0.313343631477386 0.354165909082279 0.753396816600055 0.557986971785132 0.474995334162774 0.35116953042446 0.13174522357286 0.0938645483552566 0.107110561627184 0.86825477642714 0.906135451644743 0.892889438372816 165
1893 785413 3 0.05 0 1e-04 0.8 50 "IR" 0.261223670377803 0.563530825709418 0.160062067292121 0.345120300963025 0.491830229222879 0.554038693316653 0.316233558869985 0.355304903632829 0.753053899600681 0.557213467476126 0.476295626162107 0.351896773465485 0.129551016248162 0.0915499948129987 0.104720092977188 0.870448983751838 0.908450005187001 0.895279907022812 116
1894 635914 4 0.05 0 1e-04 0.8 50 "IR" 0.25664143968151 0.560617430942374 0.159417200977437 0.348019541811601 0.494780183479281 0.55152764679009 0.322037110055153 0.357999556798531 0.75142162316079 0.55454007763057 0.48145431103259 0.354690398200892 0.127233477527348 0.0970816090193039 0.107373040423909 0.872766522472652 0.902918390980696 0.892626959576091 161
1895 900823 5 0.05 0 1e-04 0.8 50 "IR" 0.261433933853517 0.564680757301207 0.159272375196074 0.343887128561071 0.491226920880723 0.553300118777709 0.316882552918944 0.3560822429905 0.75266085473424 0.557129846139497 0.476154928115018 0.35197773062056 0.148017158597398 0.100852685805912 0.117217327431617 0.851982841402602 0.899147314194088 0.882782672568383 157
1896 195280 1 3 0 1e-04 0.8 50 "IR" 0.25702316296477 0.564884370524575 0.156446984003971 0.343693491237188 0.487592450653084 0.54693504760832 0.326618970697297 0.363586639263678 0.744615613617854 0.552735470876017 0.483065954701267 0.357159980362311 0.526972146806254 0.047066428640829 0.212543369157672 0.473027853193746 0.952933571359171 0.787456630842328 106
1897 292834 2 3 0 1e-04 0.8 50 "IR" 0.259181750177093 0.562031507194218 0.159962851991389 0.346593434322479 0.487740532246452 0.550480052871676 0.32084082366713 0.3594770295473 0.746922282423546 0.554100894609137 0.48080367565852 0.355429821571987 0.570917609685344 0.0278184455482136 0.216154401930671 0.429082390314656 0.972181554451786 0.783845598069329 88
1898 578422 3 3 0 1e-04 0.8 50 "IR" 0.2592027865012 0.563946024720497 0.158529361968651 0.344655922491691 0.487177028243337 0.546681885820388 0.32645692514771 0.363706170218018 0.746379814744538 0.552245393351799 0.484986287116361 0.357565495763526 0.521505443410901 0.0300398559811709 0.200528776042872 0.478494556589099 0.969960144018829 0.799471223957128 96
1899 352393 4 3 0 1e-04 0.8 50 "IR" 0.263501881007959 0.559599008124143 0.1645287501902 0.349042907798011 0.479467539864781 0.545870208414465 0.323117520762179 0.364812866994779 0.742969420872741 0.550371227027762 0.487646270952379 0.359630056669547 0.349622268193645 0.0312492998447917 0.144136023264389 0.650377731806355 0.968750700155208 0.855863976735612 108
1900 1131908 5 3 0 1e-04 0.8 50 "IR" 0.256582716305719 0.559264335716768 0.160427715389208 0.349405084885774 0.487462302097553 0.545618553952556 0.328573093054664 0.365034957853123 0.744045018403271 0.54991614225099 0.489000808443872 0.360101108677805 0.545217486087462 0.0345277516842709 0.210586813224662 0.454782513912538 0.965472248315729 0.789413186775337 111
1901 215304 1 0.05 0.25 1e-04 0.8 50 "IR" 0.249965648971842 0.524101674193026 0.184331895760481 0.385790903054691 0.475349131910144 0.514677584819272 0.366095969268187 0.395927575905091 0.725314780881987 0.517764365636479 0.550427865028668 0.392605646794297 0.326915697570654 0.201629331367903 0.244764649874043 0.673084302429346 0.798370668632097 0.755235350125957 106
1902 511692 2 0.05 0.25 1e-04 0.8 50 "IR" 0.2496513354326 0.523828698826536 0.18434551341292 0.386104745615696 0.475703641494574 0.514841910540557 0.365968386660733 0.39562967416379 0.725354976927174 0.51781533134541 0.550313900073654 0.392479844820332 0.302283233320158 0.192047958912213 0.229947273472093 0.697716766679842 0.807952041087787 0.770052726527907 166
1903 983717 3 0.05 0.25 1e-04 0.8 50 "IR" 0.24820886641521 0.530340492502608 0.177849718573529 0.379429228266208 0.47992232106874 0.517384932595291 0.365070884672478 0.393096598649192 0.728131187483951 0.52164805923708 0.542920603246008 0.388600596052775 0.385609575222818 0.235831420458208 0.28680578310091 0.614390424777182 0.764168579541792 0.71319421689909 166
1904 860187 4 0.05 0.25 1e-04 0.8 50 "IR" 0.248588512460007 0.518777815281792 0.18777116188185 0.391284347615054 0.475732014361039 0.514370047728496 0.36645644797935 0.395907375391034 0.724320526821046 0.515763529170212 0.5542276098612 0.394447752313305 0.251926453964312 0.158586323250001 0.190602241921298 0.748073546035688 0.841413676749999 0.809397758078702 223
1905 639695 5 0.05 0.25 1e-04 0.8 50 "IR" 0.251703157242441 0.532180311768817 0.178829329349054 0.377541037592904 0.477230144523474 0.517218091685472 0.36324590550987 0.393068855178808 0.728933301765914 0.522216894146738 0.542075234858924 0.387882436441286 0.406685440796472 0.200997005489405 0.271869468819785 0.593314559203528 0.799002994510595 0.728130531180215 163
1906 87115 1 3 0.25 1e-04 0.8 50 "IR" 0.259759160522509 0.561987869032298 0.160437164270344 0.346720051259581 0.470088860265148 0.509852083433327 0.371568996813536 0.401474906625182 0.729848020787658 0.527040636492988 0.53200616108388 0.38343018590931 0.950868448088452 0.134615485888131 0.423284576274678 0.0491315519115476 0.865384514111869 0.576715423725322 115
1907 201127 2 3 0.25 1e-04 0.8 50 "IR" 0.260029922711438 0.553182688330923 0.167385168281455 0.355656011546524 0.466492412570205 0.507810718676311 0.371842120792661 0.403528226993886 0.726522335281643 0.522988551703909 0.539227289074116 0.387520833391234 0.91891370024338 0.110060165493386 0.398004798471458 0.08108629975662 0.889939834506614 0.601995201528542 113
1908 1085124 3 3 0.25 1e-04 0.8 50 "IR" 0.255527325336484 0.559856956679454 0.159456070594463 0.348847695330761 0.471630154763865 0.507456426998093 0.376897418507574 0.40396066988105 0.727157480100349 0.524529805491965 0.536353489102037 0.386010096155448 0.931995751028547 0.0970779513743364 0.388605866020703 0.0680042489714528 0.902922048625664 0.611394133979297 111
1909 44898 4 3 0.25 1e-04 0.8 50 "IR" 0.258847600323458 0.550362808435632 0.168858758711232 0.358685510417285 0.469602112068895 0.511249899644518 0.36800551526813 0.399106395115357 0.728449712392353 0.524272853011734 0.536864273979362 0.385651384427324 0.805855625523532 0.149107853834461 0.381163565749711 0.194144374476468 0.850892146165539 0.618836434250289 102
1910 921360 5 3 0.25 1e-04 0.8 50 "IR" 0.254061723094041 0.55703711200705 0.160547716656583 0.351771654549458 0.475800339518877 0.510997844134267 0.373640269055233 0.399875783273844 0.729862062612918 0.525950155014043 0.534187985711816 0.384259319559529 0.901364671414984 0.101101025201477 0.37799818037795 0.0986353285850158 0.898898974798523 0.62200181962205 103
1911 711517 1 0.05 0.5 1e-04 0.8 50 "IR" 0.256477182494079 0.545107851071031 0.171435185576527 0.363956368833568 0.450079986402342 0.488591244488157 0.391744603482264 0.424781047849917 0.706557168896421 0.507678660360786 0.563179789058791 0.404234925072217 0.923012318383799 0.672208853909671 0.762727997856584 0.0769876816162011 0.327791146090329 0.237272002143416 661
1912 1148205 2 0.05 0.5 1e-04 0.8 50 "IR" 0.249491453216994 0.540900178265417 0.169940092064613 0.368240385011684 0.454843107982842 0.48805416999812 0.396513306368919 0.42491877031368 0.704334561199837 0.505516984258996 0.566453398433533 0.406186359804037 0.912449729595514 0.654134408140469 0.745112003953377 0.0875502704044863 0.345865591859531 0.254887996046623 226
1913 1085432 3 0.05 0.5 1e-04 0.8 50 "IR" 0.25190329897196 0.542051169357212 0.170777257540249 0.36702517330659 0.453227890741703 0.488545510991736 0.39441618321664 0.424596338225193 0.705131189713663 0.506362136576381 0.565193440756889 0.405423264133867 0.924476078420882 0.634022517723165 0.737211468346144 0.0755239215791176 0.365977482276835 0.262788531653856 416
1914 497353 4 0.05 0.5 1e-04 0.8 50 "IR" 0.253793854711332 0.548273518149121 0.167175278113472 0.360717368476025 0.452675234580201 0.489630612429536 0.392434754175302 0.423818068957363 0.706469089291533 0.509154997582484 0.559610032288775 0.402807465034997 0.932970543904705 0.69156978392582 0.77777734305352 0.0670294560952947 0.30843021607418 0.22222265694648 231
1915 211571 5 0.05 0.5 1e-04 0.8 50 "IR" 0.248814281829279 0.536287181079976 0.17326247419511 0.372911988832695 0.453266143879967 0.486320944342663 0.398193703748535 0.426659347281232 0.702080425709246 0.502891413738129 0.571456177943645 0.408833582650652 0.900810640372877 0.634176725748805 0.728169115362341 0.0991893596271228 0.365823274251195 0.271830884637659 302
1916 414731 1 3 0.5 1e-04 0.8 50 "IR" 0.260747503893826 0.559262741673072 0.163027657827506 0.349459349547195 0.438725472416277 0.46904955315323 0.41577146377353 0.443371276838016 0.699472976310103 0.498940064639687 0.578799121601036 0.412256381765727 0.988592442656251 0.350002395860098 0.585058713563335 0.0114075573437488 0.649997604139902 0.414941286436664 110
1917 976526 2 3 0.5 1e-04 0.8 50 "IR" 0.256432108276992 0.557471617606511 0.161668690393019 0.351223519087778 0.438267653043782 0.463256874372582 0.425665772523618 0.448908147721992 0.694699761320774 0.493965822632265 0.587334462916636 0.417069142414263 0.992091755318053 0.271474198233075 0.533788960990485 0.00790824468194737 0.728525801766925 0.466211039009515 108
1918 1035835 3 3 0.5 1e-04 0.8 50 "IR" 0.257323347509152 0.563674187371808 0.157611933622154 0.344957731033738 0.438896750658168 0.463193002139339 0.426242577588679 0.448940322901266 0.69622009816732 0.495789860564272 0.583854511210833 0.4152072153781 0.989243514408168 0.233480628583848 0.508683961784831 0.0107564855918321 0.766519371416152 0.491316038215169 113
1919 1098152 4 3 0.5 1e-04 0.8 50 "IR" 0.259297763228007 0.559620480575747 0.161964088432651 0.349037679959018 0.436388988850435 0.463680702824706 0.423075348276528 0.448268930580419 0.695686752078442 0.495133505556497 0.585039436709179 0.415737506135961 0.987521151243536 0.21044065554592 0.495954163996208 0.0124788487564641 0.78955934445408 0.504045836003792 112
1920 17820 5 3 0.5 1e-04 0.8 50 "IR" 0.257076007063898 0.551454533742907 0.166781652771076 0.357328003236128 0.440508297262915 0.469440937589172 0.415975226727443 0.442349658664847 0.697584304326814 0.496528472128814 0.582756879498519 0.414268212562777 0.973552000590196 0.30256858198512 0.546858019398247 0.0264479994098042 0.69743141801488 0.453141980601753 103
1921 561563 1 0.05 0 1e-04 0.9 50 "IR" 0.259574408770222 0.564915546841617 0.158033569339043 0.343709873697487 0.494085992659493 0.556213742963245 0.314695624866829 0.352877159867794 0.753660401429715 0.559089446823359 0.472729194205873 0.349848809315094 0.0744606945929999 0.0431793705147358 0.0539422009692618 0.925539305407 0.956820629485264 0.946057799030738 79
1922 808243 2 0.05 0 1e-04 0.9 50 "IR" 0.259151166358914 0.562406629528939 0.159619824852807 0.346259569459175 0.493290719725103 0.552233809328251 0.31992171002461 0.356946078883235 0.752441886084017 0.555596955187063 0.479541534877417 0.353414794210927 0.0686618079431952 0.043951817044325 0.052451873753959 0.931338192056805 0.956048182955675 0.947548126246041 84
1923 1113984 3 0.05 0 1e-04 0.9 50 "IR" 0.257432433707787 0.564769961511855 0.1568047738356 0.343846295108852 0.497100185512973 0.55680923363897 0.315582026817558 0.352299924022559 0.75453261922076 0.559385135457323 0.472386800653158 0.349564234951784 0.0947058462676813 0.0486117645943335 0.0643245257283148 0.905294153732319 0.951388235405667 0.935675474271685 79
1924 1301593 4 0.05 0 1e-04 0.9 50 "IR" 0.258469424766977 0.562172727751222 0.159354108558313 0.34641855920419 0.493356129987295 0.555179626978581 0.315782985493849 0.353990220086078 0.751825554754271 0.557449629958185 0.475137094052162 0.351530479453987 0.0999817747055533 0.0499603443187325 0.0671462313511249 0.900018225294447 0.950039655681267 0.932853768648875 85
1925 1142218 5 0.05 0 1e-04 0.9 50 "IR" 0.255046955513764 0.561677112310207 0.157618050913898 0.346939474715295 0.495549084491415 0.551516848535897 0.322707006294448 0.357685507729977 0.750596040005178 0.554825663001671 0.480325057208346 0.354187014511103 0.0752336955676368 0.042037717484724 0.0533042221419068 0.924766304432363 0.957962282515276 0.946695777858093 87
1926 344288 1 3 0 1e-04 0.9 50 "IR" 0.261261193413742 0.565895729046952 0.158335803374409 0.342701774132654 0.485316353414877 0.547359696809331 0.324257939071058 0.36295651262958 0.746577546828619 0.553367093465444 0.482593742445468 0.356395128355404 0.196139753169879 0.01417748351398 0.0777674807156578 0.803860246830121 0.98582251648602 0.922232519284342 89
1927 1236769 2 3 0 1e-04 0.9 50 "IR" 0.258107284527113 0.563597024597291 0.158129039358944 0.345053626443212 0.487688336970835 0.545939073194833 0.328237170444382 0.364648485510149 0.745795621497948 0.551559815995588 0.486366209803326 0.358410797180461 0.244033233635384 0.0160806347330129 0.0948921768053429 0.755966766364616 0.983919365266987 0.905107823194657 96
1928 893249 3 3 0 1e-04 0.9 50 "IR" 0.259449046819793 0.561489191506378 0.160607947174261 0.347170048275155 0.483434959984248 0.543457480071815 0.329325844373197 0.367312805503517 0.742884006804041 0.549257863066286 0.489933791547457 0.360830749680929 0.292936501045686 0.0118165414357908 0.109910872414989 0.707063498954314 0.988183458564209 0.890089127585011 95
1929 969712 4 3 0 1e-04 0.9 50 "IR" 0.256652985165529 0.557205920631628 0.16197965419372 0.351453072900384 0.487114332298758 0.547242282174317 0.325977078507965 0.363352913831656 0.743767317464286 0.550304684320997 0.487956732701684 0.359669141412324 0.320815744767569 0.0189118314790511 0.123117841150011 0.679184255232431 0.981088168520949 0.876882158849989 98
1930 372629 5 3 0 1e-04 0.9 50 "IR" 0.259334115459088 0.561701247238547 0.160337534942227 0.346952194465184 0.484487676513265 0.544427904017606 0.328571465208148 0.366362848804146 0.743821791972353 0.550018260627835 0.488909000150375 0.360080859067539 0.628510024921726 0.0192514889437814 0.231518180066297 0.371489975078274 0.980748511056219 0.768481819933703 98
1931 424458 1 0.05 0.25 1e-04 0.9 50 "IR" 0.24592573762739 0.515398117167496 0.18867924134518 0.394817143602788 0.479265375697849 0.516196115103329 0.366142578751118 0.393669437990739 0.725191113325238 0.515820397533701 0.554821820096297 0.394171438005353 0.136624342080676 0.0703446023993803 0.0928162375044372 0.863375657919324 0.92965539760062 0.907183762495563 85
1932 1079766 2 0.05 0.25 1e-04 0.9 50 "IR" 0.247408437330973 0.519049846534469 0.186591932069957 0.391030067263305 0.47673845145175 0.514036393259783 0.367941545676301 0.395764178979831 0.724146888782723 0.515633788941349 0.554533477746258 0.39426810462873 0.21930845769832 0.0854759131328345 0.131141587912598 0.78069154230168 0.914524086867166 0.868858412087402 82
1933 229879 3 0.05 0.25 1e-04 0.9 50 "IR" 0.245755477397482 0.513900024148692 0.189724605055528 0.39638028340137 0.477561387066335 0.513771384316702 0.368820388627244 0.395968609944071 0.723316864463816 0.513718435335016 0.558544993682772 0.396211344838509 0.117028670106727 0.05628082229267 0.0769073310665335 0.882971329893273 0.94371917770733 0.923092668933467 86
1934 881395 4 0.05 0.25 1e-04 0.9 50 "IR" 0.249974137625622 0.519093250912 0.188476178073558 0.391047103579883 0.478773842907134 0.519184537906033 0.360733356377388 0.390587774267872 0.728747980532756 0.519041338856021 0.549209534450945 0.390864700205241 0.191206107795032 0.0854760310176266 0.121729258957947 0.808793892204968 0.914523968982373 0.878270741042053 90
1935 1031713 5 0.05 0.25 1e-04 0.9 50 "IR" 0.245991539095755 0.520426664986826 0.184387267631867 0.389619115787544 0.477344579821042 0.514078203252675 0.3686471417079 0.39588603775628 0.723336118916796 0.516112886057172 0.553034409339767 0.393886117915351 0.252177433927537 0.0933711175492704 0.147305954541354 0.747822566072463 0.90662888245073 0.852694045458646 87
1936 339410 1 3 0.25 1e-04 0.9 50 "IR" 0.25935087100203 0.560770562613954 0.161058948926797 0.347996130936753 0.467930987601193 0.505341042583823 0.37797924956971 0.406357496455579 0.727281858603224 0.523578939432739 0.539038198496507 0.387167272203214 0.932201262479171 0.0467976322714787 0.360439769290965 0.0677987375208288 0.953202367728521 0.639560230709035 103
1937 888512 2 3 0.25 1e-04 0.9 50 "IR" 0.25850145089969 0.552043512618895 0.167241919537383 0.356851345308684 0.467930745982905 0.506832138487034 0.374875994069889 0.40443117581145 0.726432196882595 0.521839765480743 0.542117913607271 0.388648988753551 0.870381895149245 0.0550184911087477 0.34355812700154 0.129618104850755 0.944981508891252 0.65644187299846 97
1938 119392 3 3 0.25 1e-04 0.9 50 "IR" 0.25587913629757 0.554199166116529 0.163871480492927 0.354670902365021 0.471679354216463 0.50847138970751 0.375066416467998 0.402742498848408 0.727558490514034 0.523466678385821 0.538937896960925 0.386987770423049 0.876689215321711 0.0696014013017342 0.351845427636908 0.123310784678289 0.930398598698266 0.648154572363092 97
1939 261081 4 3 0.25 1e-04 0.9 50 "IR" 0.254046068693413 0.547355314967671 0.16802970976422 0.361685216186224 0.470980356958069 0.507886909237002 0.375357281158338 0.402981992007009 0.725026425651483 0.520825076980792 0.543386990922557 0.389453083360927 0.768479297584292 0.0638637767455679 0.309471357247757 0.231520702415708 0.936136223254432 0.690528642752243 97
1940 141861 5 3 0.25 1e-04 0.9 50 "IR" 0.255624539638146 0.56071154645462 0.158790994918838 0.348038998320325 0.473365078769999 0.508486378144656 0.376170145040834 0.402488882542495 0.728989618408145 0.525439607350511 0.534961139959672 0.384823268214355 0.899791055284172 0.0630000400136498 0.354408089721691 0.100208944715828 0.93699995998635 0.645591910278309 95
1941 346320 1 0.05 0.5 1e-04 0.9 50 "IR" 0.23984449881935 0.512251192338976 0.186461710179184 0.39761442425481 0.450502443413411 0.475991139728393 0.412513272673744 0.435265041514653 0.690346942232761 0.487926579796615 0.598974982852928 0.422873552211224 0.777798677817096 0.368936703926671 0.510165214203215 0.222201322182904 0.631063296073329 0.489834785796785 91
1942 708874 2 0.05 0.5 1e-04 0.9 50 "IR" 0.24107822078738 0.5137557191508 0.186096662854342 0.396140617789897 0.447314096488859 0.472388072285559 0.41634166235392 0.439057549800348 0.688392317276239 0.486033914837994 0.602438325208262 0.424902603309314 0.779425816727875 0.365328544388523 0.509383682223282 0.220574183272125 0.634671455611477 0.490616317776718 93
1943 1238376 3 0.05 0.5 1e-04 0.9 50 "IR" 0.238309479566181 0.508702029627603 0.188247124602322 0.401295708326723 0.450482065494952 0.47499077806056 0.414557526763143 0.436472748253894 0.688791545061132 0.486058796422609 0.602804651365464 0.424925236740005 0.758693015800838 0.353932499378533 0.493237995850008 0.241306984199162 0.646067500621467 0.506762004149992 90
1944 887991 4 0.05 0.5 1e-04 0.9 50 "IR" 0.245237966192069 0.51370456025972 0.189424045887931 0.396126213614366 0.444178328272473 0.473196065939854 0.41182007295468 0.438159851248552 0.689416294464541 0.486779605514389 0.601244118842612 0.42406705512907 0.784861870879412 0.348894053171003 0.502980791274752 0.215138129120588 0.651105946828997 0.497019208725248 93
1945 753312 5 0.05 0.5 1e-04 0.9 50 "IR" 0.243010947055723 0.512378706808111 0.188814154252674 0.397564499780495 0.445641478993922 0.473023480116115 0.4134438344925 0.438188039234582 0.688652426049645 0.486127976888785 0.602257988745174 0.424663076351105 0.768257795835107 0.342107220315241 0.491503047522026 0.231742204164893 0.657892779684759 0.508496952477974 87
1946 169938 1 3 0.5 1e-04 0.9 50 "IR" 0.260049462621356 0.560165792701151 0.16193494133107 0.348548198672291 0.433983022649564 0.457951585915007 0.430784393732439 0.453723937560082 0.69403248527092 0.491436485612955 0.592719335063509 0.419277324241772 0.985250533870216 0.104563061637069 0.42932747844062 0.014749466129784 0.895436938362931 0.57067252155938 96
1947 689243 2 3 0.5 1e-04 0.9 50 "IR" 0.25666143854528 0.557743008641896 0.161642274560779 0.351011882438904 0.434874806100855 0.455586107560823 0.436301268680712 0.456308894001315 0.691536244646134 0.488730580870719 0.597943543241491 0.422149766674125 0.983975653126022 0.0922621376123588 0.417976827277033 0.0160243468739778 0.907737862387641 0.582023172722968 97
1948 1296831 3 3 0.5 1e-04 0.9 50 "IR" 0.252914373722866 0.549587184122945 0.165450331171268 0.359247279058109 0.435773890418371 0.455577816079926 0.437117849043893 0.456269004137078 0.688688264141237 0.485994597518742 0.602568180215161 0.424882765010399 0.976493279834388 0.114734163812665 0.426535822517765 0.0235067201656119 0.885265836187335 0.573464177482235 98
1949 475869 4 3 0.5 1e-04 0.9 50 "IR" 0.260695011238738 0.557956065199389 0.163992598829008 0.350778486037812 0.430187230182421 0.454495871376839 0.433719406695228 0.457461963178629 0.690882241421159 0.488588447318911 0.597712005524237 0.422313171966407 0.989436098665262 0.0924609638288465 0.425550799345705 0.0105639013347382 0.907539036171154 0.574449200654295 99
1950 570727 5 3 0.5 1e-04 0.9 50 "IR" 0.25646521253726 0.553206603027511 0.164970297445925 0.355550782167146 0.434777242319107 0.457645766099578 0.432060159886959 0.454001658588066 0.691242454856367 0.488860883327493 0.597030457332884 0.421847846778464 0.978145661777089 0.114230615277101 0.429966342750391 0.021854338222911 0.885769384722898 0.570033657249609 97
1951 459862 1 0.05 0 1e-04 1 50 "IR" 0.259699177367906 0.566593323035753 0.156925347505684 0.341985500032186 0.489737679367104 0.553224446372792 0.317081419532175 0.355550588119121 0.74943685673501 0.557610797024581 0.474006767037859 0.35110517093144 0.0382635979222146 0.00867088166736737 0.018903450368778 0.961736402077785 0.991329118332633 0.981096549631222 81
1952 930680 2 0.05 0 1e-04 1 50 "IR" 0.260675366712505 0.564801859470429 0.158826127107875 0.343803826161032 0.489869655561121 0.553741482403102 0.316176472679599 0.355053052145303 0.750545022273626 0.557377196863538 0.475002599787474 0.351358886308334 0.0395620716048953 0.0103699532480206 0.0204908211903162 0.960437928395105 0.989630046751979 0.979509178809684 79
1953 132590 3 0.05 0 1e-04 1 50 "IR" 0.257703793127761 0.564040802920455 0.157576219032902 0.344566151378191 0.492845870293986 0.554283225015034 0.317100776930382 0.35447137896065 0.750549663421747 0.557439019880791 0.474676995963284 0.351271078990285 0.0437939974160178 0.0119284907085628 0.0228521310605179 0.956206002583982 0.988071509291437 0.977147868939482 74
1954 168359 4 0.05 0 1e-04 1 50 "IR" 0.255872596001367 0.566238924253073 0.15478329508091 0.342267874421044 0.494267564127714 0.553791710539782 0.318931614992816 0.355108150962154 0.750140160129081 0.5578145674325 0.473714910073726 0.350960598581141 0.0413229621293392 0.0112953768844162 0.0215193744271261 0.958677037870661 0.988704623115584 0.978480625572874 79
1955 6774 5 0.05 0 1e-04 1 50 "IR" 0.262064706427042 0.562012454184047 0.161798311530607 0.346621624434032 0.487478309521162 0.55387703076469 0.314416623016707 0.354875027565758 0.749543015948204 0.55649316299259 0.476214934547314 0.352225694568523 0.0423512085868595 0.0103916283453364 0.0215505069871978 0.957648791413141 0.989608371654664 0.978449493012802 80
1956 662006 1 3 0 1e-04 1 50 "IR" 0.258877012150103 0.567537252787479 0.155683660413751 0.341026032478424 0.48402364191239 0.544842153814072 0.327713475109211 0.365824180609629 0.742900654062492 0.552146294806691 0.483397135522962 0.357849248407143 0.177389492937925 0.00491567383973359 0.0649189570875108 0.822610507062075 0.995084326160266 0.935081042912489 91
1957 737476 2 3 0 1e-04 1 50 "IR" 0.257443458512918 0.564768999516886 0.15682465170459 0.34381284367993 0.487605096210391 0.546518255091934 0.327688311092095 0.364292077909017 0.745048554723308 0.552380489453264 0.484512962796685 0.357713641091237 0.579848531228322 0.0101339972893171 0.206838336919043 0.420151468771678 0.989866002710683 0.793161663080957 91
1958 708578 3 3 0 1e-04 1 50 "IR" 0.256539988907098 0.560280230942496 0.159635714721459 0.34834968616033 0.488524928327845 0.549700538890131 0.322899927891517 0.360370433831793 0.745064917234943 0.552948449132223 0.482535642612976 0.356666285882286 0.121399173286095 0.00555733314521528 0.0454289839601032 0.878600826713905 0.994442666854785 0.954571016039897 86
1959 1176745 4 3 0 1e-04 1 50 "IR" 0.258471239072203 0.557863533365801 0.162620944008084 0.350826172359979 0.484760770989071 0.546541172282242 0.32560575760302 0.364076460984892 0.743232010061275 0.550086662661565 0.488226701611104 0.359908640779061 0.167246004919165 0.00461627205276541 0.0611745511745601 0.832753995080835 0.995383727947235 0.93882544882544 92
1960 491360 5 3 0 1e-04 1 50 "IR" 0.258948939723441 0.559991385683641 0.161349938808493 0.348671860026895 0.484270283829816 0.54523808118919 0.327008886858385 0.36510163851229 0.743219223553257 0.549894309839849 0.488358825666878 0.359908981961137 0.206168526836244 0.0036016388200508 0.0741205595995282 0.793831473163756 0.996398361179949 0.925879440400472 89
1961 529613 1 0.05 0.25 1e-04 1 50 "IR" 0.244163854005973 0.514602547620018 0.187943733708707 0.395714007241636 0.478577209210487 0.514941755220708 0.368143239366716 0.394490223625811 0.72274106321646 0.514679298546848 0.556086973075422 0.395057031260045 0.0726607979212526 0.0184772162934056 0.0367636314558954 0.927339202078747 0.981522783706594 0.963236368544105 80
1962 1120346 2 0.05 0.25 1e-04 1 50 "IR" 0.247097262204962 0.51501344409104 0.189792489437509 0.395154197197959 0.476284497373314 0.515455879392637 0.365334196964756 0.394014790110994 0.723381759578276 0.515147785572111 0.555126686402264 0.39456675965361 0.176943648031451 0.0418188346312193 0.0879408878158101 0.823056351968549 0.958181165368781 0.91205911218419 79
1963 126172 3 0.05 0.25 1e-04 1 50 "IR" 0.245534719930338 0.51375336089689 0.189723726999827 0.396501503250692 0.47507825311312 0.512625599734957 0.369212163414398 0.396834021062845 0.720612973043459 0.5128442298606 0.558935890414225 0.396891294022241 0.114449761446758 0.0342331847095431 0.0615331580573363 0.885550238553242 0.965766815290457 0.938466841942664 80
1964 177842 4 0.05 0.25 1e-04 1 50 "IR" 0.246181010604539 0.513438493325459 0.1904850225707 0.396786764964596 0.47521363209385 0.514266573706257 0.366458799437257 0.395131287673561 0.721394642698389 0.513804077267308 0.556943822007958 0.395881896065283 0.121080907886074 0.0323905044754254 0.0626316970334561 0.878919092113926 0.967609495524575 0.937368302966544 81
1965 1001870 5 0.05 0.25 1e-04 1 50 "IR" 0.240861483543947 0.508536153422342 0.190506609143305 0.401833330424189 0.476320452279307 0.510497178701265 0.373620888785865 0.398929514341461 0.717181935823254 0.509685659368234 0.56412749792917 0.400063575369282 0.0686297595184339 0.0150289843867043 0.0330168860476542 0.931370240481566 0.984971015613296 0.966983113952346 82
1966 777521 1 3 0.25 1e-04 1 50 "IR" 0.25595582034037 0.549236828032835 0.167895350149921 0.359796494264336 0.469997829631167 0.507315437519257 0.375602626217717 0.403740543006294 0.725953649971536 0.521094011965167 0.543497976367639 0.389309434691329 0.775868922983774 0.023991125290458 0.287662871740062 0.224131077016226 0.976008874709542 0.712337128259938 88
1967 350767 2 3 0.25 1e-04 1 50 "IR" 0.256364011265921 0.550256430133928 0.167304749465338 0.35870802972545 0.468692571715267 0.505669040586115 0.377376247508088 0.405481015833159 0.725056582981189 0.520342072233432 0.544680996973426 0.390100136431016 0.848735890690564 0.0242220833908498 0.314096540087796 0.151264109309437 0.97577791660915 0.685903459912204 87
1968 968963 3 3 0.25 1e-04 1 50 "IR" 0.259910434187928 0.555200369651521 0.16571029225602 0.353691414030079 0.465935284931124 0.504486041887904 0.377284282530025 0.406888794842029 0.725845719119053 0.521296130262104 0.542994574786045 0.389269908414011 0.880847582809742 0.0236499053412398 0.32864407917543 0.119152417190258 0.97635009465876 0.67135592082457 91
1969 663548 4 3 0.25 1e-04 1 50 "IR" 0.25675999702114 0.557552067121337 0.161848958314622 0.35124997224693 0.468954323019597 0.504184234256181 0.380270727976438 0.407165346789765 0.725714320040737 0.521681580440703 0.54211968629106 0.388844803995405 0.917063453777351 0.031453465451916 0.342658145735479 0.0829365462226489 0.968546534548084 0.657341854264521 89
1970 967185 5 3 0.25 1e-04 1 50 "IR" 0.258065268717984 0.558746607337449 0.161803922569839 0.350007450457611 0.468896278556268 0.505367058982812 0.378318390775361 0.406037023503672 0.726961547274251 0.522881935567979 0.5401223133452 0.38766537135164 0.934611552515856 0.0236342966251716 0.344881110260753 0.0653884474841441 0.976365703374828 0.655118889739247 91
1971 136302 1 0.05 0.5 1e-04 1 50 "IR" 0.237780368037576 0.497846752094672 0.197221445671414 0.412562244078418 0.441390793493183 0.465278704535865 0.422891597516532 0.44509426884003 0.679171161530758 0.476097191690156 0.620113043187946 0.434291016598881 0.677025204590002 0.186329453656157 0.356927602612289 0.322974795409998 0.813670546343843 0.643072397387711 80
1972 582057 2 0.05 0.5 1e-04 1 50 "IR" 0.232278249137659 0.482387985272713 0.206615942005195 0.428530320456161 0.44161968922451 0.466014128623433 0.42180300080847 0.444302098845527 0.673897938362169 0.471372826910006 0.628418942813665 0.439152212950393 0.565778955261042 0.167223000765617 0.304004680324568 0.434221044738958 0.832776999234383 0.695995319675432 84
1973 628596 3 0.05 0.5 1e-04 1 50 "IR" 0.23318476503627 0.47860550330803 0.211073752274431 0.432453116916735 0.439290603084555 0.465604237105842 0.420195176655844 0.444640652030855 0.672475368120824 0.469873877404128 0.631268928930275 0.440653918486241 0.54327094665907 0.157938373956073 0.291046214264875 0.45672905334093 0.842061626043927 0.708953785735125 83
1974 5584 4 0.05 0.5 1e-04 1 50 "IR" 0.231245526088371 0.480427401763261 0.207455903176422 0.430546110994004 0.444158065151144 0.467634964494938 0.420976366851272 0.442540925743321 0.675403591239515 0.471811014828122 0.628432270027694 0.438637573014381 0.549021350317662 0.146619439729557 0.283875052247538 0.450978649682338 0.853380560270443 0.716124947752462 84
1975 926654 5 0.05 0.5 1e-04 1 50 "IR" 0.235109030067757 0.487337869595433 0.204620896630121 0.423466842892702 0.440877061686239 0.466330105408273 0.420412856676922 0.443920193625028 0.675986091753996 0.473287092699857 0.625033753307043 0.437155728671269 0.590608814117885 0.162053498869274 0.310332703264259 0.409391185882115 0.837946501130726 0.689667296735741 85
1976 855874 1 3 0.5 1e-04 1 50 "IR" 0.250987151348912 0.542644347520454 0.169741758506863 0.366505315954372 0.433894548472218 0.453415953793727 0.439152869007399 0.458096927978014 0.68488169982113 0.482310835396917 0.608894627514261 0.428446581710144 0.918714912086466 0.052863182450352 0.365467951295847 0.0812850879135339 0.947136817549648 0.634532048704153 93
1977 1254646 2 3 0.5 1e-04 1 50 "IR" 0.259819616956252 0.560834395292736 0.161259704021055 0.347901891437639 0.43046311607509 0.452515683122147 0.437382493774857 0.459011958462967 0.690282733031342 0.487849641943791 0.598642197795912 0.422778443973923 0.979555807550647 0.0503613737653913 0.394058583817596 0.0204441924493531 0.949638626234609 0.605941416182404 92
1978 1297140 3 3 0.5 1e-04 1 50 "IR" 0.260765345787952 0.55954554075398 0.162882014634491 0.349283661505074 0.42900304881008 0.451783514625705 0.437415491107112 0.459860096056932 0.689768394598033 0.487160374444457 0.600297505741604 0.423564593269941 0.973546008080279 0.0645037516920622 0.402267419191258 0.0264539919197208 0.935496248307938 0.597732580808742 88
1979 371444 4 3 0.5 1e-04 1 50 "IR" 0.255293312495212 0.559965346364536 0.159075016178324 0.348764052434978 0.431111854667672 0.449516607228049 0.444126367309665 0.462188260708391 0.686405167162884 0.484964708645972 0.603201383487989 0.425793640004525 0.983704149079658 0.0440786659818572 0.387346181680173 0.0162958509203418 0.955921334018143 0.612653818319827 92
1980 772911 5 3 0.5 1e-04 1 50 "IR" 0.260790652188197 0.552269323902935 0.168509967021147 0.356549959621403 0.426126612808792 0.451191087191098 0.435420671623252 0.460327763942181 0.686917264996989 0.484769823021962 0.603930638644399 0.42585853060884 0.972205243774766 0.0600551213248889 0.400733000907884 0.027794756225234 0.939944878675111 0.599266999092115 91
1981 329459 1 0.05 0 1e-04 0 60 "IR" 0.262097721122006 0.557881188889287 0.164924044345696 0.350849010938636 0.496018242626085 0.557656835034271 0.312504383544482 0.351034411201327 0.758115963748091 0.557713708956162 0.477428427890179 0.350991237026865 0.999640880945431 0.999588960979683 0.999606909324869 0.000359119054569244 0.000411039020316937 0.000393090675130958 3601
1982 462704 2 0.05 0 1e-04 0 60 "IR" 0.256457071331515 0.563929613855395 0.156865850175108 0.344687319446698 0.504931181326721 0.564346839013225 0.308364752725093 0.34424749630436 0.761388252658236 0.564182561362196 0.4652306029002 0.34441968841466 0.996993706744697 0.997589688535781 0.997388938897863 0.00300629325530286 0.00241031146421895 0.00261106110213741 1250
1983 247941 3 0.05 0 1e-04 0 60 "IR" 0.260064983588543 0.562040172954639 0.16046658291472 0.346578801849764 0.498971834225953 0.559718664862132 0.311412009251431 0.348941623138117 0.759036817814496 0.560482620052854 0.471878592166151 0.34816394618765 0.995484742977396 0.997674240190616 0.996924331054482 0.00451525702260391 0.0023257598093839 0.0030756689455184 3409
1984 830043 4 0.05 0 1e-04 0 60 "IR" 0.260742718243984 0.560455872255585 0.162076461884513 0.348175124634294 0.495996435550583 0.557736023170148 0.312424249366284 0.350909189815646 0.756739153794567 0.558647824996315 0.474500711250797 0.349992895588406 0.998254173261637 0.998903939085465 0.998680156759771 0.00174582673836294 0.00109606091453504 0.00131984324022888 1731
1985 977763 5 0.05 0 1e-04 0 60 "IR" 0.256065590905103 0.563324114139214 0.157010281177614 0.345242043421011 0.505159728585173 0.562869156930438 0.310654654718498 0.345787275350704 0.761225319490276 0.562993684328048 0.467664935896112 0.34563281755431 0.998428960968873 0.998956159570045 0.99877881768177 0.0015710390311272 0.00104384042995519 0.00122118231823009 3601
1986 1101446 1 3 0 1e-04 0 60 "IR" 0.26218319821801 0.568335563960845 0.1570449157596 0.340238703580937 0.493224295315169 0.558588043548929 0.311192899762797 0.350389179360637 0.755407493533178 0.561675158278619 0.468237815522397 0.347175239510358 0.818389757673082 0.984595655825242 0.926984562079824 0.181610242326918 0.0154043441747575 0.0730154379201759 1123
1987 716814 2 3 0 1e-04 0 60 "IR" 0.262206844079684 0.560825246741345 0.162729661460224 0.347811501477048 0.491243715851481 0.555692068849664 0.313630757298837 0.353128720411949 0.753450559931164 0.557260225433876 0.476360418759061 0.351502556784972 0.998488936664766 0.99939232013826 0.999078177598152 0.00151106333523402 0.000607679861740179 0.000921822401847916 3601
1988 990389 3 3 0 1e-04 0 60 "IR" 0.261454227082681 0.569150440025686 0.155967430502377 0.339387021132035 0.491603699810334 0.556604085721138 0.313009824307915 0.352287913728973 0.753057926893016 0.560639021350822 0.468977254810292 0.348142695367058 0.999669285040756 0.998387823648439 0.998831925504405 0.000330714959244384 0.00161217635156124 0.00116807449559451 1364
1989 891649 4 3 0 1e-04 0 60 "IR" 0.256561031571078 0.560827550732844 0.159237153162836 0.347793696912182 0.491866985187658 0.552079396215581 0.320170464073913 0.357071643506417 0.748428016758736 0.554709241249775 0.479407617236749 0.354278579524356 0.999234819812873 0.997473908191368 0.998076921310629 0.000765180187127232 0.00252609180863165 0.00192307868937103 3165
1990 647180 5 3 0 1e-04 0 60 "IR" 0.257281830655146 0.564154443082253 0.157201326789162 0.344400110026801 0.491564441220381 0.550258935755478 0.322960258406782 0.359223010612333 0.748846271875527 0.554650076469387 0.480161585195944 0.354537307751206 0.993445084986651 0.999572315021183 0.997470246633621 0.00655491501334888 0.000427684978816682 0.00252975336637908 3601
1991 1036812 1 0.05 0.25 1e-04 0 60 "IR" 0.260986933873684 0.563969254755946 0.159567785681122 0.344639183624954 0.500468659739545 0.564005820992397 0.306100930783792 0.344602735114288 0.761455593613229 0.56397246094479 0.465668716464914 0.344636344926413 0.999796481491191 0.999780263875801 0.999785822355768 0.000203518508809408 0.000219736124198673 0.00021417764423207 3601
1992 25070 2 0.05 0.25 1e-04 0 60 "IR" 0.262853890650129 0.566661203695886 0.158661977531334 0.341925511827613 0.499233253437517 0.563017513143608 0.306783180429431 0.345616066753456 0.762087144087647 0.564246570790683 0.465445157960766 0.344371102794953 0.999825910024211 0.999795595888775 0.999806045725161 0.00017408997578943 0.000204404111224798 0.00019395427483869 3601
1993 283436 3 0.05 0.25 1e-04 0 60 "IR" 0.255386407604796 0.563402534798789 0.156575569422612 0.345224026813412 0.503969498734807 0.55967107831467 0.314589639361416 0.348977204606813 0.759355906339602 0.560900477730695 0.471165208784028 0.347740859109755 0.99979138969109 0.999770157812682 0.999777294130281 0.000208610308910143 0.000229842187318117 0.000222705869719242 3601
1994 515437 4 0.05 0.25 1e-04 0 60 "IR" 0.260810398162277 0.561839733664628 0.161093745604231 0.346791376916896 0.498016879212291 0.559625576503858 0.310960894006419 0.349024306627116 0.758827277374568 0.560368339391316 0.47205463961065 0.34827542018574 0.999799627705707 0.99979136532051 0.999794204092669 0.000200372294292773 0.000208634679490365 0.000205795907331146 3601
1995 135815 5 0.05 0.25 1e-04 0 60 "IR" 0.259325178796299 0.562753678351768 0.15943081644677 0.345863151446986 0.500899522239264 0.561095267129345 0.310531026091586 0.347554939703255 0.760224701035563 0.561626127846033 0.469961842538356 0.347013201972467 0.999807234362868 0.9998060130102 0.999806429527077 0.000192765637132065 0.000193986989799678 0.000193570472923137 3601
1996 783606 1 3 0.25 1e-04 0 60 "IR" 0.255073944676115 0.564278935736947 0.15573113684055 0.34426214488042 0.49828843243766 0.560184286642499 0.312092214790469 0.348752620623116 0.753362377113775 0.561228545323538 0.467823351631019 0.347588922382528 0.998070739587353 0.999082500855009 0.998740073343707 0.00192926041264716 0.000917499144991116 0.00125992665629267 294
1997 915452 2 3 0.25 1e-04 0 60 "IR" 0.260778466430461 0.563182243940083 0.16016669239962 0.345466262947921 0.490892497116015 0.556431259519829 0.312818728512997 0.352387759329262 0.751670963546476 0.558459529529287 0.472985420912617 0.350312658233473 0.999823323128915 0.999799760147772 0.999807926287805 0.000176676871085116 0.00020023985222806 0.00019207371219489 3601
1998 854840 3 3 0.25 1e-04 0 60 "IR" 0.259283129431183 0.563716690826591 0.158729633946288 0.344915927888788 0.493043669979547 0.555695952415241 0.315215758354076 0.353196865559356 0.752326799410729 0.558186944118914 0.473945392300363 0.350627876808915 0.99974302227595 0.99906404663027 0.999297772081301 0.000256977724050209 0.000935953369729939 0.000702227918699172 3601
1999 667909 4 3 0.25 1e-04 0 60 "IR" 0.259412083346183 0.560478901524625 0.161325979103821 0.348180985518105 0.493422817197434 0.556483993783113 0.314114058504564 0.352428473681511 0.752834900543617 0.557615746960015 0.475440037608385 0.351220089685414 0.999795165109903 0.99978364740002 0.999787614185479 0.000204834890096966 0.000216352599980348 0.000212385814521125 3601
2000 82433 5 3 0.25 1e-04 0 60 "IR" 0.257619837800148 0.559407388921621 0.160967338210617 0.349253694317882 0.492334311025218 0.554081404642782 0.317391133462156 0.355013833615 0.749954148825366 0.555584750093562 0.478358471672773 0.353378046377656 0.999742219655075 0.999775761317628 0.99976424576749 0.00025778034492456 0.000224238682372152 0.000235754232510205 3601
2001 608617 1 0.05 0.5 1e-04 0 60 "IR" 0.257255401074405 0.562764331001566 0.158187769097734 0.345852083830672 0.501801715590235 0.560769031231575 0.311613048233733 0.347861100056525 0.75905711666464 0.561408249995495 0.469800817331467 0.347217771765358 0.99991065938584 0.999882328676838 0.999891927172732 8.93406141604782e-05 0.000117671323161601 0.000108072827268477 3601
2002 1164833 2 0.05 0.5 1e-04 0 60 "IR" 0.258465930345605 0.564365908706527 0.157764142221267 0.344229657562768 0.501046486418036 0.56096284339825 0.310960625395446 0.347667120807633 0.759512416763641 0.562078434592864 0.468724767616713 0.34654042632744 0.999917046450421 0.999896582454318 0.999903542656587 8.29535495785991e-05 0.000103417545682078 9.64573434128084e-05 3601
2003 1123091 3 0.05 0.5 1e-04 0 60 "IR" 0.260306176684073 0.561925159995651 0.160705251495943 0.346704711156287 0.499628505654232 0.561991886085854 0.308517435368915 0.34662988809958 0.759934682338305 0.561940975768587 0.469222686864858 0.346683956005071 0.999904735199542 0.9998950782346 0.999898386057335 9.526480045829e-05 0.000104921765399708 0.000101613942664784 3601
2004 145157 4 0.05 0.5 1e-04 0 60 "IR" 0.257739048163197 0.561450537904821 0.15949133103345 0.347153357010938 0.500142203271663 0.560144306207625 0.311545257094987 0.348487932582054 0.75788125143486 0.560552857660468 0.471036588128437 0.348070185044242 0.999910820279915 0.999891520143056 0.999898082378084 8.91797200850126e-05 0.000108479856944041 0.000101917621916489 3601
2005 800142 5 0.05 0.5 1e-04 0 60 "IR" 0.25780628556647 0.562361894991454 0.158821426086189 0.346259766129804 0.502035875635081 0.56180165426076 0.310216659491881 0.346816300870338 0.75984216120155 0.561964170925016 0.46903808557807 0.346655459907046 0.999918417878366 0.999899850532125 0.999906149537554 8.1582121634413e-05 0.000100149467875064 9.38504624462992e-05 3601
2006 1072753 1 3 0.5 1e-04 0 60 "IR" 0.255986092681374 0.565166576958423 0.155670584658547 0.343433824326517 0.496747439850082 0.555876921683219 0.317586629335502 0.353355947159751 0.752733532531456 0.558717293245368 0.473257213994049 0.350317632090414 0.999914706142686 0.99987235395798 0.999886742648811 8.52938573139799e-05 0.000127646042020271 0.000113257351188849 3601
2007 476793 2 3 0.5 1e-04 0 60 "IR" 0.257593087812281 0.560526880192537 0.160054026432061 0.348135240333053 0.495663630251905 0.556993148854426 0.314560726496463 0.351745443721415 0.753256718064186 0.557970779181524 0.474614752928524 0.350748443418293 0.999766400315671 0.999546256461713 0.999621491836983 0.000233599684329324 0.000453743538286617 0.000378508163017447 3601
2008 221677 3 3 0.5 1e-04 0 60 "IR" 0.26141563263184 0.564573849656792 0.159389393291745 0.344049908821902 0.489326784849632 0.554493825179266 0.314998973665369 0.354645104430037 0.750742417481472 0.557693297293421 0.474388366957114 0.351282718106247 0.999907836401529 0.999893205947487 0.999898293988978 9.21635984711868e-05 0.000106794052513319 0.000101706011022102 3601
2009 579733 4 3 0.5 1e-04 0 60 "IR" 0.259353571481784 0.566242041045937 0.156876383590567 0.342329567345439 0.491147995317927 0.553049053533717 0.318635534352016 0.356335299983556 0.750501566799711 0.557252145461296 0.475511917942584 0.351874718599207 0.999922887503238 0.999847552872793 0.999873548388395 7.71124967623558e-05 0.000152447127206561 0.000126451611605404 3601
2010 1312403 5 3 0.5 1e-04 0 60 "IR" 0.259354825033436 0.558635456969329 0.162675571774957 0.35001687225837 0.490054352847842 0.553691359608383 0.316634562332105 0.355461707969965 0.749409177881278 0.555052962828596 0.479310134107062 0.353944633186362 0.999913096764798 0.999889762373297 0.999897834492194 8.69032352019762e-05 0.00011023762670333 0.00010216550780566 3601
2011 870169 1 0.05 0 1e-04 0.1 60 "IR" 0.255605822378395 0.56253050348797 0.157329096334735 0.346105343223771 0.502833309766157 0.558246509467726 0.316335921763449 0.350872065584659 0.758439132144552 0.55964453445129 0.473665018098184 0.349312654643619 0.999164445431526 0.999326419414704 0.999271844536241 0.000835554568473851 0.000673580585296018 0.000728155463758844 3601
2012 1120598 2 0.05 0 1e-04 0.1 60 "IR" 0.259511595510665 0.562835086515533 0.159504004788155 0.345819639331632 0.499387729472791 0.559342527623363 0.312554770260031 0.349744637779657 0.758899324983457 0.56050716555536 0.472058775048186 0.348433050610695 0.99804514217806 0.998601724731291 0.998411426838599 0.00195485782193962 0.00139827526870886 0.00158857316140113 1967
2013 940988 3 0.05 0 1e-04 0.1 60 "IR" 0.258301906907447 0.563383458568214 0.158347895549686 0.345223341967348 0.500942355455319 0.562024605970123 0.309578190266943 0.346997514855234 0.759244262362766 0.562465947196083 0.467926085816629 0.346415503578213 0.999349152934803 0.999392829196572 0.999377967448227 0.000650847065196584 0.000607170803428156 0.000622032551772565 3601
2014 892497 4 0.05 0 1e-04 0.1 60 "IR" 0.264295219336442 0.56230271592511 0.162885684446229 0.346331093115451 0.493392824077869 0.55891577068119 0.30942469206253 0.350145267496593 0.757688043414311 0.560065348267702 0.472310376508759 0.348847611685906 0.988603181519915 0.986410317059253 0.98717512211278 0.0113968184800846 0.0135896829407468 0.0128248778872204 649
2015 42152 5 0.05 0 1e-04 0.1 60 "IR" 0.258114918835329 0.562223666669865 0.159131032340737 0.346385470730839 0.498411367277226 0.557152618747518 0.315229831830517 0.351932459753853 0.756526286112555 0.558848952794281 0.474360864171254 0.350075144188239 0.990307423100033 0.988386941478489 0.989041933785483 0.00969257689996665 0.0116130585215107 0.0109580662145172 2692
2016 695059 1 3 0 1e-04 0.1 60 "IR" 0.257797499881008 0.564120795763203 0.157568026801036 0.344471875411122 0.492210634669002 0.552165854088684 0.320432509459146 0.35749446502152 0.750008134550009 0.555954971158444 0.478000536260182 0.353358267328056 0.988314049733124 0.999266532818185 0.995505561944456 0.0116859502668764 0.00073346718181508 0.00449443805554396 3601
2017 666561 2 3 0 1e-04 0.1 60 "IR" 0.258546344439499 0.56686787874705 0.15598366701717 0.341722336639266 0.493043473207557 0.554847567771933 0.316667733423158 0.354299513747383 0.751589817647056 0.558688100947197 0.472651400440328 0.350278523837201 0.961398172473056 0.902259805490669 0.922571983973805 0.0386018275269438 0.0977401945093314 0.0774280160261945 1725
2018 836588 3 3 0 1e-04 0.1 60 "IR" 0.258598079387089 0.561231891419069 0.160235169612477 0.347409716740753 0.491120516119142 0.553747796773347 0.316975785868 0.355576712253931 0.749718595506231 0.556011942068697 0.477210955480477 0.353089495180653 0.99921687897239 0.98867213912675 0.992306954595074 0.000783121027610133 0.0113278608732502 0.00769304540492595 2683
2019 1228382 4 3 0 1e-04 0.1 60 "IR" 0.257911516048616 0.559159351906147 0.161291799040569 0.349539912234328 0.489398319246049 0.550553388138471 0.321079026895408 0.358911278535591 0.747309835294665 0.553213212580354 0.482370825935978 0.356003614570039 0.999580099237688 0.998697958687585 0.999002159754594 0.000419900762311929 0.001302041312415 0.000997840245405601 3529
2020 924929 5 3 0 1e-04 0.1 60 "IR" 0.259138428530109 0.56029844678839 0.161245133159524 0.348300527063811 0.488913479384542 0.551628781902113 0.319324550748232 0.358075307920983 0.748051907914652 0.554288101684565 0.480569683907756 0.355055143646345 0.996608383865019 0.999013912830294 0.99818094191824 0.003391616134981 0.000986087169706165 0.00181905808176031 3601
2021 89892 1 0.05 0.25 1e-04 0.1 60 "IR" 0.256427790582441 0.56223281921998 0.158090943884268 0.346381465571224 0.499372112342876 0.557688437428402 0.31514417408279 0.351363868666588 0.755799902925317 0.559190463483767 0.473235117967058 0.349714537093978 0.999804137974017 0.99977853745213 0.999787220244901 0.000195862025983184 0.000221462547870424 0.000212779755098893 3601
2022 447615 2 0.05 0.25 1e-04 0.1 60 "IR" 0.262893734190147 0.558319800322055 0.165071176085548 0.350400242814862 0.493392564582 0.556152117865106 0.313429559112719 0.352966503664033 0.756286298772147 0.556881130271016 0.478500735198266 0.352099633776366 0.999606535124093 0.999482822430664 0.999525827624643 0.000393464875907327 0.000517177569336397 0.000474172375357184 3601
2023 1258429 3 0.05 0.25 1e-04 0.1 60 "IR" 0.256939144042697 0.564029863144406 0.157034415470882 0.344582271563184 0.501252577381734 0.559071258355548 0.314071269622725 0.350001881308121 0.758191721424432 0.560719231494994 0.471105685093607 0.348198938601301 0.999787133485996 0.999767963492821 0.999774457535564 0.000212866514004423 0.000232036507178492 0.000225542464436032 3601
2024 823762 4 0.05 0.25 1e-04 0.1 60 "IR" 0.256615143436274 0.562700597034427 0.157814560712252 0.345873613852354 0.501816589079404 0.559868606575529 0.313339416075471 0.349221787066041 0.758431732515678 0.560795659045498 0.471153976787724 0.348121096545169 0.999813870035415 0.999797432225134 0.999802994171215 0.000186129964585199 0.000202567774866266 0.000197005828785374 3601
2025 43881 5 0.05 0.25 1e-04 0.1 60 "IR" 0.257406572614908 0.563873996767107 0.157467880562391 0.344736271530578 0.499517432144519 0.557535952322504 0.315287100416778 0.351540095464421 0.756924004759427 0.559650149207716 0.47275498097917 0.34926907006923 0.999783151868208 0.99977244744962 0.999776085557541 0.000216848131792513 0.0002275525503802 0.000223914442458563 3601
2026 408404 1 3 0.25 1e-04 0.1 60 "IR" 0.256493188316781 0.563404754391703 0.15727857761829 0.345237697940605 0.492469204150037 0.551933162701238 0.321342490868622 0.357757046496075 0.748962392466818 0.555519069687135 0.478621068486911 0.353834529342642 0.998465583206616 0.999562903630686 0.999187469845812 0.00153441679338363 0.000437096369314419 0.000812530154188167 3601
2027 821250 2 3 0.25 1e-04 0.1 60 "IR" 0.260131392360016 0.563310265300537 0.159518203676457 0.345283354827617 0.492589324198573 0.555730576585913 0.314741671905642 0.353411916023198 0.75272071655859 0.558096896922869 0.474259875582099 0.350863594873196 0.999841622536894 0.999805295637959 0.99981783954164 0.000158377463105797 0.000194704362040747 0.000182160458359769 3601
2028 1082063 3 3 0.25 1e-04 0.1 60 "IR" 0.259727694088197 0.565990034470115 0.157334335242813 0.34258493479734 0.486784210608788 0.546716991268543 0.325401348444984 0.363110917851191 0.746511904696985 0.552999275551078 0.482735683687797 0.356417192416756 0.999797198061055 0.99977939753408 0.999785578180171 0.000202801938945243 0.000220602465920402 0.000214421819828632 3601
2029 345392 4 3 0.25 1e-04 0.1 60 "IR" 0.258153989407461 0.564434085701913 0.157487225077116 0.344177476934235 0.490095892591883 0.551637152603948 0.320156570881986 0.358016187030721 0.748249881999345 0.55569416867317 0.477643795959101 0.353622413695391 0.999788537600326 0.999676894267414 0.999715366962735 0.000211462399673629 0.000323105732586444 0.000284633037265221 3601
2030 1308791 5 3 0.25 1e-04 0.1 60 "IR" 0.255920763954056 0.562553242156997 0.157514164917308 0.346042209479242 0.49103038075767 0.549958463572815 0.323423047580974 0.359904568670643 0.746951144711726 0.553965933933049 0.480937212498282 0.355486441582499 0.999802525850233 0.999772933373364 0.999783063132555 0.000197474149766836 0.000227066626635947 0.000216936867445404 3601
2031 970534 1 0.05 0.5 1e-04 0.1 60 "IR" 0.256430759538802 0.562185050199258 0.158100893391549 0.346488886480802 0.502173447496107 0.558884614860892 0.314958863789207 0.350193242192239 0.758604207034909 0.55997472343281 0.473059757180756 0.348967495692005 0.9999086923956 0.999882669159143 0.999891464423718 9.13076044005e-05 0.00011733084085691 0.000108535576282472 3601
2032 994004 2 0.05 0.5 1e-04 0.1 60 "IR" 0.257680442600333 0.563127026823018 0.158215863452573 0.345535146090463 0.500043194167889 0.557235668419124 0.31609809671062 0.351863801110639 0.757723636768221 0.559201346236153 0.474313960163194 0.349750808084661 0.999911675351278 0.999886560246836 0.999895096535929 8.83246487219943e-05 0.000113439753163881 0.000104903464070939 3601
2033 829202 3 0.05 0.5 1e-04 0.1 60 "IR" 0.257345431262812 0.563427207958736 0.1577232956545 0.345150857408078 0.501174511674351 0.559289204454722 0.313731755816455 0.349808959890896 0.758519942937163 0.560660948893985 0.471455051470955 0.348262057320093 0.999699412445582 0.99928191025227 0.99942353379198 0.000300587554417855 0.000718089747730177 0.000576466208019622 3601
2034 827541 4 0.05 0.5 1e-04 0.1 60 "IR" 0.255293354231315 0.560982536001756 0.158290644237105 0.347678997699729 0.50152240545215 0.557196423087753 0.317093768867469 0.351888522660008 0.756815759683465 0.558442288845175 0.475384413104574 0.350500841196271 0.999850693009328 0.99980031117351 0.999817302482089 0.00014930699067224 0.000199688826489666 0.000182697517910894 3601
2035 1287431 5 0.05 0.5 1e-04 0.1 60 "IR" 0.255022567329901 0.562449652737312 0.157023046797075 0.346174374258535 0.500901700710541 0.55685689578843 0.317229182907428 0.352214617825452 0.755924268040442 0.558701476797009 0.474252229704502 0.350220475934024 0.999886605007419 0.999810699077088 0.999836294255846 0.000113394992580758 0.000189300922912206 0.000163705744154049 3601
2036 337102 1 3 0.5 1e-04 0.1 60 "IR" 0.254903051872956 0.559843242674181 0.158971610174326 0.348781698573914 0.494845355349566 0.553336883829207 0.320011410086064 0.355971337000603 0.749748407222521 0.555276491083261 0.47898302026039 0.353810222690754 0.999903485114209 0.999309457998037 0.99951131818442 9.65148857909511e-05 0.000690542001962612 0.000488681815579982 3601
2037 1180461 2 3 0.5 1e-04 0.1 60 "IR" 0.260018996878557 0.563403649089974 0.159445124512814 0.345219130707132 0.4891229389948 0.55274359907755 0.31763543178589 0.356764421301208 0.749141935873357 0.556110936538124 0.477080556298704 0.353106474853831 0.99990312096885 0.99986337004577 0.999877153604477 9.68790311502359e-05 0.000136629954230406 0.000122846395522742 3601
2038 721264 3 3 0.5 1e-04 0.1 60 "IR" 0.258649228145566 0.560959421949698 0.160398365820081 0.347663991788737 0.491848734434279 0.55182251419306 0.320247549396364 0.357710294109874 0.750497962579845 0.554738224265719 0.480645915216445 0.3544945239306 0.999916701044685 0.999766515607473 0.99981823989812 8.32989553151464e-05 0.000233484392527238 0.00018176010187989 3601
2039 877120 4 3 0.5 1e-04 0.1 60 "IR" 0.257246810544049 0.564401223023823 0.157021475717057 0.34420411375327 0.490135114320888 0.549104371834998 0.323943175751473 0.360539763072378 0.747381924864937 0.553929248203051 0.48096465146853 0.355381629752008 0.99990971671238 0.999885990861553 0.999894144182522 9.0283287619703e-05 0.000114009138446717 0.000105855817478399 3601
2040 45632 5 3 0.5 1e-04 0.1 60 "IR" 0.260441253312026 0.558696627060734 0.163269106170196 0.349955002250436 0.487447490784535 0.551259241943285 0.318670475198707 0.358235079791009 0.747888744096561 0.553577550089281 0.481939581368903 0.355637528757243 0.999909713133975 0.999874177653525 0.999886546183677 9.02868660245502e-05 0.000125822346475332 0.000113453816323022 3601
2041 377539 1 0.05 0 1e-04 0.2 60 "IR" 0.257181999664825 0.561641052941587 0.158966633372076 0.346991905476 0.498677811137367 0.557901198196559 0.314678091753475 0.351613010591176 0.755859810802192 0.559138144059455 0.473644725125551 0.350078161338426 0.976061856183232 0.962160314610365 0.966891514816412 0.0239381438167675 0.0378396853896346 0.0331084851835879 2206
2042 944567 2 0.05 0 1e-04 0.2 60 "IR" 0.257581677465531 0.563610653653929 0.157736581875185 0.345015009033132 0.498597156658285 0.555280206767599 0.318489975569971 0.35434079285976 0.756178834123816 0.558058038054252 0.476226557445156 0.351227718265414 0.997320879229773 0.996398205491654 0.996712380134544 0.00267912077022729 0.00360179450834549 0.00328761986545639 2689
2043 567564 3 0.05 0 1e-04 0.2 60 "IR" 0.257227540479384 0.563724071928636 0.157484570267712 0.344894712351922 0.495987620675802 0.552890458708277 0.320388069072431 0.356695623871601 0.753215161155186 0.556525339835169 0.477872639340143 0.352734951262159 0.999114747663124 0.998851000074463 0.998940996850194 0.000885252336876238 0.00114899992553731 0.00105900314980572 3601
2044 898226 4 0.05 0 1e-04 0.2 60 "IR" 0.257659292691536 0.563807305121678 0.157659905740273 0.344798177186901 0.496195546417285 0.554255491980533 0.318454210426536 0.355333042947612 0.753854839108822 0.557453773920742 0.476114116166809 0.35180308169853 0.999595757644325 0.99962602032566 0.99961568304345 0.000404242355674959 0.000373979674339788 0.0003843169565503 3601
2045 619047 5 0.05 0 1e-04 0.2 60 "IR" 0.259556795293021 0.56648533632804 0.156831350908031 0.342065929673285 0.498390584994577 0.559565567375271 0.311903372718337 0.349826022934388 0.757947380287599 0.561885804850096 0.468734723626367 0.347220941521446 0.855449489832142 0.84389999870833 0.847853925369932 0.144550510167858 0.15610000129167 0.152146074630068 405
2046 471863 1 3 0 1e-04 0.2 60 "IR" 0.255882098444891 0.565928710179082 0.155048167641403 0.342667101765551 0.489582578567345 0.545753283601821 0.329591597681199 0.364878036171081 0.745464677012236 0.552182979381617 0.484639765322603 0.357790105971632 0.99279544046806 0.99010838130447 0.991029456911815 0.00720455953193977 0.00989161869552988 0.00897054308818509 289
2047 867982 2 3 0 1e-04 0.2 60 "IR" 0.255038757709653 0.563834250759696 0.156070142152481 0.344761895476965 0.493232070560864 0.550904726589768 0.323504603348562 0.359188790708599 0.748270828270517 0.555009214941281 0.479574745501043 0.354594619415797 0.999584591866256 0.998803254679956 0.999069369700375 0.000415408133743952 0.00119674532004437 0.00093063029962518 2327
2048 845152 3 3 0 1e-04 0.2 60 "IR" 0.261628003222593 0.564015440845158 0.159978093458759 0.344593531280541 0.486534606053531 0.550017981839827 0.320146563129627 0.359976776668037 0.748162609276124 0.554600684446235 0.480124656588386 0.354928714909675 0.990490917278558 0.97724977646393 0.981875490158642 0.00950908272144249 0.0227502235360705 0.0181245098413578 2326
2049 829680 4 3 0 1e-04 0.2 60 "IR" 0.258617677240116 0.565021362678729 0.157353676351312 0.343599160736731 0.487138490211047 0.547217960846436 0.325190331983843 0.363186490362181 0.745756167451163 0.553010124786945 0.482544008335155 0.356807862765045 0.997425751500882 0.992973854843186 0.994515835897776 0.00257424849911769 0.00702614515681354 0.00548416410222385 1486
2050 192159 5 3 0 1e-04 0.2 60 "IR" 0.257714684981216 0.560939025180568 0.159869207645437 0.347666021098094 0.489741591247441 0.549008104580328 0.323576215708958 0.360948868104974 0.747456276228657 0.552813374371592 0.483445423354395 0.356694823052692 0.999451357120019 0.999649999523873 0.999581558184106 0.000548642879980563 0.000350000476127285 0.000418441815894168 3601
2051 17792 1 0.05 0.25 1e-04 0.2 60 "IR" 0.260980812280528 0.563795688166896 0.159672448111605 0.344847127865958 0.495288635402359 0.555696235208722 0.315705106974105 0.353894731313612 0.756269447682887 0.558441698681518 0.47537755508571 0.350825633783381 0.999802664140082 0.999708578894071 0.999741034083425 0.000197335859917945 0.000291421105928583 0.00025896591657553 3601
2052 916456 2 0.05 0.25 1e-04 0.2 60 "IR" 0.257772191485425 0.563888240769777 0.15768422340513 0.34475900864192 0.498925211575265 0.55721412096259 0.315949238314003 0.35236463047183 0.75669740306069 0.55944721794647 0.473633461719132 0.349817135515723 0.999734260276895 0.999755588242176 0.999748324105029 0.000265739723105202 0.000244411757823662 0.000251675894970745 3601
2053 16183 3 0.05 0.25 1e-04 0.2 60 "IR" 0.260584367077402 0.564490596045656 0.15891848619981 0.344119508055318 0.495394943910907 0.556350400875666 0.314878686006544 0.353233998543121 0.755979310988309 0.559104147847867 0.473797172206353 0.350147973371094 0.999800224211736 0.999777935256231 0.999785615352098 0.000199775788264232 0.000222064743768669 0.000214384647902174 3601
2054 587103 4 0.05 0.25 1e-04 0.2 60 "IR" 0.260912559740989 0.562047045844186 0.160949964241393 0.346619174441689 0.493373171581429 0.552549684120769 0.319106101072313 0.357073850885185 0.754285731322418 0.5557774002725 0.480056065313706 0.353519024257644 0.999056755988535 0.998519594591965 0.998705287722777 0.000943244011465255 0.00148040540803464 0.0012947122772229 3057
2055 355304 5 0.05 0.25 1e-04 0.2 60 "IR" 0.261340651046771 0.559160244610289 0.163443071928044 0.349506665783594 0.491359675753675 0.552155494011937 0.318440514812377 0.357491238909273 0.752700326800446 0.554543935684941 0.481883586740421 0.354765801296168 0.999774465413105 0.999737743876006 0.999750491417679 0.000225534586894824 0.000262256123993655 0.0002495085823211 3601
2056 723854 1 3 0.25 1e-04 0.2 60 "IR" 0.256078623522692 0.564770411674582 0.156052553710397 0.343835216762877 0.489087862368159 0.546914624881925 0.327363449925033 0.363510667743504 0.745166485890851 0.5526083538862 0.48341600363543 0.357224858567102 0.99983219243142 0.999627650741538 0.999697856619443 0.00016780756858007 0.000372349258461805 0.000302143380556734 3601
2057 1097564 2 3 0.25 1e-04 0.2 60 "IR" 0.260900092189316 0.564280987549521 0.159321268129051 0.344328498669117 0.486459205077255 0.548030492631557 0.323553550915981 0.362369730392841 0.747359297266572 0.553387783886163 0.482874819045032 0.356414490081316 0.999806783237443 0.999565844758924 0.99964987535952 0.000193216762556629 0.000434155241075702 0.000350124640480281 3601
2058 722337 3 3 0.25 1e-04 0.2 60 "IR" 0.256422476804289 0.561710291493911 0.158467857861235 0.346925903684916 0.493565272218773 0.55134221235752 0.322023866843543 0.358275927505514 0.749987749023062 0.554669754731707 0.480491724704778 0.354620642577945 0.999764066004349 0.999771099535132 0.99976869674689 0.000235933995650686 0.000228900464868296 0.000231303253109575 3601
2059 1097145 4 3 0.25 1e-04 0.2 60 "IR" 0.260881956899311 0.56461062888703 0.159105589714451 0.343954027056621 0.484009521889074 0.546283406287564 0.32480608670624 0.364092294645026 0.744891478788385 0.552237901901856 0.483911676420691 0.357537701535827 0.999774799157826 0.999805350648644 0.999794664437509 0.000225200842174408 0.000194649351356528 0.000205335562491178 3601
2060 19919 5 3 0.25 1e-04 0.2 60 "IR" 0.260214282507733 0.558341030974741 0.163463769557952 0.35033840276515 0.483512784922389 0.54541043062574 0.325640959951939 0.365003708800447 0.743727067430122 0.549485115463901 0.489104729509891 0.360353371050851 0.999819058292982 0.999724563392819 0.999757609273806 0.000180941707018263 0.00027543660718115 0.000242390726194075 3601
2061 304519 1 0.05 0.5 1e-04 0.2 60 "IR" 0.257753187132663 0.565179193493506 0.156698600711846 0.343423329611954 0.499069046016396 0.557382151052292 0.315762213255619 0.352189577381892 0.756822233149058 0.559983678032836 0.472460813967465 0.349261520779076 0.999918872886041 0.999880705135524 0.999893699813366 8.11271139586031e-05 0.000119294864476363 0.00010630018663367 3601
2062 675535 2 0.05 0.5 1e-04 0.2 60 "IR" 0.260658001643779 0.565035898535545 0.158546660105551 0.343548770823749 0.495639794489003 0.557191160162108 0.313805306249947 0.352390087483848 0.756297796132782 0.559855287398976 0.472351966355498 0.34938585713869 0.999917010747511 0.999878457065693 0.999891740614501 8.29892524885527e-05 0.000121542934306991 0.000108259385499247 3601
2063 428073 3 0.05 0.5 1e-04 0.2 60 "IR" 0.261464469862156 0.563360066397757 0.16033160914235 0.345298113680918 0.492710209438169 0.552772672849176 0.318469105004387 0.356856475137139 0.754174679300325 0.556371167324297 0.478800714146737 0.352926007624987 0.999866402061189 0.999860754007214 0.999862710593191 0.000133597938811224 0.000139245992786169 0.000137289406808759 3601
2064 692861 4 0.05 0.5 1e-04 0.2 60 "IR" 0.259385007101089 0.559317609886947 0.16207863375912 0.349380037503354 0.495051218985729 0.554333735348807 0.317637337102317 0.355292955789113 0.754436226086818 0.556004657184387 0.479715970861436 0.353305066855258 0.999873619427751 0.999698842003235 0.999758938312221 0.000126380572249128 0.000301157996764589 0.0002410616877793 3601
2065 809993 5 0.05 0.5 1e-04 0.2 60 "IR" 0.257978889380464 0.559724142505619 0.160924919479023 0.348921068282584 0.49556907698274 0.552767698950357 0.320280290541862 0.356875028531909 0.753547966363204 0.555095387308162 0.481205210020885 0.354209087857999 0.999889677949306 0.999870621755106 0.999877144676847 0.000110322050693985 0.000129378244893662 0.000122855323153474 3601
2066 468210 1 3 0.5 1e-04 0.2 60 "IR" 0.258781421449705 0.566069760831303 0.15672343632035 0.342528552690292 0.488667546466779 0.548575536889604 0.323915501867951 0.361586678758285 0.747448967916485 0.554262093052006 0.480638938188301 0.355383900336529 0.99991210603949 0.999876073182263 0.99988853109731 8.78939605104644e-05 0.00012392681773717 0.000111468902690345 3601
2067 182672 2 3 0.5 1e-04 0.2 60 "IR" 0.256829851107755 0.563778047955018 0.157225809951878 0.344868968728415 0.492518804340381 0.55028193544514 0.323240121901174 0.35948559629924 0.749348655448135 0.554582373051941 0.480465931853052 0.354814738617032 0.999912936615064 0.999832888401618 0.99986029091071 8.70633849361421e-05 0.000167111598381611 0.000139709089289787 3601
2068 777231 3 3 0.5 1e-04 0.2 60 "IR" 0.260779835373687 0.565747142152473 0.158159848712964 0.342898948735008 0.486266166147929 0.547324176475958 0.324159379072477 0.362698807104117 0.747046001521616 0.55332061630638 0.482319227785441 0.356245347993693 0.999914366886174 0.999582493811415 0.999698140457709 8.56331138258886e-05 0.000417506188585217 0.000301859542290689 3601
2069 187181 4 3 0.5 1e-04 0.2 60 "IR" 0.255585682372795 0.561016958430862 0.15850735683673 0.347620685063881 0.48763532873214 0.544740507726936 0.329497509467345 0.365598028699424 0.743221011104934 0.549880033113635 0.488004866304075 0.359904852102572 0.999916433413949 0.999881183338778 0.99989329212751 8.35665860513509e-05 0.000118816661222393 0.000106707872489684 3601
2070 40639 5 3 0.5 1e-04 0.2 60 "IR" 0.256426616512341 0.558887318085184 0.160588090805731 0.349702246534139 0.489794533168913 0.550089880845776 0.322355332280375 0.360020523698317 0.746221149681254 0.552787420341078 0.482943423086106 0.356821023665049 0.999908266353575 0.999879062769497 0.999889097932413 9.17336464248294e-05 0.000120937230503108 0.000110902067586531 3601
2071 1141561 1 0.05 0 1e-04 0.3 60 "IR" 0.257913368484603 0.561953734612849 0.159199600995116 0.346720208776303 0.495801713464349 0.553194104915223 0.320338555632662 0.35701351708182 0.753715081948952 0.556134832387381 0.479538156627778 0.35355384055895 0.999574316331065 0.999398836208559 0.99945888900576 0.000425683668935252 0.00060116379144086 0.000541110994239591 3601
2072 305427 2 0.05 0 1e-04 0.3 60 "IR" 0.258101881263448 0.563197155433897 0.158354316710733 0.345429168092609 0.497414656082221 0.554909839695868 0.318302565299948 0.354738771839343 0.755516537345668 0.55769606159863 0.476656882010681 0.351607155526996 0.680190548080755 0.654430195807072 0.663227443109592 0.319809451919245 0.345569804192928 0.336772556890408 882
2073 873169 3 0.05 0 1e-04 0.3 60 "IR" 0.257487149064078 0.561007116447325 0.159611405828541 0.347601022410625 0.49504639496425 0.553251517322669 0.319741553479168 0.356949236946389 0.752533544028328 0.555863338062238 0.479352959307709 0.353797871052778 0.99853537353016 0.998338997262573 0.998406210604495 0.00146462646984008 0.00166100273742743 0.00159378939550541 2331
2074 784331 4 0.05 0 1e-04 0.3 60 "IR" 0.256329161265867 0.560238035764854 0.159466591662933 0.348436953740198 0.49590117035951 0.551666740108202 0.322600510716963 0.358469944591307 0.752230331625377 0.554530702559388 0.482067102379896 0.355113501128539 0.96547933906256 0.953034836301745 0.957275569329215 0.0345206609374403 0.0469651636982554 0.0427244306707849 647
2075 190938 5 0.05 0 1e-04 0.3 60 "IR" 0.257036398331085 0.559794252773252 0.160249700813672 0.348855518864416 0.494420778383773 0.551106234895138 0.32251523436377 0.359113543143921 0.751457176714858 0.554027896096011 0.482764935177442 0.355660759379932 0.998642481777132 0.998789176349563 0.998738992649327 0.00135751822286765 0.0012108236504374 0.00126100735067283 3601
2076 724292 1 3 0 1e-04 0.3 60 "IR" 0.259954426017813 0.562534565244665 0.160072666179112 0.346104682814161 0.484771971901457 0.545811755634889 0.326083817580525 0.365079428259038 0.744726397919271 0.551218439162653 0.486156483759637 0.358921713817048 0.999376818913695 0.993820709297642 0.995759035752437 0.000623181086304805 0.006179290702358 0.00424096424756264 523
2077 1099189 2 3 0 1e-04 0.3 60 "IR" 0.256576198965474 0.561606526289913 0.158670380725431 0.34701029108956 0.487282544626516 0.546708905736366 0.326508981210343 0.364121946877337 0.74385874359199 0.551504347974926 0.485179361935774 0.358591023251564 0.999533150908888 0.995177704659219 0.996679529222171 0.000466849091111662 0.00482229534078083 0.00332047077782875 2683
2078 233084 3 3 0 1e-04 0.3 60 "IR" 0.26067011563328 0.56262160298194 0.160418911587375 0.345986341542791 0.482581369356666 0.543895649573208 0.327546336300488 0.367086229106726 0.743251484989946 0.550033667879769 0.487965247887863 0.360152117550399 0.9996068855918 0.998522232575347 0.998902343209523 0.000393114408199844 0.0014777674246526 0.00109765679047673 3527
2079 164760 4 3 0 1e-04 0.3 60 "IR" 0.25665304065163 0.555217363081927 0.163513599540795 0.353448531231993 0.490410247604372 0.550883063378502 0.321113792930776 0.358911914614759 0.747063288256002 0.552074461045019 0.484627392471571 0.35734679463162 0.704662839305514 0.500315474195751 0.570541960215864 0.295337160694486 0.499684525804249 0.429458039784136 287
2080 1256805 5 3 0 1e-04 0.3 60 "IR" 0.256832932030482 0.561105153438056 0.159231030908458 0.34750279135453 0.484325939430666 0.542452017425029 0.331124092017211 0.368594714720853 0.741158871461148 0.548479987839466 0.490355122925669 0.361759140059865 0.999605398728275 0.998799509291328 0.999078576046486 0.000394601271725402 0.00120049070867178 0.000921423953514515 3047
2081 1031661 1 0.05 0.25 1e-04 0.3 60 "IR" 0.26073904334389 0.563158557688303 0.160025615585363 0.345425782425547 0.492865335970258 0.553061329725609 0.318679475623518 0.35717434162379 0.753604379314147 0.556484534057585 0.478705091208881 0.353187146399247 0.999799225755882 0.999778407595002 0.999785610388847 0.000200774244118208 0.00022159240499777 0.000214389611152602 3601
2082 524873 2 0.05 0.25 1e-04 0.3 60 "IR" 0.257647297879482 0.561364115925117 0.159451923123644 0.347306038103799 0.496438730289274 0.554389473147707 0.318913517010777 0.355787631832218 0.754086028168756 0.556727825960009 0.478365440134421 0.352939080993861 0.999804083032465 0.999750974801579 0.99976912668125 0.000195916967534825 0.000249025198420634 0.000230873318749561 3601
2083 1238003 3 0.05 0.25 1e-04 0.3 60 "IR" 0.259467849322909 0.563082297318818 0.15930537654171 0.345581058411933 0.49268398019771 0.551604466975923 0.320750600799183 0.358579356314789 0.752151829520619 0.555476930988136 0.480055977340892 0.354190035757615 0.999711906467758 0.999291710939748 0.999436608795043 0.000288093532242055 0.000708289060252197 0.000563391204957414 3601
2084 1103708 4 0.05 0.25 1e-04 0.3 60 "IR" 0.258236361545315 0.56284280596746 0.158724825061217 0.34580316484101 0.494723842239489 0.551941638016816 0.321441121621469 0.358257264612292 0.752960203784804 0.555608286291749 0.480165946682686 0.354065349498154 0.998872087987631 0.997927161532392 0.998251156572808 0.00112791201236943 0.00207283846760844 0.00174884342719215 294
2085 1021700 5 0.05 0.25 1e-04 0.3 60 "IR" 0.25922138279967 0.56157778953365 0.1602692264302 0.347005757379418 0.492297467916204 0.550890960368285 0.321512243757309 0.359342289474486 0.751518850715875 0.554511945211555 0.481781470187508 0.355159752615046 0.99967130842518 0.999654064476427 0.999660011751991 0.000328691574819901 0.000345935523573323 0.00033998824800928 3601
2086 25189 1 3 0.25 1e-04 0.3 60 "IR" 0.258043856522932 0.55646342358623 0.163457692472431 0.35218263827042 0.488226355648709 0.549663731418053 0.321601905557428 0.360559865161456 0.746270212171641 0.551820569116112 0.485059598029859 0.357866065613214 0.999810440757836 0.999763057801051 0.99977944783901 0.000189559242164072 0.000236942198948698 0.000220552160989786 3601
2087 1286029 2 3 0.25 1e-04 0.3 60 "IR" 0.255309796240103 0.560229641652752 0.158923990437158 0.348407758689755 0.489967170557086 0.546238226802961 0.328679924592726 0.364549516870172 0.745276966797189 0.550703452594442 0.487603915029884 0.359372795210892 0.999800107791253 0.999429824099775 0.999556643862706 0.000199892208747135 0.000570175900224679 0.000443356137294176 3601
2088 205235 3 3 0.25 1e-04 0.3 60 "IR" 0.255913149080985 0.560859453741113 0.158944402801327 0.347759454954664 0.486915738269476 0.544222939932012 0.329808326814273 0.366468217719255 0.742828887350461 0.549540400455535 0.4887527296156 0.360464936744153 0.999757542244613 0.999236601443257 0.999415936998393 0.000242457755386739 0.000763398556743426 0.000584063001607152 783
2089 560662 4 3 0.25 1e-04 0.3 60 "IR" 0.252686604773058 0.556824153892356 0.159801630074452 0.351813581550772 0.488234341331942 0.54423213528107 0.330931201915918 0.36661662099868 0.740920946105 0.548161055126243 0.490732831990369 0.361962784752632 0.999801722829301 0.999750427518232 0.999767922236177 0.000198277170699463 0.000249572481768469 0.000232077763822897 3601
2090 1089202 5 3 0.25 1e-04 0.3 60 "IR" 0.254097995022747 0.556773598434031 0.1607491289303 0.35185510710271 0.4911391404327 0.548102573487838 0.325778578989447 0.362130908347499 0.745237135455447 0.550879453739477 0.486527707919747 0.35881634050158 0.998894058697255 0.999435209561409 0.999250679398315 0.00110594130274548 0.000564790438591468 0.00074932060168502 3601
2091 993941 1 0.05 0.5 1e-04 0.3 60 "IR" 0.264957190611624 0.563167118995245 0.162598912278947 0.345426979708106 0.487116713538515 0.5500723847642 0.319244431776049 0.360172706473255 0.752073904150139 0.554595406014116 0.481843344054997 0.3550772251221 0.999875888027801 0.99971403803301 0.999771029878131 0.000124111972199311 0.000285961966989758 0.000228970121869287 3601
2092 66789 2 0.05 0.5 1e-04 0.3 60 "IR" 0.258320941046049 0.565479542150217 0.156809046010792 0.343126851497402 0.494960260975457 0.552380354004561 0.320967380745226 0.357816539211053 0.753281202021506 0.556780316903807 0.477776426756018 0.352879860989967 0.999895843299511 0.999819976849365 0.999845978918881 0.000104156700489129 0.000180023150635199 0.000154021081119356 3601
2093 678815 3 0.05 0.5 1e-04 0.3 60 "IR" 0.26065123639404 0.566100838411838 0.157760558369009 0.342522480224909 0.494587929402154 0.553878964783796 0.318424752913703 0.356314359580111 0.755239165796195 0.558016365730339 0.476185311282712 0.351643244176922 0.999876729033564 0.999705350145793 0.999764471969313 0.00012327096643605 0.000294649854206859 0.000235528030686807 3601
2094 478333 4 0.05 0.5 1e-04 0.3 60 "IR" 0.257782854266371 0.565200725015654 0.156708999593117 0.343390574343697 0.494523117553634 0.55262308596987 0.320383650424176 0.35755031341665 0.752305971820006 0.556840350531091 0.477092650017293 0.352799350402939 0.999679646624884 0.999799050946431 0.999758156235482 0.000320353375116318 0.000200949053569125 0.000241843764517767 3601
2095 786905 5 0.05 0.5 1e-04 0.3 60 "IR" 0.256560493537584 0.561734670946232 0.158519293161731 0.346881568524119 0.495801161118148 0.552827408862801 0.320841511270567 0.357357840874692 0.752361654655731 0.5557995567172 0.479360804432298 0.35385680034215 0.999902487807758 0.999873497106811 0.999883384165673 9.7512192242435e-05 0.000126502893188962 0.000116615834327173 3601
2096 78354 1 3 0.5 1e-04 0.3 60 "IR" 0.258257364297786 0.562126952889731 0.159294806279103 0.34649654174721 0.485711206902614 0.54520531480338 0.327660351186163 0.365654620189985 0.7439685712004 0.55070317136555 0.486955157465266 0.359412240920438 0.999895352470285 0.999213628182473 0.999450128751094 0.000104647529714862 0.000786371817527516 0.000549871248906218 1864
2097 1132053 2 3 0.5 1e-04 0.3 60 "IR" 0.26094788329845 0.563807286456005 0.159686793877813 0.344782583265655 0.484589676196288 0.547180991051203 0.323643090148387 0.363472070991285 0.745537559494738 0.552596266015299 0.4833298840262 0.357362899206778 0.999903568290626 0.999869280556 0.999881272687874 9.64317093741056e-05 0.000130719443999787 0.000118727312125753 3601
2098 934057 3 3 0.5 1e-04 0.3 60 "IR" 0.25807099193862 0.563561650025308 0.158129107805091 0.345037639126714 0.487426835437517 0.548235557551289 0.324128019761724 0.362513703701488 0.745497827376137 0.553168045457488 0.482257127566816 0.356866136108019 0.999921240186492 0.99984829878594 0.999873537973839 7.8759813507701e-05 0.0001517012140603 0.000126462026160558 3601
2099 907770 4 3 0.5 1e-04 0.3 60 "IR" 0.257453119326114 0.5625841822094 0.158451869832894 0.345975201296768 0.484108268329516 0.545202312675019 0.32714467350475 0.365935242743558 0.74156138765563 0.550793106900592 0.485596543337644 0.359490016125882 0.999916238324862 0.999879859688485 0.999892485062933 8.37616751375784e-05 0.000120140311515233 0.000107514937066573 3601
2100 1101574 5 3 0.5 1e-04 0.3 60 "IR" 0.258052720112318 0.560825133405782 0.160216520966958 0.347758552973132 0.483676485059691 0.543720089538518 0.32831402747263 0.367074699076642 0.741729205172009 0.549296849019995 0.488530548439588 0.360758217730584 0.999905049665475 0.999842587928927 0.999864304083709 9.49503345246893e-05 0.000157412071072787 0.000135695916290868 3601
2101 980319 1 0.05 0 1e-04 0.4 60 "IR" 0.258549614589783 0.563863828695591 0.158168804804775 0.344746876791034 0.491688185849348 0.547264854584511 0.327110109607191 0.363710230930888 0.750237800439131 0.552851370102339 0.485278914411966 0.357325192493977 0.999681711466296 0.999585973254749 0.999618955270193 0.000318288533704341 0.000414026745250758 0.000381044729806825 3601
2102 965083 2 0.05 0 1e-04 0.4 60 "IR" 0.259636262241617 0.566026416987229 0.157208807522026 0.34256355088779 0.494791736607431 0.554278883561799 0.317996236840403 0.355853959402559 0.754427998849049 0.558237630949455 0.475205044362429 0.351372627587918 0.69086053444495 0.676173740614202 0.681226280449765 0.30913946555505 0.323826259385798 0.318773719550235 527
2103 1216953 3 0.05 0 1e-04 0.4 60 "IR" 0.256106216751873 0.561193903292376 0.15864071518155 0.347425111357805 0.494069643482922 0.549168661831283 0.325419136920155 0.36121679591974 0.750175860234794 0.553198245986145 0.484059852101705 0.356593220701682 0.785957980295302 0.757540335083767 0.767239811838779 0.214042019704698 0.242459664916233 0.232760188161221 1854
2104 790950 4 0.05 0 1e-04 0.4 60 "IR" 0.26211184500981 0.561280566914003 0.162299166844163 0.347367477672653 0.490458572387283 0.551867991794733 0.318541283952426 0.357941079302453 0.752570417397093 0.555090254044445 0.480840450796589 0.354319259951948 0.530083256559754 0.515522889907974 0.520592055303244 0.469916743440246 0.484477110092026 0.479407944696756 766
2105 501836 5 0.05 0 1e-04 0.4 60 "IR" 0.259823829413264 0.564738929007006 0.15827607694782 0.34386920108459 0.493027012460761 0.552468631071945 0.31970702773505 0.357825296824478 0.752850841874025 0.55662212951957 0.47798310468287 0.3530987731429 0.811210480360224 0.747627274280311 0.769563834374442 0.188789519639776 0.252372725719689 0.230436165625558 1004
2106 462269 1 3 0 1e-04 0.4 60 "IR" 0.258937211762895 0.561818584551635 0.160007633027863 0.346786736652998 0.479225337113331 0.538464448431918 0.334398573030054 0.373330831265209 0.738162548876227 0.546114800528652 0.494406206057917 0.364612826385479 0.999644142596735 0.994048607900578 0.996010029337857 0.000355857403264839 0.00595139209942168 0.00398997066214334 406
2107 654337 2 3 0 1e-04 0.4 60 "IR" 0.260503768733495 0.566117801059953 0.157660946183871 0.342493100858374 0.479326127664109 0.537229038331392 0.336252883793224 0.374778802951848 0.739829896397604 0.546812873266426 0.493913829977095 0.364060039907693 0.999684328001589 0.99120733881916 0.994188052161989 0.000315671998411081 0.00879266118083976 0.00581194783801098 3284
2108 907232 3 3 0 1e-04 0.4 60 "IR" 0.261267294065588 0.563828182753373 0.159912273725628 0.344760628613177 0.483104954790665 0.544094878147803 0.327576252486002 0.366714777898713 0.744372248856254 0.550595071213537 0.487488526211631 0.359469355634274 0.799423834336231 0.581054421482699 0.657616137187917 0.200576165663769 0.418945578517301 0.342383862812083 761
2109 309053 4 3 0 1e-04 0.4 60 "IR" 0.26050933314738 0.564805167033418 0.158740155891773 0.343783079824409 0.477800532041815 0.536487483137094 0.336086755148486 0.375223106281311 0.738309865189195 0.545872521133362 0.494826911040259 0.364789487531218 0.999595940745468 0.999302084280961 0.999405604311718 0.000404059254532467 0.000697915719039414 0.000594395688282235 3601
2110 950266 5 3 0 1e-04 0.4 60 "IR" 0.255793007481713 0.561212060781019 0.158442136667432 0.347442473136385 0.490078050476449 0.547416416423248 0.327032380875968 0.363229027992571 0.745871057958161 0.551817970108903 0.485474517543401 0.358171348826307 0.8730405321052 0.565261730040346 0.670774872569879 0.1269594678948 0.434738269959654 0.329225127430121 644
2111 1311661 1 0.05 0.25 1e-04 0.4 60 "IR" 0.259952167894313 0.561347791959451 0.160910210414478 0.347323476819106 0.488965336130097 0.54658581180518 0.326265499334851 0.364356640767727 0.74891750402441 0.55159076347497 0.48717570974933 0.358577491235211 0.996102131446119 0.995048763972584 0.995414335908679 0.00389786855388052 0.00495123602741634 0.00458566409132148 1247
2112 249567 2 0.05 0.25 1e-04 0.4 60 "IR" 0.259119742818548 0.563852337733879 0.15849694545483 0.344767125719324 0.491497096049328 0.548864212085255 0.324518096848288 0.362076604121613 0.750616838867876 0.5539164647267 0.483015042303118 0.356237616039299 0.999797969767958 0.999709913126344 0.999740307175063 0.000202030232042238 0.000290086873656388 0.000259692824936618 3601
2113 1263291 3 0.05 0.25 1e-04 0.4 60 "IR" 0.263663857240566 0.563754277754776 0.161345280074242 0.344848680130293 0.487101807050315 0.549143840842612 0.321233072337479 0.361799238270824 0.75076566429088 0.554161730557238 0.482578352411721 0.355973935792086 0.999656259631756 0.999409784307403 0.999496340530529 0.000343740368244389 0.000590215692597355 0.000503659469470847 3601
2114 1067948 4 0.05 0.25 1e-04 0.4 60 "IR" 0.259754568770242 0.563918398784733 0.158853541426785 0.344654047820845 0.488971760226112 0.548001571747507 0.324182900360817 0.362912813137116 0.748726328996354 0.553395604882505 0.483036441787602 0.356721904390511 0.999791424542411 0.999755062141476 0.999767673986176 0.000208575457588583 0.00024493785852359 0.000232326013824084 3601
2115 996430 5 0.05 0.25 1e-04 0.4 60 "IR" 0.258185442068617 0.559175119978015 0.161466600632872 0.349498532191126 0.489186049752383 0.543637546346427 0.330863291366485 0.367387089614416 0.747371491821001 0.54887881774036 0.492329891999358 0.361349000383836 0.999812352278689 0.999755838533774 0.999775357691127 0.000187647721311295 0.000244161466226276 0.000224642308872926 3601
2116 902198 1 3 0.25 1e-04 0.4 60 "IR" 0.2571039331889 0.563401050627207 0.157591905257398 0.345198936426021 0.487197088624019 0.544325342112518 0.329745268898575 0.366641607208539 0.744301021812918 0.550528578348884 0.487337174155973 0.359646487024984 0.998005671556223 0.986140564801313 0.990235495052144 0.00199432844377656 0.0138594351986871 0.00976450494785638 1608
2117 1035277 2 3 0.25 1e-04 0.4 60 "IR" 0.258972170880211 0.570175262825858 0.153779208150064 0.338412853818484 0.484997647290516 0.542044118864131 0.332156165421091 0.369341672418637 0.743969818170727 0.551284421276497 0.485935373571155 0.35917227357196 0.999767198699548 0.998243945630062 0.9987731874896 0.00023280130045246 0.00175605436993792 0.00122681251039995 2333
2118 404733 3 3 0.25 1e-04 0.4 60 "IR" 0.257195651793544 0.56232132684574 0.158493598768279 0.346294631200044 0.483899522491799 0.543096653900528 0.330298591964973 0.368415175739327 0.741095174285343 0.549297540214345 0.488792190733252 0.361249744212643 0.999828017975499 0.999735530961874 0.999767616995444 0.000171982024501006 0.000264469038126406 0.000232383004555544 3601
2119 770303 4 3 0.25 1e-04 0.4 60 "IR" 0.255166948698662 0.56228750465611 0.157277470948453 0.346303372708777 0.482251972415845 0.536865184439243 0.338948972338235 0.375077794296644 0.737418921114507 0.54506844312039 0.496226443286688 0.365772744828071 0.999778503383342 0.999277478797589 0.999450690845918 0.000221496616657796 0.000722521202410621 0.000549309154081577 3601
2120 1142579 5 3 0.25 1e-04 0.4 60 "IR" 0.257932422803404 0.562438060887401 0.15885817586191 0.346192689276164 0.482919887262985 0.542260945513509 0.330960013199517 0.369313015651591 0.740852310066389 0.548808265969051 0.489818189061427 0.361783673824229 0.999774162503027 0.99948427569662 0.99958515481637 0.000225837496972596 0.000515724303380358 0.000414845183629921 3601
2121 645774 1 0.05 0.5 1e-04 0.4 60 "IR" 0.258397678232367 0.561700627653281 0.159687448379419 0.346960812270588 0.491116849145498 0.547969136605931 0.325708594774194 0.362989652091494 0.749514527377865 0.552595577426558 0.485396043153613 0.357584526542427 0.999914381798112 0.999868868536229 0.99988456004838 8.56182018877076e-05 0.000131131463770739 0.000115439951620215 3601
2122 755684 2 0.05 0.5 1e-04 0.4 60 "IR" 0.256532478064505 0.563948606940769 0.156865282952909 0.344705088223439 0.491529644797981 0.545544835333772 0.32956048025073 0.365404798924685 0.748062122862487 0.551699939798247 0.486425763203639 0.358479861842187 0.999907191149101 0.999861624763898 0.999877239389715 9.28088508986565e-05 0.000138375236102422 0.000122760610285199 3601
2123 693800 3 0.05 0.5 1e-04 0.4 60 "IR" 0.257811593701184 0.561222267670059 0.159703019038169 0.347372152231617 0.490354913006142 0.547714365832079 0.325547374719186 0.363218921532081 0.748166506707325 0.552251097193852 0.485250393757356 0.357889796649976 0.999911134426671 0.999817079467176 0.999849494194483 8.88655733289525e-05 0.00018292053282442 0.000150505805517353 3601
2124 1080911 4 0.05 0.5 1e-04 0.4 60 "IR" 0.259371775992375 0.557280197899853 0.163647302155459 0.351408578238225 0.487093902510792 0.544362496927287 0.328393586889579 0.366634648216587 0.746465678503167 0.548756976061565 0.492040889045038 0.361450799982262 0.999333967067203 0.999373244177647 0.999359594220953 0.000666032932796569 0.000626755822352949 0.000640405779047383 3601
2125 663597 5 0.05 0.5 1e-04 0.4 60 "IR" 0.259372566970182 0.560728276024043 0.161022956103151 0.347921734067854 0.489181019129566 0.546792233156178 0.326207656164378 0.364179012229246 0.748553586099748 0.551510686006744 0.487230612267529 0.358669963177388 0.999907454348022 0.999849265791615 0.99986942859375 9.25456519783499e-05 0.000150734208384703 0.000130571406250248 3601
2126 1267015 1 3 0.5 1e-04 0.4 60 "IR" 0.259815613193347 0.566154833108302 0.157359245203599 0.342474541557774 0.481751148005122 0.539625622450088 0.333912198769773 0.372056309166927 0.741566761198469 0.548413901326626 0.491271443973371 0.362245817374191 0.999911122702794 0.999857952443063 0.999876556196269 8.88772972056209e-05 0.000142047556936673 0.000123443803730956 3601
2127 1168885 2 3 0.5 1e-04 0.4 60 "IR" 0.258132800151057 0.565578418017498 0.156641672337162 0.343030084615769 0.484279306556355 0.541463102246958 0.332906802265028 0.370091424896754 0.742412106707412 0.549382192770367 0.48954847460219 0.361190999041112 0.999915883992941 0.999627381964967 0.9997275826693 8.41160070590913e-05 0.000372618035032627 0.000272417330700535 3601
2128 474490 3 3 0.5 1e-04 0.4 60 "IR" 0.260937851997099 0.560497234585237 0.162213287787547 0.348183565987817 0.480204104170998 0.541091047180125 0.330569712079352 0.370394411565854 0.741141956168096 0.547465158517032 0.492782999866899 0.363071036324766 0.999896551201182 0.999800606668483 0.999834370317833 0.000103448798818242 0.000199393331517472 0.000165629682167417 3601
2129 61374 4 3 0.5 1e-04 0.4 60 "IR" 0.256516283176408 0.558521555988074 0.161010590688742 0.350189862495948 0.481186598094984 0.537600832155492 0.336937468049907 0.374222499906479 0.737702881271392 0.54447086813252 0.497948058738649 0.366312664147897 0.999922121348997 0.999728172285364 0.999795585693271 7.78786510033869e-05 0.000271827714636266 0.000204414306729509 3601
2130 761388 5 3 0.5 1e-04 0.4 60 "IR" 0.258257104606967 0.562589860174671 0.158964699635133 0.346047581507799 0.484361068373757 0.544336984798216 0.328327453161249 0.366965454509126 0.742618172980724 0.55028753936271 0.487292152796382 0.360120986886285 0.9999121637437 0.999866927953397 0.99988265279408 8.78362563003245e-05 0.000133072046603445 0.000117347205920547 3601
2131 661797 1 0.05 0 1e-04 0.5 60 "IR" 0.257437396509079 0.562705359760543 0.158324628659609 0.345937636816861 0.499909213930575 0.557103593020529 0.316545072110641 0.352343784473904 0.757346610439654 0.558962431914574 0.474869700770251 0.350214245067845 0.312619702974507 0.262848800986035 0.279764777259975 0.687380297025493 0.737151199013965 0.720235222740025 170
2132 1237204 2 0.05 0 1e-04 0.5 60 "IR" 0.256351274183115 0.56313069981214 0.157387574389628 0.345473126723417 0.491065400164415 0.545972331954872 0.329095264089427 0.365433376747115 0.747416674347531 0.551713283024295 0.486482838479055 0.358751639002682 0.896684162362228 0.884119649605745 0.888429076236987 0.103315837637772 0.115880350394255 0.111570923763013 1733
2133 1047000 3 0.05 0 1e-04 0.5 60 "IR" 0.256550262033801 0.562958802495563 0.157599877856267 0.345639903011808 0.486319248656727 0.539633675442113 0.335878814764823 0.372215265009089 0.742869510690527 0.54743337177087 0.49347869262109 0.363324894462696 0.990113243410989 0.989099008697213 0.989449069198676 0.00988675658901134 0.0109009913027868 0.010550930801324 3173
2134 390423 4 0.05 0 1e-04 0.5 60 "IR" 0.255315825685577 0.55919886067219 0.15962526642585 0.349482047099769 0.488259601674588 0.54017285474024 0.336319435661884 0.371722268282432 0.743575427360165 0.546532645034464 0.495944702087734 0.364284335247459 0.999605888252739 0.999512871500781 0.999544812852565 0.000394111747260943 0.000487128499218673 0.000455187147434754 3601
2135 381054 5 0.05 0 1e-04 0.5 60 "IR" 0.260263855889 0.561179761554025 0.161232948025923 0.347478551308212 0.492239935024502 0.552304503840791 0.319285254723616 0.357884128493605 0.752503790913502 0.555303551635676 0.480518202749538 0.354363309241045 0.549079848359673 0.511223133249472 0.524317362610816 0.450920151640327 0.488776866750528 0.475682637389184 407
2136 897109 1 3 0 1e-04 0.5 60 "IR" 0.256406612818729 0.558783598372833 0.160659908497396 0.349912607573648 0.493026734474167 0.555034661875922 0.317394852726769 0.355090757120331 0.749433347292896 0.556057974330715 0.478054761224166 0.353599319736756 0.584917986302614 0.222002622463671 0.346260552020194 0.415082013697386 0.777997377536329 0.653739447979806 281
2137 557346 2 3 0 1e-04 0.5 60 "IR" 0.259064835737487 0.563458611665607 0.158829070579975 0.34516208842249 0.481524701323126 0.541707988218838 0.331258432888798 0.370310481619417 0.740589537060613 0.548866738030149 0.490087503468773 0.362016952303145 0.86000559618288 0.70748243824684 0.760825700364825 0.13999440381712 0.29251756175316 0.239174299635175 2077
2138 24303 3 3 0 1e-04 0.5 60 "IR" 0.259857499456933 0.563571458381163 0.15919123430057 0.345018832735228 0.479489214260847 0.53773424861417 0.33620065335983 0.374982225377144 0.73934671371778 0.546288961848153 0.4953918876604 0.365039211369268 0.999526486060016 0.999582973278008 0.999563122759452 0.000473513939983827 0.000417026721992451 0.000436877240547923 3601
2139 580384 4 3 0 1e-04 0.5 60 "IR" 0.258179554472274 0.564961541207038 0.157134813196522 0.34357403597298 0.475371579634677 0.533475494549718 0.340021770963306 0.379231489413513 0.733551134106951 0.54383712541136 0.497156584159829 0.367476454713149 0.999453899714212 0.997602123599477 0.998253179113439 0.000546100285788369 0.00239787640052254 0.00174682088656121 2446
2140 707960 5 3 0 1e-04 0.5 60 "IR" 0.261828192015779 0.567721652337467 0.157300358551747 0.340847518385785 0.478718281308316 0.539223307117229 0.332539593972458 0.372730997579447 0.740546473324094 0.548752773047937 0.489839952524205 0.362051987714148 0.999473205729911 0.99952689833326 0.999507940667652 0.000526794270088627 0.000473101666739474 0.00049205933234794 3601
2141 252391 1 0.05 0.25 1e-04 0.5 60 "IR" 0.258060194428747 0.564012378420804 0.157735834953466 0.344559464691786 0.488986767921418 0.545269063814117 0.329081344964556 0.366549786078894 0.747046962350165 0.551573837541521 0.486817179918022 0.359148697041496 0.998826021821531 0.996451337692735 0.997271809357834 0.00117397817846921 0.00354866230726454 0.00272819064216558 409
2142 854855 2 0.05 0.25 1e-04 0.5 60 "IR" 0.261040527044616 0.565344824298066 0.158558613993945 0.343295757458719 0.486295439945143 0.543152149512472 0.330438944450488 0.368710743954938 0.747335966989759 0.550673659570501 0.488997558444433 0.360093568687238 0.995927352101558 0.995085042189468 0.995379139044373 0.00407264789844224 0.00491495781053205 0.00462086095562649 2571
2143 656643 3 0.05 0.25 1e-04 0.5 60 "IR" 0.25649582501089 0.56030655697038 0.159565184293103 0.348346390170496 0.487166734977742 0.540045804274435 0.335879392681586 0.371860274672955 0.743662559988632 0.546840844536298 0.495444576974688 0.363970687657443 0.999333425294194 0.998144179323698 0.998554329544391 0.000666574705806185 0.00185582067630184 0.00144567045560866 3601
2144 700183 4 0.05 0.25 1e-04 0.5 60 "IR" 0.260008173029848 0.560456267401666 0.161606640789081 0.348207387744494 0.483354811938252 0.539164143640191 0.334476505995792 0.372726936752184 0.7433629849681 0.546391930991874 0.496083146784873 0.364399185987515 0.999254226307315 0.997210076354048 0.997924869586395 0.000745773692684955 0.00278992364595182 0.00207513041360496 2930
2145 1226427 5 0.05 0.25 1e-04 0.5 60 "IR" 0.259002896783362 0.558930625184285 0.162182575044428 0.349754773990009 0.484694363923582 0.540036843718284 0.334070101086138 0.3718347213487 0.743697260706944 0.546442268825588 0.496252676130565 0.364344925303342 0.998991463673989 0.994833697960868 0.996281828329756 0.00100853632601133 0.00516630203913238 0.00371817167024418 412
2146 381484 1 3 0.25 1e-04 0.5 60 "IR" 0.260335342709251 0.564407967728141 0.158865587397525 0.344222302500628 0.477892851123374 0.536313431058597 0.337228622886435 0.376325675270732 0.738228193832625 0.545659729802049 0.49609421028396 0.365628634636736 0.99972938481868 0.998535846134639 0.998956470199271 0.000270615181319906 0.00146415386536072 0.00104352980072912 2931
2147 317045 2 3 0.25 1e-04 0.5 60 "IR" 0.258548574300518 0.565963046648681 0.15662906164324 0.342665703415448 0.476550478126196 0.530719937274464 0.344956497321932 0.382088929246234 0.735099052426714 0.542382022473848 0.501585558965172 0.369036725710299 0.999786630674623 0.983902812987854 0.989480169438708 0.000213369325377122 0.0160971870121465 0.0105198305612921 1252
2148 796417 3 3 0.25 1e-04 0.5 60 "IR" 0.257039722462145 0.563989307877681 0.157197662720161 0.344612072291762 0.480502033109265 0.538024939700127 0.336749422686893 0.374853777601081 0.737541755571409 0.546546338185657 0.493947085407054 0.364908831795434 0.999772754425707 0.999708758837988 0.99973106210834 0.000227245574293106 0.0002912411620118 0.000268937891660425 3601
2149 786557 4 3 0.25 1e-04 0.5 60 "IR" 0.261029448122589 0.562272962388776 0.160870504603012 0.346359928625422 0.474213463802841 0.534945383175366 0.337156467246339 0.377989566106089 0.73524291192543 0.544017684666618 0.498026971849351 0.367464233653556 0.999809258192892 0.999711433925093 0.999746156001346 0.000190741807107852 0.00028856607490676 0.000253843998654308 3601
2150 1156366 5 3 0.25 1e-04 0.5 60 "IR" 0.256535835839949 0.561659673170233 0.158612556454597 0.346984389885722 0.47735305648403 0.532371775656309 0.343450312293771 0.380594998665078 0.73388889232398 0.541963995431543 0.502062868748368 0.369567579344756 0.999701900030664 0.981234624565587 0.987686510070167 0.000298099969336412 0.0187653754344133 0.0123134899298332 1849
2151 1218346 1 0.05 0.5 1e-04 0.5 60 "IR" 0.259690582373615 0.56041740543162 0.161486230656883 0.348252106707446 0.482967920391382 0.539585326359729 0.333648722972552 0.372291662627643 0.742658502764997 0.546652681710237 0.495134953629435 0.364130925015631 0.999914742961395 0.999850458741574 0.999872932603178 8.52570386047232e-05 0.000149541258426316 0.000127067396821835 3601
2152 132866 2 0.05 0.5 1e-04 0.5 60 "IR" 0.259234383091582 0.563857962329985 0.158576662118198 0.344761216729524 0.487174806644864 0.54276388846049 0.331702669259303 0.369112602987411 0.746409189736445 0.549890682837984 0.490279331377501 0.36088298801448 0.999778231430176 0.999526081225746 0.999613638275963 0.000221768569824188 0.00047391877425412 0.000386361724036564 3601
2153 1139407 3 0.05 0.5 1e-04 0.5 60 "IR" 0.263255537172892 0.56333574542987 0.16141543369698 0.345264253515098 0.481652423091594 0.541092233530625 0.330444054280748 0.370800185631257 0.744907960264485 0.548717410285958 0.491859487977728 0.362042258180523 0.999900988758743 0.999850937718324 0.999868619888152 9.9011241256571e-05 0.000149062281676012 0.000131380111847645 3601
2154 1151811 4 0.05 0.5 1e-04 0.5 60 "IR" 0.257616095338252 0.56283636799967 0.158369912556076 0.345837742935375 0.487495971187944 0.541434747164998 0.333893145198709 0.370440884310283 0.745112066526196 0.548618941654772 0.492263057754785 0.362178296023492 0.999913603057153 0.999839009450503 0.999864791742814 8.63969428472921e-05 0.000160990549497521 0.000135208257185977 3601
2155 724638 5 0.05 0.5 1e-04 0.5 60 "IR" 0.261344865350498 0.562965572068537 0.160556624916606 0.345710155320576 0.484862597045029 0.542606394759136 0.330304600289461 0.369235747579108 0.746207462395526 0.549533418535731 0.490861225206068 0.361226823299528 0.999909167832183 0.999849852051233 0.99987062284916 9.08321678167427e-05 0.000150147948767282 0.000129377150839592 3601
2156 1160129 1 3 0.5 1e-04 0.5 60 "IR" 0.255504801889938 0.560231349802294 0.15905720727025 0.348401301407243 0.481315341489031 0.536378018121717 0.339433825588398 0.376184709602439 0.736820143378969 0.544151373532879 0.498491032858648 0.367102531442416 0.999921282708965 0.999843355200338 0.999870376711252 7.87172910346387e-05 0.000156644799662539 0.000129623288747681 3601
2157 780524 2 3 0.5 1e-04 0.5 60 "IR" 0.257927392520669 0.562054415003922 0.159182158898697 0.346581635977337 0.477420436562417 0.535004661835346 0.33919471269926 0.377820327931667 0.735347829083085 0.543862451252603 0.498376871597957 0.367566471413544 0.999815323279817 0.999025587373723 0.99930251056911 0.000184676720183339 0.000974412626276746 0.000697489430889646 3601
2158 378267 3 3 0.5 1e-04 0.5 60 "IR" 0.255896265258742 0.561251514345468 0.158534171969448 0.347377637261469 0.481134951686385 0.538889591410514 0.335781024470838 0.373848809140692 0.737031216945127 0.546186684412645 0.494315196440286 0.365183740961391 0.99991915507184 0.999639696940055 0.999736764699356 8.08449281598613e-05 0.000360303059945483 0.00026323530064443 3601
2159 1255645 4 3 0.5 1e-04 0.5 60 "IR" 0.262859612165994 0.560497291811755 0.163419408516194 0.348156403814993 0.471668958083307 0.5325181098583 0.338965863237952 0.380459251396402 0.734528570249301 0.541900113242244 0.502385271754146 0.369604455685128 0.999920257584226 0.999855299215489 0.99987853812505 7.97424157735271e-05 0.000144700784511199 0.000121461874949575 3601
2160 979455 5 3 0.5 1e-04 0.5 60 "IR" 0.25905580432985 0.563824068359434 0.158505449903849 0.344785403027682 0.478241164987562 0.535444769940302 0.338520992279862 0.376982343604797 0.737296969317412 0.544876970824267 0.497026442183711 0.36626650554526 0.999896259048981 0.999714983933477 0.999778617952015 0.000103740951019107 0.00028501606652311 0.000221382047985069 3601
2161 598613 1 0.05 0 1e-04 0.6 60 "IR" 0.257190580075793 0.563853353269216 0.157325640156475 0.344762554252372 0.484340573576882 0.53837218068622 0.337494945487321 0.374611469375738 0.741531153652675 0.546905063858275 0.494820585643795 0.364610114434126 0.999458720184279 0.999267330810303 0.999333725989547 0.000541279815720868 0.000732669189696798 0.0006662740104535 3601
2162 1151666 2 0.05 0 1e-04 0.6 60 "IR" 0.259351443572848 0.560703969183354 0.16104867437701 0.347970429591864 0.49222652192192 0.550579841476374 0.321915713692093 0.359590562230783 0.751577965494769 0.553981243085054 0.482964388069103 0.355682444946154 0.376403609814423 0.362354560101653 0.36720170142257 0.623596390185577 0.637645439898347 0.63279829857743 291
2163 326519 3 0.05 0 1e-04 0.6 60 "IR" 0.259087085301469 0.562814545612607 0.159297949665479 0.345802431446853 0.491407950402891 0.54946161400025 0.323278560801493 0.361009772904166 0.75049503570436 0.55395388141235 0.482576510466971 0.355890399404234 0.47308401785674 0.433137775688663 0.446923461463187 0.52691598214326 0.566862224311337 0.553076538536813 408
2164 1008693 4 0.05 0 1e-04 0.6 60 "IR" 0.260674421589691 0.559035020602549 0.163101146073858 0.349608369725098 0.479170474154716 0.535630511106368 0.337212827513906 0.376469917667628 0.739844895744407 0.543619357256668 0.500313973587764 0.367297012920778 0.866136162617959 0.798319101712653 0.822203826714047 0.133863837382041 0.201680898287347 0.177796173285953 1725
2165 927768 5 0.05 0 1e-04 0.6 60 "IR" 0.257984691600169 0.562944431044238 0.158503588376879 0.345711095395251 0.49689372932463 0.554485859602246 0.31898275339654 0.355470206482647 0.754878420924799 0.557316161824312 0.477486341773419 0.352201647118511 0.341234241411113 0.326279825031997 0.33139010418892 0.658765758588887 0.673720174968003 0.66860989581108 297
2166 161151 1 3 0 1e-04 0.6 60 "IR" 0.256669723616192 0.563161873514761 0.15754398438645 0.345459394870569 0.489247991011801 0.546612730546772 0.327732995443468 0.364104298611626 0.745917714627993 0.551940963577715 0.485276979829918 0.358089333624873 0.72056594168081 0.264653152541457 0.421425363367538 0.27943405831919 0.735346847458543 0.578574636632462 406
2167 1047664 2 3 0 1e-04 0.6 60 "IR" 0.263426498959767 0.561352355896752 0.163062618113112 0.347303834662316 0.484327368707143 0.551357403587567 0.317432973738712 0.35906158079626 0.74775386766691 0.554554610918189 0.480495591851824 0.35527729256699 0.61781503400286 0.146780488672195 0.312733192343141 0.38218496599714 0.853219511327805 0.687266807656859 117
2168 927437 3 3 0 1e-04 0.6 60 "IR" 0.259370784167933 0.562986145824538 0.159392301625561 0.345636605491176 0.486880040277448 0.549128378525682 0.322503997756452 0.361369723903533 0.746250824445381 0.553589923776563 0.481896299382013 0.35629048411993 0.441270073060011 0.158438756514372 0.256697764694086 0.558729926939989 0.841561243485628 0.743302235305914 278
2169 146045 4 3 0 1e-04 0.6 60 "IR" 0.257221402840319 0.557720595629222 0.162002765995088 0.350941746909978 0.485292177698345 0.544361628565501 0.328779764736277 0.366440479480672 0.742513580538664 0.548608749913268 0.490782530731365 0.361489387963228 0.647199333168625 0.270904256853332 0.401243556828429 0.352800666831375 0.729095743146668 0.598756443171571 281
2170 685200 5 3 0 1e-04 0.6 60 "IR" 0.257442738501993 0.560876626850753 0.159761513803278 0.347704708219489 0.485859107376524 0.548210118073595 0.32365166741233 0.362697791606211 0.743301845878517 0.552212917829188 0.483413181215608 0.357933053746539 0.389537612344581 0.205680307485423 0.269373647265252 0.610462387655419 0.794319692514577 0.730626352734748 284
2171 116721 1 0.05 0.25 1e-04 0.6 60 "IR" 0.258463614924683 0.565360472222852 0.157011395434642 0.343234362338948 0.482869500317864 0.535796621367702 0.34027532850169 0.377182596848874 0.741333115242547 0.54572491799968 0.497286723936332 0.365779257394138 0.996679808530472 0.991014103140303 0.992988583477142 0.00332019146952754 0.00898589685969662 0.00701141652285781 2089
2172 965243 2 0.05 0.25 1e-04 0.6 60 "IR" 0.259532890787562 0.562590186911107 0.159719507765348 0.346060337956892 0.481385864731649 0.534818821078506 0.340623780626233 0.378039007178916 0.740918755519211 0.54420276508819 0.500343288391581 0.367230080787187 0.984017342199778 0.966545057821536 0.972663281044438 0.0159826578002223 0.0334549421784644 0.0273367189555623 1125
2173 1290913 3 0.05 0.25 1e-04 0.6 60 "IR" 0.258973591324325 0.563902168228354 0.158417821116831 0.34470907703869 0.481979598909708 0.537439814963354 0.337217222556091 0.37556520396237 0.740953190234033 0.54638137379964 0.495635043672922 0.36513611956133 0.999402972277844 0.998875177390746 0.999059665820891 0.000597027722156093 0.00112482260925382 0.000940334179109212 3601
2174 219005 4 0.05 0.25 1e-04 0.6 60 "IR" 0.257502819386553 0.561862251341225 0.158978095987551 0.346754574187311 0.481380239587677 0.533508146326011 0.342845290173955 0.379542352317089 0.738883058974231 0.543038241003099 0.501823386161506 0.368519386270578 0.998707164158393 0.99786090939756 0.998155768495873 0.00129283584160697 0.00213909060244048 0.00184423150412749 2095
2175 94253 5 0.05 0.25 1e-04 0.6 60 "IR" 0.262345908249471 0.561622050565186 0.162159853595953 0.347017430663473 0.477222442304594 0.535700724826451 0.336431072422806 0.377234714571824 0.739568350554065 0.544588439628798 0.498590926018759 0.366870023656221 0.990331220953849 0.984764983379245 0.986739597570814 0.00966877904615134 0.0152350166207548 0.013260402429186 2926
2176 1025941 1 3 0.25 1e-04 0.6 60 "IR" 0.26321067684111 0.562336314897231 0.162195160324898 0.346320145753343 0.469434613616368 0.526676569632149 0.34629487964237 0.386405393736673 0.732645290457478 0.53871152285023 0.508490039967268 0.372861985840959 0.993419108539532 0.881167523879713 0.921433384897746 0.00658089146046753 0.118832476120287 0.078566615102254 281
2177 233559 2 3 0.25 1e-04 0.6 60 "IR" 0.259627975436405 0.562482029544423 0.159864673870452 0.346163257979884 0.47051966747299 0.522883222550663 0.353207274827714 0.390426796522853 0.730147642909395 0.536031981285217 0.513071948698166 0.375718384849652 0.998505512532524 0.843895873923417 0.898765184430923 0.00149448746747612 0.156104126076583 0.101234815569077 283
2178 570038 3 3 0.25 1e-04 0.6 60 "IR" 0.255538718393928 0.562452847130253 0.157404146782161 0.346197440985719 0.476433688893322 0.528191858325453 0.349612546763235 0.385703262119263 0.73197240728725 0.539440918142261 0.507016693545396 0.372713628936387 0.999783915617587 0.999606290820596 0.999668276123172 0.000216084382412916 0.000393709179403708 0.000331723876827749 3601
2179 612724 4 3 0.25 1e-04 0.6 60 "IR" 0.26165550523138 0.56164964555756 0.161799402559711 0.346954406216144 0.468625912454099 0.519721784141391 0.356116579088869 0.392814963796489 0.730281417685479 0.533681054019414 0.51791598164858 0.377535977007677 0.991901316156828 0.633049072550511 0.761219606388386 0.00809868384317178 0.366950927449489 0.238780393611614 283
2180 882180 5 3 0.25 1e-04 0.6 60 "IR" 0.257214655614849 0.563795890145043 0.157484699305094 0.344801521894455 0.475141957582332 0.528660228497935 0.347542251421026 0.384908983985896 0.73235661319718 0.540221854907398 0.505026950726119 0.371688032244668 0.999627354682758 0.990301093296349 0.993573885357393 0.000372645317242061 0.00969890670365109 0.00642611464260666 3049
2181 1024997 1 0.05 0.5 1e-04 0.6 60 "IR" 0.258826949266688 0.565074149803894 0.157421137801378 0.343506926696113 0.483036516873598 0.536827112588582 0.338848569866016 0.376205819048811 0.741863466140285 0.546334506426935 0.496269707667394 0.365197127396479 0.999830071766374 0.999485998521289 0.999606024382792 0.000169928233626038 0.000514001478711431 0.000393975617208489 3601
2182 810523 2 0.05 0.5 1e-04 0.6 60 "IR" 0.257230838174494 0.564288136058467 0.157038582181848 0.344359000876962 0.48266838835913 0.534058318098455 0.342936015947212 0.379007943535783 0.739899226533624 0.544163337357441 0.499974598129061 0.367422040896635 0.999834878638492 0.999707819635429 0.999751969259152 0.00016512136150778 0.000292180364571468 0.000248030740848402 3601
2183 418691 3 0.05 0.5 1e-04 0.6 60 "IR" 0.259482600505909 0.56419875255222 0.15848659862823 0.344410377301032 0.480656402718183 0.534620057075083 0.340686280978266 0.378427464156664 0.740139003224092 0.544603301467745 0.499172879606495 0.366942866204019 0.999911032650438 0.99980343608852 0.999841142984655 8.89673495624082e-05 0.00019656391148046 0.000158857015344981 3601
2184 655315 4 0.05 0.5 1e-04 0.6 60 "IR" 0.257680315187728 0.559120809190006 0.161190653850562 0.349564225206767 0.479706497182597 0.532066501239241 0.343936440462369 0.38102394251027 0.737386812370325 0.541188072435777 0.50512709431293 0.370412877987925 0.99983242002355 0.999554745173 0.999651775202325 0.000167579976449527 0.000445254827000056 0.000348224797674794 3601
2185 795057 5 0.05 0.5 1e-04 0.6 60 "IR" 0.256585019429719 0.564669946110662 0.156366036873823 0.343937997544675 0.483712645530112 0.534818916793739 0.342449915783406 0.378234702619894 0.740297664959832 0.544766366169315 0.498815952657229 0.366801337936847 0.999916871319131 0.999813664835431 0.99984942066695 8.31286808695089e-05 0.000186335164568916 0.000150579333050354 3601
2186 821437 1 3 0.5 1e-04 0.6 60 "IR" 0.256576899788957 0.5585679763491 0.160949538582801 0.350136066885228 0.472901387633168 0.527029565028196 0.349347933517298 0.387026576890447 0.729478287422125 0.537443422696716 0.510297472100098 0.37482191390925 0.999910007013629 0.999807146216813 0.999843329555698 8.99929863710869e-05 0.000192853783186687 0.00015667044430186 3601
2187 181564 2 3 0.5 1e-04 0.6 60 "IR" 0.260733908098971 0.561909569175112 0.160974685560628 0.34674674621888 0.471040360090331 0.527854662908066 0.346790800440468 0.386402042307591 0.731774268189303 0.539243587521882 0.507765486001096 0.373120769305915 0.999911572935467 0.999788529557973 0.999832370286657 8.84270645330055e-05 0.000211470442026571 0.000167629713343293 3601
2188 793146 3 3 0.5 1e-04 0.6 60 "IR" 0.256194799335998 0.56298562528546 0.157393051502544 0.34562208044716 0.478366366713639 0.532816783223446 0.343304027106568 0.380574793976196 0.734561166049637 0.542738514010758 0.500697078609112 0.369054910158438 0.999907234085239 0.999798925980473 0.999836692554211 9.27659147613853e-05 0.000201074019527385 0.000163307445788972 3601
2189 573168 4 3 0.5 1e-04 0.6 60 "IR" 0.257124558066199 0.557835852199128 0.161908755664899 0.350852096915627 0.472245087770588 0.527404412355601 0.348321675015061 0.386759107527569 0.729369645836788 0.537465794604896 0.51023043067996 0.374861109366776 0.999861440441666 0.999715351734573 0.999766876572992 0.00013855955833443 0.000284648265426779 0.000233123427008262 3601
2190 839544 5 3 0.5 1e-04 0.6 60 "IR" 0.258338495891095 0.56241733696427 0.159203319392705 0.346199378164148 0.471918220786691 0.527745702453677 0.347672793308827 0.386477323344054 0.730256716677786 0.539185687307858 0.506876112701532 0.373160063083712 0.999897880769242 0.999687503161326 0.999761920908605 0.000102119230757767 0.000312496838674411 0.00023807909139505 3601
2191 445188 1 0.05 0 1e-04 0.7 60 "IR" 0.25917211674576 0.561167563466484 0.160580482925151 0.347455616939964 0.490637704255415 0.550368320853463 0.32193720547361 0.360320240738377 0.749809821001174 0.553999062267704 0.482517688398761 0.355987385606657 0.372141373030472 0.358750954362345 0.363380652851869 0.627858626969528 0.641249045637655 0.636619347148131 766
2192 456796 2 0.05 0 1e-04 0.7 60 "IR" 0.25450087488469 0.562147759981854 0.156957584546311 0.346470030970782 0.494934195490425 0.547885041281842 0.32832198009365 0.362868578371027 0.749435070375115 0.552611852307098 0.485279564639961 0.357430884780364 0.394276815466668 0.363222214450557 0.373765902192728 0.605723184533332 0.636777785549443 0.626234097807272 529
2193 1026484 3 0.05 0 1e-04 0.7 60 "IR" 0.259681352483294 0.56055396924853 0.1613216328481 0.348060832830601 0.493246301402019 0.552621206347194 0.319580097341298 0.357528936705311 0.752927653885313 0.555285036542377 0.480901730189398 0.354344671909562 0.290126574011683 0.266734549834075 0.274804240706207 0.709873425988317 0.733265450165925 0.725195759293793 166
2194 523283 4 0.05 0 1e-04 0.7 60 "IR" 0.257530033270512 0.562898902432064 0.158231303067301 0.34572418479545 0.493462394065264 0.550369518843119 0.323332825584281 0.360015251420445 0.750992427335775 0.554557277646804 0.481564128651582 0.355235323223664 0.344891732702517 0.307549846454788 0.320351111581579 0.655108267297483 0.692450153545212 0.679648888418421 524
2195 299236 5 0.05 0 1e-04 0.7 60 "IR" 0.259652780459706 0.564439107482744 0.158390917036879 0.34414207542564 0.492425270916305 0.55165127461771 0.320880683336903 0.358852370181152 0.752078051376011 0.555952381656777 0.479271600373782 0.353901145706131 0.375429716747482 0.335072389011222 0.349003165438995 0.624570283252518 0.664927610988778 0.650996834561005 636
2196 579277 1 3 0 1e-04 0.7 60 "IR" 0.257904312032285 0.559778561726989 0.16089071216354 0.348886036898648 0.488954353081837 0.547688706628777 0.325851838012385 0.362822694673683 0.746858665114121 0.551528237662589 0.486742550175925 0.358377289590116 0.574695812653497 0.113639320955869 0.272822193051299 0.425304187346503 0.886360679044131 0.727177806948701 215
2197 297097 2 3 0 1e-04 0.7 60 "IR" 0.26223654025901 0.56313522402587 0.160995421948658 0.345514231609341 0.48972875021973 0.555117047210912 0.313994974019876 0.354310037386944 0.75196529047874 0.557662562591019 0.474990395968534 0.3515031999112 0.507610477570629 0.127902590805024 0.260235967527492 0.492389522429371 0.872097409194976 0.739764032472508 226
2198 907978 3 3 0 1e-04 0.7 60 "IR" 0.258019678527338 0.564934895564294 0.157110789025207 0.343696955521392 0.48541486746517 0.543623225005778 0.329777635906409 0.36699807962528 0.743434545992508 0.550594857392869 0.486888424931616 0.35937537549904 0.762102647579116 0.132708563119302 0.350807121355109 0.237897352420884 0.867291436880698 0.649192878644891 106
2199 1071084 4 3 0 1e-04 0.7 60 "IR" 0.260237194446687 0.561612967645445 0.160882718559132 0.346991927451262 0.490995673539969 0.55551771005481 0.314405259979581 0.353967498832681 0.751232867986656 0.557429154549009 0.475287978538713 0.351760062942055 0.288480153744527 0.113340598894007 0.173997734487704 0.711519846255473 0.886659401105993 0.826002265512296 154
2200 374832 5 3 0 1e-04 0.7 60 "IR" 0.259267349238059 0.563243777996079 0.159074458406952 0.345331889229496 0.488056346631459 0.550426577672577 0.321106724072156 0.359825173175341 0.747323695869517 0.554543385013867 0.480181182479107 0.355156325739145 0.282133016076633 0.100944362274625 0.163772985374465 0.717866983923367 0.899055637725375 0.836227014625535 180
2201 386771 1 0.05 0.25 1e-04 0.7 60 "IR" 0.262569724489055 0.561981040871131 0.162085485397745 0.346728962914767 0.474404154135024 0.528772537052796 0.34585819354353 0.385193236989326 0.73697387862408 0.540127515141931 0.507943678941275 0.372039304331125 0.950679478062565 0.926959482528989 0.93540912524565 0.0493205219374353 0.0730405174710112 0.06459087475435 1607
2202 1163454 2 0.05 0.25 1e-04 0.7 60 "IR" 0.254236168506755 0.552166938986143 0.164328533269058 0.356783959944447 0.479925420069864 0.52404348210349 0.356058298251397 0.388362010157698 0.73416158857662 0.533423469326504 0.520386831520455 0.377826086885004 0.851990958819931 0.701310145162721 0.753422154112136 0.148009041180069 0.298689854837279 0.246577845887864 286
2203 1050459 3 0.05 0.25 1e-04 0.7 60 "IR" 0.25530522134134 0.55613574427448 0.162072298666958 0.352720079446013 0.477642871871506 0.523718089564959 0.355532136424887 0.38935173335639 0.732948093212847 0.534544649495487 0.517604435091845 0.377114906273679 0.876038482207789 0.772308256466674 0.808397113861242 0.123961517792211 0.227691743533326 0.191602886138758 1159
2204 864875 4 0.05 0.25 1e-04 0.7 60 "IR" 0.256289965439635 0.554487010465631 0.163868395309845 0.35431992728494 0.476224428507933 0.52523173055947 0.352166306262924 0.388087949107841 0.732514393947568 0.535079015440713 0.516034701572769 0.376717179469111 0.901087565884007 0.814819498710753 0.844992512354773 0.0989124341159928 0.185180501289247 0.155007487645227 1376
2205 971731 5 0.05 0.25 1e-04 0.7 60 "IR" 0.264024103840734 0.558253422920539 0.165849172550686 0.350526181752238 0.47266914657197 0.529247263344562 0.343513960321709 0.384245171878816 0.736693250412703 0.539264407792789 0.509363132872395 0.372596588605105 0.917194579064737 0.869483534802239 0.886581801281143 0.0828054209352633 0.130516465197761 0.113418198718857 1125
2206 726953 1 3 0.25 1e-04 0.7 60 "IR" 0.256446821889244 0.559856086532996 0.159935486756338 0.34884464154384 0.473366733504639 0.515201135247693 0.366549617647427 0.39715846743712 0.729813555393883 0.529854136155933 0.526485104403765 0.381301073473439 0.971452543375246 0.440113906910829 0.626075774443329 0.0285474566247543 0.559886093089171 0.373924225556671 411
2207 619981 2 3 0.25 1e-04 0.7 60 "IR" 0.259517251968765 0.559923113495438 0.161785573582626 0.348749974876999 0.468467910960676 0.511206288335429 0.368906310983598 0.400673048568653 0.72798516292944 0.527371607175452 0.530691884566225 0.383439998456239 0.97095747205945 0.349942133027517 0.570173716363745 0.0290425279405504 0.650057866972483 0.429826283636255 236
2208 526493 3 3 0.25 1e-04 0.7 60 "IR" 0.25767705249833 0.560283582719431 0.160297183372756 0.348422484719697 0.471239430462996 0.510586812971807 0.371686629796731 0.401102875326267 0.728916482961326 0.526892205901447 0.531983813169486 0.383818792038153 0.967755680928626 0.286676099509986 0.526089414561628 0.0322443190713738 0.713323900490014 0.473910585438371 175
2209 8720 4 3 0.25 1e-04 0.7 60 "IR" 0.260927524877166 0.556551225008111 0.165327610392683 0.352168316776649 0.465498002881934 0.510587719854662 0.367488591472899 0.40138555180751 0.7264255277591 0.525957318957728 0.532816201865581 0.384922794573526 0.962013195808001 0.349194646386673 0.568291028932161 0.037986804191999 0.650805353613327 0.43170897106784 282
2210 671033 5 3 0.25 1e-04 0.7 60 "IR" 0.261880294770949 0.566120045137719 0.158520716216669 0.34246585555114 0.462460212321147 0.51138947878586 0.366215709290694 0.403010187556531 0.724340507092096 0.529694102683321 0.524736425507363 0.382754790977685 0.99363705927352 0.738176022396658 0.830230946523328 0.00636294072648001 0.261823977603342 0.169769053476672 1251
2211 584151 1 0.05 0.5 1e-04 0.7 60 "IR" 0.260211653555295 0.563540081589309 0.159431866882511 0.34503256812812 0.47049152694214 0.523375543379723 0.352356224435846 0.391295206995318 0.730703180497435 0.536964649717915 0.511788091318357 0.375638194700163 0.999325678428393 0.998720567024201 0.998935950931903 0.000674321571606783 0.00127943297579939 0.00106404906809658 3601
2212 1149069 2 0.05 0.5 1e-04 0.7 60 "IR" 0.258549236106046 0.562571739665395 0.159162596052284 0.346066347498808 0.474472650017738 0.527688294442662 0.348521166410527 0.386957106615505 0.733021886123784 0.539458544906017 0.507683762462811 0.373155891657797 0.999699385789801 0.998926310545908 0.999199076764524 0.000300614210199074 0.00107368945409224 0.000800923235476089 3601
2213 1234157 3 0.05 0.5 1e-04 0.7 60 "IR" 0.258691693985938 0.561036942373358 0.16033130087841 0.347605486317326 0.472037756011975 0.524151709540959 0.352159167254749 0.390511539408674 0.730729449997913 0.536606092929765 0.512490468133159 0.376019536498669 0.999721585701522 0.999442796148827 0.999541490685534 0.000278414298477816 0.000557203851172724 0.000458509314465688 3601
2214 948363 4 0.05 0.5 1e-04 0.7 60 "IR" 0.25589787981623 0.559385115816004 0.159857447633783 0.349260486242364 0.476034139931299 0.526046849156804 0.352019623025612 0.388544584871975 0.731932019747529 0.537205211699415 0.511877070659394 0.375390676828765 0.999333304098201 0.996684046556209 0.997610750013181 0.000666695901799278 0.00331595344379134 0.00238924998681928 185
2215 1073858 5 0.05 0.5 1e-04 0.7 60 "IR" 0.255562919942661 0.562396824539384 0.157395087955088 0.346221928596103 0.476691136146242 0.525335263863878 0.353647948980051 0.389323362165102 0.732254056088903 0.53767569250431 0.511043036935139 0.374968229494102 0.999728885215782 0.998998569453355 0.999253454581651 0.00027111478421808 0.00100143054664499 0.000746545418348583 3601
2216 771320 1 3 0.5 1e-04 0.7 60 "IR" 0.262534077846065 0.566749544876158 0.158467014537258 0.341880228093264 0.466277174046885 0.521519717084779 0.353039916828957 0.393322193875505 0.72881125189295 0.536730418636409 0.511506931366215 0.376000488568948 0.999862213922027 0.998229245830014 0.998816752273606 0.000137786077972817 0.00177075416998562 0.00118324772639402 3601
2217 335965 2 3 0.5 1e-04 0.7 60 "IR" 0.258050211404475 0.564961540463855 0.157112781276 0.34364512199372 0.465447886224542 0.515744529522966 0.362781626167611 0.399805999783691 0.723498097629017 0.531981090730782 0.519894407443611 0.381260040416383 0.999919045410573 0.984566022094705 0.990035653582677 8.09545894271117e-05 0.0154339779052946 0.00996434641732279 2111
2218 1275326 3 3 0.5 1e-04 0.7 60 "IR" 0.258656215230058 0.566145880740776 0.156506484550051 0.342431026527599 0.465760707610524 0.516977755548792 0.360659509913572 0.398512619806871 0.724416922840581 0.53330596376313 0.517165994463623 0.379877271068327 0.998959399550876 0.980080080896319 0.986813231906289 0.00104060044912365 0.0199199191036806 0.0131867680937106 302
2219 131320 4 3 0.5 1e-04 0.7 60 "IR" 0.256183082334001 0.559000474530494 0.160384191913346 0.349641613384765 0.463886864493289 0.515218969829641 0.362694679147029 0.400481852501441 0.72006994682729 0.529633497914982 0.523078871060375 0.383709643190282 0.999920983618058 0.999488141227699 0.999642107520273 7.90163819422139e-05 0.000511858772301231 0.000357892479727012 3601
2220 243638 5 3 0.5 1e-04 0.7 60 "IR" 0.259074228349633 0.565057129463559 0.157591673147566 0.343504348365915 0.463559941566189 0.515910950079275 0.361017921615498 0.39963778640363 0.722634169915822 0.532245279596807 0.518609594763064 0.380966333885121 0.999913701675489 0.984181965363853 0.989815780869764 8.629832451097e-05 0.0158180346361468 0.0101842191302365 1507
2221 1290500 1 0.05 0 1e-04 0.8 60 "IR" 0.258170994285709 0.564188045760248 0.157663714654147 0.344415660285464 0.488528180309347 0.545034293852525 0.329475301438999 0.366731226085402 0.746699174595056 0.551446650063025 0.487139016093146 0.359257012628331 0.441344686593445 0.390913683213937 0.408350839266594 0.558655313406555 0.609086316786063 0.591649160733406 1004
2222 499274 2 0.05 0 1e-04 0.8 60 "IR" 0.25695915964407 0.55982173980554 0.160234018785723 0.348858706038422 0.496099455719981 0.554597124592154 0.318281830925807 0.354932505372895 0.753058615364051 0.55631736636283 0.47851584971153 0.352927841972192 0.144803469928763 0.12323293375426 0.130592939414061 0.855196530071237 0.87676706624574 0.869407060585939 164
2223 301652 3 0.05 0 1e-04 0.8 60 "IR" 0.255272768697073 0.559829882923021 0.159154958252891 0.348812520207644 0.4945546154383 0.549833491056821 0.324587562754554 0.360178957690408 0.749827384135372 0.553148765034393 0.483742521007445 0.356405282628222 0.232237266040614 0.181981172501116 0.199085430261151 0.767762733959386 0.818018827498884 0.800914569738849 283
2224 372684 4 0.05 0 1e-04 0.8 60 "IR" 0.256605256979732 0.562416650505341 0.158035689561076 0.346186752307879 0.492725756629285 0.548144953822316 0.326246696445226 0.362175115085833 0.749331013609017 0.552893495860481 0.484282386006302 0.356852734247868 0.282595721604208 0.2175686725118 0.23982229813628 0.717404278395792 0.7824313274882 0.76017770186372 169
2225 428419 5 0.05 0 1e-04 0.8 60 "IR" 0.260140041428835 0.5636889514301 0.159233679171198 0.344900495210038 0.494147498919018 0.555025793775292 0.316292269633406 0.35463010045476 0.754287540347853 0.557920427554155 0.475525948804604 0.35137552606239 0.177473940003129 0.139375432670954 0.152510025418198 0.822526059996871 0.860624567329046 0.847489974581802 223
2226 367912 1 3 0 1e-04 0.8 60 "IR" 0.261873231271113 0.563815300911124 0.160228705033803 0.344826032059393 0.481306445661607 0.543239312696238 0.328273553973316 0.36771108292688 0.74317967693272 0.550010631470577 0.488502259007119 0.360179596940774 0.476184521366983 0.0508162792199997 0.200537870700991 0.523815478633017 0.94918372078 0.799462129299009 161
2227 854013 2 3 0 1e-04 0.8 60 "IR" 0.257818276900184 0.566457852676582 0.155843191397984 0.342112173571236 0.489700616054227 0.548988760634865 0.324769185587897 0.361520167274965 0.747518892954412 0.554569240054335 0.48061237698588 0.355316922443102 0.403953124314049 0.0571222810682902 0.176630024185818 0.596046875685951 0.94287771893171 0.823369975814182 110
2228 599667 3 3 0 1e-04 0.8 60 "IR" 0.261784892623596 0.562970934039841 0.160861046313431 0.345609058248571 0.485518828593512 0.547055313665345 0.324473804749589 0.363432929167363 0.747303721217108 0.552261766025144 0.48533485106302 0.357595632256819 0.311290515025137 0.0652705931816698 0.151389941076854 0.688709484974863 0.93472940681833 0.848610058923146 117
2229 726194 4 3 0 1e-04 0.8 60 "IR" 0.258926032462025 0.564449265269824 0.157930314094058 0.344162816422961 0.486018119094595 0.546986556931314 0.325509162967743 0.363621496171311 0.74494415155662 0.552592879338244 0.483439477061801 0.357373263708227 0.611414460066211 0.0544629182894994 0.2478702665227 0.388585539933789 0.945537081710501 0.7521297334773 118
2230 978313 5 3 0 1e-04 0.8 60 "IR" 0.25854338010775 0.567198206435497 0.155693829040499 0.341364792937632 0.488328555888345 0.547924590384815 0.325287961563441 0.362625828460368 0.746871935996095 0.554210102896505 0.48098179060394 0.355689189780833 0.422605931264307 0.0872291992634543 0.203184888929895 0.577394068735693 0.912770800736546 0.796815111070105 197
2231 1112479 1 0.05 0.25 1e-04 0.8 60 "IR" 0.255961921100206 0.541823988175505 0.173687676302636 0.367504336460397 0.475284707994601 0.518167068499292 0.361062506916988 0.393276048161218 0.731246629094808 0.526164127283352 0.534750183219623 0.384562098599698 0.636126950154861 0.421865989798396 0.496714488365496 0.363873049845139 0.578134010201604 0.503285511634504 281
2232 997262 2 0.05 0.25 1e-04 0.8 60 "IR" 0.254452601414466 0.541026743820058 0.173489444070509 0.368296131681694 0.476048387521974 0.519576378317748 0.360106722736639 0.392796371600288 0.730500988936439 0.526807363894445 0.533596166807148 0.384534676046936 0.627028979659594 0.497559477206092 0.542630593733956 0.372971020340406 0.502440522793908 0.457369406266044 1011
2233 1246745 3 0.05 0.25 1e-04 0.8 60 "IR" 0.254437954739268 0.547587391723705 0.168144592103918 0.361460387289796 0.472863311357133 0.518294406341907 0.361412162329981 0.395854322832285 0.727301266096402 0.528143022132046 0.529556754433899 0.3842882717879 0.792627337735917 0.720522297771966 0.745753389424786 0.207372662264083 0.279477702228034 0.254246610575214 1617
2234 178185 4 0.05 0.25 1e-04 0.8 60 "IR" 0.251260886975818 0.531281221475369 0.179183346493371 0.378383626194963 0.477876595083589 0.519856799242425 0.360056599138893 0.391332216138059 0.729137482059407 0.523687735761065 0.539239945632264 0.386985186993554 0.437319033350847 0.345582991957669 0.377180396929848 0.562680966649153 0.654417008042331 0.622819603070152 415
2235 320176 5 0.05 0.25 1e-04 0.8 60 "IR" 0.252965133917082 0.542968008649705 0.170901923413815 0.366281778115769 0.475130321129047 0.51784213655961 0.362329889796225 0.394455990752804 0.728095455046129 0.526250833264197 0.53323181321004 0.385024936682643 0.667399564724975 0.523105027644567 0.573174804280017 0.332600435275025 0.476894972355433 0.426825195719983 643
2236 408212 1 3 0.25 1e-04 0.8 60 "IR" 0.257018555815052 0.561294891400673 0.159211865639748 0.347397900613968 0.473832552986906 0.511403270866549 0.371838056773715 0.399919280765123 0.730851108801958 0.527704405950667 0.531049922413462 0.382758525231296 0.943048133347848 0.1769903987023 0.444774029104884 0.0569518666521518 0.8230096012977 0.555225970895116 113
2237 996742 2 3 0.25 1e-04 0.8 60 "IR" 0.259605862520653 0.561220486827805 0.160850289107442 0.347489542257824 0.469256043914171 0.50828484611902 0.373249623303859 0.402958024398488 0.728861906434825 0.525799801552015 0.534099912411302 0.384606001440282 0.949130719249374 0.187364106591437 0.456889900295227 0.0508692807506264 0.812635893408563 0.543110099704774 112
2238 806077 3 3 0.25 1e-04 0.8 60 "IR" 0.260262132510107 0.566435931029829 0.157338463646275 0.342210179332493 0.468599427594894 0.507947125654809 0.373665859152541 0.403454870340602 0.728861560105001 0.527224860713012 0.531004322798815 0.383268877365665 0.946043525192207 0.214913817395056 0.474080489236303 0.0539564748077926 0.785086182604944 0.525919510763697 117
2239 621947 4 3 0.25 1e-04 0.8 60 "IR" 0.255434045039158 0.558519461728253 0.16030282352531 0.350218116356017 0.471728657516935 0.50788137480504 0.376193590520702 0.403644363982594 0.727162702556092 0.524352478972311 0.536496414046012 0.386271376450284 0.93948901413827 0.19994629595293 0.458165556910597 0.0605109858617297 0.80005370404707 0.541834443089403 110
2240 998050 5 3 0.25 1e-04 0.8 60 "IR" 0.260764065463622 0.557085584722461 0.164765998229017 0.3516731147303 0.460462628326803 0.500885912116903 0.379161641867801 0.410938165342179 0.721226693790425 0.519655262114916 0.543927640096818 0.391146364029168 0.943946903188512 0.202514404179936 0.468784248169283 0.0560530968114878 0.797485595820064 0.531215751830717 115
2241 29198 1 0.05 0.5 1e-04 0.8 60 "IR" 0.258501046358154 0.554469740326141 0.16532655789779 0.354274330188994 0.460093295515352 0.507610329064652 0.370975480402197 0.408383345760461 0.718594341873506 0.52349573025275 0.536302038299986 0.390036794847909 0.986538204783462 0.948096443986694 0.961917561098771 0.0134617952165379 0.0519035560133064 0.0380824389012289 663
2242 575016 2 0.05 0.5 1e-04 0.8 60 "IR" 0.25840003861222 0.562016556191809 0.159458918331688 0.346645158909706 0.465366874005672 0.513197462099622 0.366347609422818 0.403579889742826 0.723766912617892 0.529592497779367 0.525806527754506 0.384455495784317 0.998037514845028 0.990903255657043 0.993450783663313 0.00196248515497229 0.00909674434295695 0.00654921633668714 667
2243 505356 3 0.05 0.5 1e-04 0.8 60 "IR" 0.261236413713248 0.562790659189206 0.160586505642929 0.345832515960438 0.464266344168408 0.516703564466021 0.359953763616048 0.400146252869026 0.725502757881656 0.532372310800007 0.520540269258977 0.381676384192387 0.999218759822583 0.996702365709044 0.997609152745954 0.000781240177417208 0.00329763429095577 0.00239084725404627 3601
2244 271571 4 0.05 0.5 1e-04 0.8 60 "IR" 0.25926773545567 0.559916100412288 0.161607448983379 0.348735958265615 0.463565557051505 0.513252987586586 0.364690658715948 0.403351395995139 0.722833292507174 0.529037692881206 0.526298107699327 0.384872507592684 0.996503159544708 0.984331296384231 0.988698667570652 0.00349684045529217 0.0156687036157693 0.0113013324293485 660
2245 412833 5 0.05 0.5 1e-04 0.8 60 "IR" 0.2564641223294 0.558995860590145 0.160514470629342 0.349655986120424 0.464738022860566 0.511275844818909 0.368771239084608 0.405249503213639 0.721202145189966 0.527254512449706 0.52928570971395 0.386630523640917 0.994889722273265 0.97869925293855 0.984457041448057 0.00511027772673454 0.0213007470614497 0.0155429585519433 1148
2246 58768 1 3 0.5 1e-04 0.8 60 "IR" 0.261689122157288 0.556431645101853 0.165861250737089 0.352289573351201 0.440303891020663 0.479422676948951 0.401676256330066 0.435679321925998 0.701993013177951 0.505279437638135 0.567537507067155 0.407671426263564 0.996380979943689 0.69684054913281 0.807717788868489 0.00361902005631078 0.30315945086719 0.192282211131511 222
2247 717450 2 3 0.5 1e-04 0.8 60 "IR" 0.255390351722881 0.556246153505212 0.161976562949723 0.352443572826525 0.456216339037125 0.498284236656678 0.38356281662707 0.416761585703335 0.711606690760006 0.517416785128659 0.545539379576793 0.395512900715346 0.992967624942329 0.825710778441972 0.88552008343442 0.00703237505767057 0.174289221558028 0.11447991656558 117
2248 446594 3 3 0.5 1e-04 0.8 60 "IR" 0.257311477090518 0.559733362480636 0.160516786325819 0.348950984627533 0.444523477007392 0.476885199698585 0.409038157653934 0.437459091113792 0.70183495409791 0.504077910919036 0.569554943979752 0.408407421373746 0.993136599365643 0.629285152786104 0.761489666307736 0.0068634006343569 0.370714847213896 0.238510333692264 117
2249 1312634 4 3 0.5 1e-04 0.8 60 "IR" 0.260070713643517 0.561023638231352 0.16126568168419 0.347629480610413 0.442220553904966 0.479755132365326 0.402696414816065 0.435381158827936 0.702291267548483 0.506791277902526 0.563962096500255 0.406183701205752 0.997169191608039 0.709495978256287 0.81521463995841 0.00283080839196063 0.290504021743713 0.18478536004159 228
2250 682790 5 3 0.5 1e-04 0.8 60 "IR" 0.259679456003687 0.568626896012973 0.155350422939505 0.339956503679712 0.45441200463277 0.495585242113079 0.38606999567577 0.419628459774207 0.714091460636456 0.519693475398005 0.541420418615276 0.393320409182159 0.997205976297043 0.836458452402941 0.89457977890726 0.00279402370295711 0.163541547597059 0.10542022109274 230
2251 307330 1 0.05 0 1e-04 0.9 60 "IR" 0.258389881154212 0.560290575289315 0.160747349550429 0.348380505387354 0.495434132944608 0.554162029612733 0.318299624695261 0.355238386597902 0.753824014098821 0.556197345358024 0.47904697424569 0.352959006849945 0.109213200590484 0.0769047728733028 0.0879758872297613 0.890786799409516 0.923095227126697 0.912024112770239 116
2252 982913 2 0.05 0 1e-04 0.9 60 "IR" 0.255593705117243 0.565201552124669 0.155329024474817 0.34336861984913 0.501230135715992 0.55784188991256 0.316416615586328 0.351391095180662 0.756823840833235 0.56024993876572 0.471745640061145 0.348765636188347 0.0950011237330552 0.0648331478040021 0.0750156555245113 0.904998876266945 0.935166852195998 0.924984344475489 106
2253 102869 3 0.05 0 1e-04 0.9 60 "IR" 0.260382887321787 0.563723601029178 0.159439126841655 0.344864671444399 0.49299318295729 0.556098450356973 0.31417313498683 0.35324704313528 0.753376070279077 0.558652763159976 0.473612261828485 0.350437734248666 0.0948106995298679 0.0647746790455599 0.0751503370433072 0.905189300470132 0.93522532095444 0.924849662956693 99
2254 1161038 4 0.05 0 1e-04 0.9 60 "IR" 0.257370925243784 0.564811131573031 0.156711599453757 0.343797062213203 0.49860743264696 0.557122181838449 0.316040552322183 0.352266849953642 0.755978357890743 0.559658815944935 0.472752151775939 0.349471416921466 0.115661503694578 0.0760950140732123 0.0895584652860245 0.884338496305422 0.923904985926788 0.910441534713975 104
2255 348428 5 0.05 0 1e-04 0.9 60 "IR" 0.258337314711052 0.559802374934807 0.161064304001876 0.348857289814812 0.495767763077084 0.554062484587235 0.318471578618343 0.355205009246982 0.754105077788136 0.555955808679992 0.479535882620219 0.353109338265343 0.0837329649259991 0.0637893231974537 0.0706190491859285 0.916267035074001 0.936210676802546 0.929380950814072 89
2256 930271 1 3 0 1e-04 0.9 60 "IR" 0.258873078194382 0.560613743536769 0.160824322902081 0.348040856798644 0.488385539015201 0.549116222708717 0.323398041447761 0.361201766030653 0.747258617209583 0.552741672190369 0.484222364349842 0.357039991692243 0.49202682727981 0.0409409817200829 0.197169630240901 0.50797317272019 0.959059018279917 0.802830369759099 103
2257 239763 2 3 0 1e-04 0.9 60 "IR" 0.256704543751829 0.559266481125229 0.160554710578007 0.349407399375066 0.49022954276845 0.550153414768703 0.323333666619525 0.360350719160534 0.746934086520279 0.552834231576914 0.483888377197532 0.357089832480703 0.231126878054414 0.0333359468873074 0.10133450922135 0.768873121945586 0.966664053112693 0.89866549077865 98
2258 1247232 3 3 0 1e-04 0.9 60 "IR" 0.256636613298112 0.56310478503045 0.157615352719943 0.345481535114441 0.490592082212116 0.548597050417545 0.325966564788662 0.362028574957552 0.747228695510229 0.553164016335316 0.483581917508605 0.356810116243568 0.606479590454755 0.0361793782294019 0.231982480967893 0.393520409545245 0.963820621770598 0.768017519032107 107
2259 1031974 4 3 0 1e-04 0.9 60 "IR" 0.262842444807993 0.560520120109049 0.163334744156534 0.348147720812438 0.482236251307582 0.546428498852244 0.323640763792376 0.363997159093322 0.745078696115576 0.55096285719308 0.48697550794891 0.358887590550834 0.535514472803236 0.0341266668435737 0.210892653467216 0.464485527196764 0.965873333156426 0.789107346532784 101
2260 486798 5 3 0 1e-04 0.9 60 "IR" 0.259006340948534 0.561863310651449 0.159947146292175 0.346812916446245 0.487489092085928 0.549344913080622 0.322799644657029 0.361011909118671 0.746495433034463 0.553321555167793 0.482746790949204 0.356494533360754 0.371764524638029 0.0242525679411354 0.14477566006545 0.628235475361971 0.975747432058865 0.85522433993455 101
2261 1009301 1 0.05 0.25 1e-04 0.9 60 "IR" 0.244413259256984 0.517912682969633 0.185322561699699 0.39219757556588 0.481323470928076 0.516064206573097 0.367927359440659 0.394080725042158 0.72573673018506 0.516617086777849 0.553249921140359 0.393521123557776 0.201595549071152 0.128349148402576 0.153009485699431 0.798404450928848 0.871650851597424 0.846990514300569 104
2262 707076 2 0.05 0.25 1e-04 0.9 60 "IR" 0.2496150823091 0.524632741549888 0.1834878848373 0.385287297493058 0.477893935223377 0.516125346467814 0.365496513833039 0.394445475600665 0.727509017532478 0.518961192725376 0.548984398670339 0.391393658141337 0.30033327395445 0.209000709732059 0.240310179911862 0.69966672604555 0.790999290267941 0.759689820088138 115
2263 43133 3 0.05 0.25 1e-04 0.9 60 "IR" 0.247735401475629 0.519937524530189 0.186077671534429 0.390086375284251 0.479309909300574 0.516807249243601 0.365169579827725 0.393372555536354 0.727045310776203 0.517815548062222 0.551247251362154 0.3923155282545 0.253023800163945 0.154088594105164 0.187786106765871 0.746976199836055 0.845911405894836 0.81221389323413 106
2264 322610 4 0.05 0.25 1e-04 0.9 60 "IR" 0.252608209092818 0.519262160383189 0.190272468303656 0.390767767165552 0.470986695915254 0.513015013128845 0.365078813437287 0.397414134456868 0.723594905008072 0.515123430842081 0.555351281740943 0.395173005726107 0.251060016854707 0.171153713229599 0.199028721317805 0.748939983145293 0.828846286770401 0.800971278682195 97
2265 1028194 5 0.05 0.25 1e-04 0.9 60 "IR" 0.250624666738184 0.526173331254784 0.182893637168853 0.383658562898332 0.476420155916601 0.514541866268748 0.366930288980633 0.395899343813905 0.727044822654784 0.518425665375471 0.549823926149486 0.391812961035117 0.373990843701677 0.167597167272592 0.23863676942343 0.626009156298323 0.832402832727408 0.76136323057657 109
2266 545565 1 3 0.25 1e-04 0.9 60 "IR" 0.255242815397283 0.558080110773436 0.16053068504156 0.350732881418136 0.469249169850652 0.502896900761621 0.382707105040561 0.408690993217722 0.724491985247935 0.520885125007662 0.543237790082122 0.389806704061011 0.905009752629568 0.113496752550502 0.3904348971171 0.0949902473704319 0.886503247449498 0.6095651028829 103
2267 243864 2 3 0.25 1e-04 0.9 60 "IR" 0.255169541384796 0.553470867688755 0.164094705223179 0.355372804890454 0.470549602124529 0.505374582456241 0.379212409029324 0.405762341522653 0.725719143509326 0.521088528759862 0.543307114252503 0.389305365203546 0.926844750824111 0.0975740128859939 0.387354356310383 0.073155249175889 0.902425987114006 0.612645643689617 103
2268 133866 3 3 0.25 1e-04 0.9 60 "IR" 0.257146946229916 0.558046950436975 0.161804716678165 0.350857799548996 0.470130107640251 0.505687896676258 0.378293306238925 0.405542666244408 0.727277053870167 0.522873155278874 0.54009802291709 0.387601813009691 0.848962073754986 0.146101042156987 0.392919387811653 0.151037926245014 0.853898957843013 0.607080612188347 102
2269 712492 4 3 0.25 1e-04 0.9 60 "IR" 0.255053435872007 0.543285308917265 0.172057449451129 0.365686907822713 0.469029381269886 0.508742214103893 0.371874433942148 0.402264790390766 0.724082817141893 0.520155540913364 0.543931883393276 0.390181581601504 0.807312741893112 0.121288590387075 0.361960082058189 0.192687258106888 0.878711409612925 0.638039917941811 106
2270 61398 5 3 0.25 1e-04 0.9 60 "IR" 0.256962819682456 0.554552270573514 0.164259137476725 0.354294194050721 0.470692743262879 0.507290919291139 0.376172603442545 0.404046699201263 0.727655562945335 0.522849730756969 0.54043174091927 0.387677690559721 0.90325484230411 0.104336510354773 0.384839157065568 0.0967451576958898 0.895663489645227 0.615160842934432 103
2271 931340 1 0.05 0.5 1e-04 0.9 60 "IR" 0.246652351936436 0.525402608359045 0.180400788024316 0.383932817385928 0.452141098505566 0.484052351066191 0.401516711574925 0.429487483192048 0.698793450442002 0.497853908524082 0.581917499599242 0.414280893826748 0.871051285577639 0.640520977082388 0.721618886126629 0.128948714422361 0.359479022917613 0.278381113873371 106
2272 888736 2 0.05 0.5 1e-04 0.9 60 "IR" 0.248869365603849 0.532458275893178 0.17625469888663 0.376806460653953 0.456309321324944 0.489434023763266 0.396037241319176 0.424466509834292 0.705178686928793 0.503780719628689 0.572291940205806 0.408572920074024 0.892273501080124 0.697344280812656 0.765928890006161 0.107726498919876 0.302655719187344 0.234071109993839 117
2273 926170 3 0.05 0.5 1e-04 0.9 60 "IR" 0.24753282310872 0.522640467163862 0.183457566377958 0.386834693972838 0.454405144756263 0.48818794473306 0.396305423738091 0.425363918549375 0.701937967864983 0.49978064394406 0.579762990116049 0.412397818019253 0.84397094772607 0.648030174441558 0.716979510187462 0.15602905227393 0.351969825558442 0.283020489812538 114
2274 817413 4 0.05 0.5 1e-04 0.9 60 "IR" 0.252769421216387 0.53538012624512 0.176622194735186 0.373780910491335 0.450281610986106 0.486627732364476 0.396039395119425 0.427692663167264 0.703051032202493 0.503074404982715 0.572661589854611 0.409502650765996 0.904828682123482 0.697011938848964 0.771467384142388 0.0951713178765181 0.302988061151036 0.228532615857612 110
2275 433196 5 0.05 0.5 1e-04 0.9 60 "IR" 0.250019288806417 0.533065314884055 0.176597973650589 0.376185809930948 0.450343198689922 0.48308333434927 0.402059396585071 0.430593959329366 0.700362487496339 0.499773049848387 0.57865737023566 0.412424011210129 0.887483545906933 0.639072339477037 0.727338202911978 0.112516454093067 0.360927660522963 0.272661797088022 107
2276 1147897 1 3 0.5 1e-04 0.9 60 "IR" 0.258058336929981 0.563573151508612 0.158125571847379 0.345106333469266 0.428984288330854 0.45039479432725 0.440905517912727 0.462037384092623 0.687042625260835 0.487026851548866 0.599031089760106 0.42419345951529 0.991315076420905 0.233274729184969 0.513119842455081 0.00868492357909478 0.766725270815032 0.486880157544919 109
2277 948858 2 3 0.5 1e-04 0.9 60 "IR" 0.260135999859826 0.562494875926578 0.160217170175309 0.346167909012944 0.429711251939537 0.454167844872352 0.43486058151811 0.458682711728301 0.689847251799363 0.489610265446922 0.595077751693419 0.421874471372875 0.993216668934104 0.255884759754807 0.529593086799748 0.0067833310658964 0.744115240245193 0.470406913200252 110
2278 336008 3 3 0.5 1e-04 0.9 60 "IR" 0.26032358904807 0.559966194296465 0.162183236949234 0.348703789325198 0.430390905428989 0.456781343056811 0.430514783227298 0.455846773923252 0.690714494477059 0.490765755830401 0.592698020176531 0.420556188246345 0.9912202722298 0.305229124149821 0.559913977985081 0.00877972777019968 0.694770875850179 0.440086022014919 108
2279 899827 4 3 0.5 1e-04 0.9 60 "IR" 0.251550771437185 0.548661761720824 0.165315140742164 0.360198860426918 0.432820849219143 0.452714324989877 0.440558054067293 0.459882026413855 0.684371620656328 0.48365376726808 0.605873194809458 0.42774206094811 0.975968095351625 0.267325585067176 0.524037064148283 0.0240319046483746 0.732674414932824 0.475962935851717 108
2280 853406 5 3 0.5 1e-04 0.9 60 "IR" 0.256050874453156 0.553311885817384 0.164644538628941 0.355450723484433 0.435244405171957 0.459094310905417 0.430671844308804 0.453467090415476 0.691295279625113 0.489889074444997 0.595316382937745 0.421432965533313 0.987920514954365 0.303531222106679 0.55356758908784 0.0120794850456354 0.696468777893321 0.44643241091216 108
2281 585182 1 0.05 0 1e-04 1 60 "IR" 0.257348826429018 0.565622013748758 0.156158771556514 0.342948940659044 0.497867335911799 0.558083582187865 0.314185836663766 0.350923614086853 0.755216162340817 0.56054040343138 0.470344608220279 0.348325269344217 0.0550787809810599 0.0282156224515985 0.0373617353776421 0.94492121901894 0.971784377548401 0.962638264622358 88
2282 1244440 2 0.05 0 1e-04 1 60 "IR" 0.260317327838433 0.565284487805185 0.158167351996248 0.343351781578596 0.494904686533313 0.557179787557279 0.313557996329626 0.351779340092076 0.755222014371746 0.559854946147133 0.471725348325873 0.348999298386477 0.0490042844885265 0.0261428709794316 0.0340145267079475 0.950995715511473 0.973857129020568 0.965985473292053 86
2283 1224844 3 0.05 0 1e-04 1 60 "IR" 0.260901840532797 0.565086393603135 0.158673624770338 0.343487791017559 0.493560301870727 0.558081214860571 0.311251797488767 0.350835048936527 0.754462142403524 0.560388151722495 0.469925422259105 0.348416515767088 0.0609782766728669 0.029335086016982 0.0402683370783548 0.939021723327133 0.970664913983018 0.959731662921645 86
2284 1074754 4 0.05 0 1e-04 1 60 "IR" 0.260915629254322 0.565582818719947 0.158318391107078 0.343012040846927 0.493133700305373 0.557886945497769 0.311422095103413 0.351021402421906 0.754049329559695 0.560433626075149 0.469740486210491 0.348372703481064 0.0486802546229136 0.026690742503346 0.0342918617843836 0.951319745377086 0.973309257496654 0.965708138215616 87
2285 811789 5 0.05 0 1e-04 1 60 "IR" 0.2582979737559 0.566301092357819 0.156182647439508 0.342233248595001 0.497612375471137 0.560468807165114 0.310349738531359 0.348456318337213 0.755910349227037 0.562352480981846 0.466532385970867 0.34644576237392 0.0515200347753293 0.0284409888539047 0.0363223939966583 0.948479965224671 0.971559011146095 0.963677606003342 87
2286 1005786 1 3 0 1e-04 1 60 "IR" 0.256991994652139 0.563820150130491 0.157297788855529 0.34478563010152 0.489464634895683 0.548143868429828 0.326279885228074 0.362527983784895 0.746456629547822 0.553063304856725 0.483577674083603 0.356950389131614 0.299937037116502 0.0133248569076773 0.111948851440432 0.700062962883498 0.986675143092323 0.888051148559568 93
2287 918188 2 3 0 1e-04 1 60 "IR" 0.260115832221771 0.562991022381118 0.15983202428847 0.345664271866434 0.485656103652157 0.545323872605088 0.32776297303345 0.365351137619792 0.745771935873928 0.551060499349288 0.48759499732192 0.358960029815532 0.201660456052394 0.00808500427063852 0.0755411599534466 0.798339543947606 0.991914995729361 0.924458840046553 95
2288 1011026 3 3 0 1e-04 1 60 "IR" 0.261572075435546 0.566079569962 0.158383936875104 0.342555370160803 0.484361968540666 0.545998439697291 0.325824280112302 0.364693145403472 0.745934043976212 0.552521247806795 0.484208216987406 0.357508919554016 0.407052287147049 0.0165147195265387 0.153292892198124 0.592947712852951 0.983485280473461 0.846707107801876 97
2289 454752 4 3 0 1e-04 1 60 "IR" 0.261067744296205 0.559485555945788 0.163090297673046 0.349174771202706 0.483677247504832 0.547015149489712 0.323985252202183 0.36369299821552 0.744744991801037 0.550985732992068 0.487075549875229 0.359055453689902 0.242651885583395 0.0106308340389201 0.0919647043085158 0.757348114416605 0.98936916596108 0.908035295691484 97
2290 1005530 5 3 0 1e-04 1 60 "IR" 0.256440359770266 0.564914109112531 0.15618440202208 0.343658750702404 0.487148928761305 0.545000122093053 0.329644229742668 0.365826785308221 0.743589288531572 0.551304775458047 0.485828631764748 0.358808014382881 0.416380788137106 0.00996736885561478 0.149983283515547 0.583619211862894 0.990032631144385 0.850016716484453 92
2291 816257 1 0.05 0.25 1e-04 1 60 "IR" 0.243594862439455 0.514793318949532 0.187299027748034 0.395389504353657 0.476781768666915 0.510482250505303 0.373747443352715 0.399215690277133 0.720376631106369 0.511841603214904 0.561046471100749 0.398023747646747 0.16707884093538 0.0747772617752327 0.105945084093018 0.83292115906462 0.925222738224767 0.894054915906982 88
2292 890661 2 0.05 0.25 1e-04 1 60 "IR" 0.242932981474514 0.512434862836311 0.188783735590365 0.397817608001648 0.477525330308076 0.510168916753804 0.374524546028877 0.399630813953398 0.72045831178259 0.510856177520033 0.563308281619242 0.399100557640474 0.148461418228993 0.077952751460419 0.101705384245891 0.851538581771007 0.922047248539581 0.898294615754109 90
2293 79729 3 0.05 0.25 1e-04 1 60 "IR" 0.247607536176659 0.516073806619451 0.189293759359121 0.394172728746882 0.476679250045132 0.512949523025869 0.369294171205767 0.396778415629166 0.724286786221791 0.513931722110498 0.558587930564888 0.395978229449404 0.138306100010397 0.0614340964551719 0.0876829436173342 0.861693899989603 0.938565903544828 0.912317056382666 90
2294 662784 4 0.05 0.25 1e-04 1 60 "IR" 0.244794017730838 0.516473040622126 0.186757855884888 0.393782586470037 0.479845373407435 0.515153109327641 0.368433180051755 0.394596908282906 0.724639391138273 0.515498986741449 0.555191035936644 0.394427752833875 0.115357898497453 0.0523887827890099 0.0736425204714296 0.884642101502547 0.94761121721099 0.92635747952857 84
2295 304863 5 0.05 0.25 1e-04 1 60 "IR" 0.249201117078095 0.519912509766716 0.187129883594603 0.390236980055322 0.47655100391538 0.514500340640488 0.366729684623232 0.395283819173888 0.725752120993475 0.516239952493039 0.553859568217835 0.393675054015874 0.177842871695304 0.0699757900743292 0.106960544859883 0.822157128304696 0.930024209925671 0.893039455140117 89
2296 592949 1 3 0.25 1e-04 1 60 "IR" 0.25748853897511 0.557499933438498 0.162463856118652 0.3513140038052 0.468063210221704 0.50385501562053 0.379966031861193 0.40748726661641 0.725551749196814 0.521446949777403 0.542429887979845 0.389075598647682 0.905754528493889 0.0627203293494657 0.359858927687992 0.0942454715061114 0.937279670650534 0.640141072312008 94
2297 940984 2 3 0.25 1e-04 1 60 "IR" 0.262478511915664 0.563882624612276 0.160672589600907 0.344836535711629 0.464317608493538 0.503818090564442 0.377196139668319 0.407757876116021 0.726796120409202 0.52382986760953 0.537868729269226 0.386802054839844 0.935142962159453 0.0696271990642384 0.379879696022593 0.0648570378405472 0.930372800935762 0.620120303977407 95
2298 334306 3 3 0.25 1e-04 1 60 "IR" 0.261876613472131 0.563870086635297 0.160264328714532 0.344837163546861 0.461845046961553 0.50082177663794 0.380135239391424 0.410713333763398 0.723721660433684 0.521779905569193 0.540399568105956 0.388825191009924 0.911465426052893 0.0766087729966196 0.376270876388624 0.088534573947107 0.92339122700338 0.623729123611376 89
2299 1235455 4 3 0.25 1e-04 1 60 "IR" 0.25402041022584 0.556455201887982 0.161034751448253 0.352348226019928 0.469220047763118 0.501987216504627 0.38436618313719 0.409648813459797 0.723240457988958 0.519653745881586 0.545400934585443 0.391073668977962 0.909363021120013 0.054773178225553 0.352912191370695 0.0906369788799875 0.945226821774447 0.647087808629305 96
2300 963462 5 3 0.25 1e-04 1 60 "IR" 0.255600123815406 0.549402849661336 0.167524311337719 0.359574756043926 0.467209748315843 0.503958714653936 0.379087876205364 0.407481147243489 0.72280987213125 0.518931990015566 0.546612187543084 0.391706676889113 0.804541840718217 0.0623588310456995 0.323359199179058 0.195458159281783 0.9376411689543 0.676640800820942 89
2301 874533 1 0.05 0.5 1e-04 1 60 "IR" 0.243117966436767 0.514236717409643 0.187213325166069 0.395571971905005 0.447327033369753 0.473327004770216 0.414573509846993 0.438395309914993 0.69044499980652 0.48690290704864 0.601786835013063 0.424184756464315 0.771721618974942 0.418433826720106 0.542077003693683 0.228278381025058 0.581566173279894 0.457922996306317 90
2302 1210631 2 0.05 0.5 1e-04 1 60 "IR" 0.240902104683557 0.510498855988144 0.188680873997399 0.399385752851622 0.447907041394877 0.474069016487292 0.414233752510596 0.437977221091387 0.688809146078434 0.486154387492654 0.602914626507996 0.425175258776355 0.75490087517134 0.450857649505731 0.556667127076805 0.24509912482866 0.549142350494269 0.443332872923195 91
2303 310899 3 0.05 0.5 1e-04 1 60 "IR" 0.240920406665575 0.509071269214325 0.189894546125361 0.400879949940107 0.446149962554739 0.471414285007889 0.4169980143204 0.440134087177255 0.687070369220314 0.483914672295258 0.606892560445761 0.427103836582811 0.745770793330111 0.399130440146766 0.519962142996198 0.254229206669889 0.600869559853234 0.480037857003802 87
2304 576663 4 0.05 0.5 1e-04 1 60 "IR" 0.244774666831566 0.511762086875104 0.190561803876233 0.398025340790934 0.445274210573917 0.474778343853608 0.410221906647019 0.437185474840167 0.690048877405484 0.487227178247216 0.600783710523252 0.424004060511794 0.770981484622913 0.466044464022475 0.573673724481125 0.229018515377087 0.533955535977525 0.426326275518875 92
2305 732292 5 0.05 0.5 1e-04 1 60 "IR" 0.243308606926566 0.502485327624114 0.19770191511843 0.40764691622624 0.440961370677434 0.471329846975322 0.412491359003009 0.44050127738 0.684269977604 0.481899306435702 0.610193274121439 0.42935591196713 0.708412008595758 0.432728374505005 0.530317865339634 0.291587991404242 0.567271625494995 0.469682134660366 90
2306 633171 1 3 0.5 1e-04 1 60 "IR" 0.258755773827852 0.557607903560762 0.16300194180292 0.351116297738575 0.428379122691141 0.450879119291542 0.438574086891828 0.461010303417853 0.687134896518992 0.485837928371069 0.601576028694748 0.425018150174935 0.977490570254928 0.168171655596933 0.467842204788424 0.0225094297450718 0.831828344403067 0.532157795211576 98
2307 490329 2 3 0.5 1e-04 1 60 "IR" 0.257041762487874 0.557936008627363 0.1617419127511 0.350775914038286 0.425154821503095 0.445071793114418 0.446635489364164 0.466945595155759 0.68219658399097 0.481711318469627 0.608377402115264 0.429238198525909 0.980519649477225 0.127937203451068 0.443425187917305 0.0194803505227752 0.872062796548932 0.556574812082695 97
2308 993210 3 3 0.5 1e-04 1 60 "IR" 0.256783700614157 0.556264515862342 0.162817630734932 0.352493693644432 0.426017194287435 0.445411106900875 0.447040030341145 0.466726287744183 0.682800894901592 0.481397229786802 0.609857661076077 0.429650368145436 0.984561101412866 0.0949148432002739 0.423633408557145 0.0154388985871341 0.905085156799726 0.576366591442855 99
2309 668053 4 3 0.5 1e-04 1 60 "IR" 0.258892673995847 0.5602046108332 0.161129849625467 0.348457356500104 0.424073816428956 0.444953795427769 0.445883506852412 0.467185320671 0.682966490424802 0.482510202804006 0.60701335647788 0.428499337845183 0.987684823549964 0.121149755683456 0.443701729579501 0.0123151764500362 0.878850244316544 0.556298270420499 98
2310 63256 5 3 0.5 1e-04 1 60 "IR" 0.252642713154205 0.551758724608187 0.163730669858809 0.357032110712007 0.427178974991053 0.445101206376249 0.448786430198749 0.467023779195608 0.679821688145257 0.479476039764407 0.612517100057558 0.431573443783556 0.976261235698108 0.145884746091743 0.449235130608082 0.023738764301892 0.854115253908257 0.550764869391918 101
2311 984838 1 0.05 0 1e-04 0 70 "IR" 0.258388406294081 0.560282057840815 0.160735373030606 0.348391682777623 0.501521949317724 0.560578345383623 0.311719319552036 0.348093680978589 0.759910355611804 0.560462320476634 0.472454692582642 0.348210468047925 0.995172389248619 0.992850795781932 0.993640218164059 0.00482761075138143 0.00714920421806813 0.006359781835941 2925
2312 1113635 2 0.05 0 1e-04 0 70 "IR" 0.258796415956928 0.563678435944112 0.158449272679025 0.344931926357877 0.499608532241432 0.559188216603537 0.312652044144894 0.349447342869781 0.75840494819836 0.560678334577794 0.47110131682392 0.34794924567141 0.999552184958408 0.999499937518637 0.999517753095308 0.000447815041591888 0.000500062481362859 0.000482246904691738 3601
2313 376009 3 0.05 0 1e-04 0 70 "IR" 0.257903558230314 0.564459936742327 0.157296111417033 0.34411822993218 0.501772987329097 0.562064765232888 0.309626815275002 0.346530394513156 0.759676545559411 0.562856946292997 0.466922926692035 0.345732805754008 0.999636592990077 0.999566919224244 0.999590563631839 0.000363407009922572 0.000433080775755723 0.000409436368160686 3601
2314 1172287 4 0.05 0 1e-04 0 70 "IR" 0.257447645507661 0.561902144477847 0.158921247108962 0.346709167582105 0.501234179046038 0.560069837636661 0.312354980142723 0.348558112778236 0.758681824553699 0.560659014663316 0.471276227251685 0.347963837714864 0.999613735569909 0.999556183099154 0.999575706527388 0.000386264430091455 0.000443816900846365 0.000424293472612137 3601
2315 1050458 5 0.05 0 1e-04 0 70 "IR" 0.25632564148671 0.560894558174377 0.158976065602423 0.347749065065967 0.502674944455006 0.559659549166589 0.313782640236242 0.348997757392725 0.759000585941716 0.560055616022814 0.472758705838665 0.348597331174 0.999410634621093 0.998964965253754 0.999115442273319 0.000589365378907183 0.00103503474624552 0.000884557726681113 2210
2316 835090 1 3 0 1e-04 0 70 "IR" 0.258854183068043 0.562665644531482 0.159299927803479 0.346006574021947 0.49268694206097 0.555374483756346 0.315851109446574 0.353755702488178 0.751541125129013 0.557556716653937 0.475151037250053 0.351431313972908 0.999514349944009 0.999470514103405 0.999485599539555 0.000485650055990965 0.000529485896595326 0.000514400460444717 3601
2317 540499 2 3 0 1e-04 0 70 "IR" 0.258846020190987 0.563027436580015 0.158969804740818 0.345641114497636 0.492700829541181 0.553533777600573 0.318135048362436 0.355326125687106 0.751546849732168 0.556462886457933 0.477104853103254 0.352343493244665 0.992784815963462 0.998986397960522 0.996853706621529 0.00721518403653816 0.00101360203947809 0.00314629337847122 3601
2318 952414 3 3 0 1e-04 0 70 "IR" 0.261792419777621 0.564819097346178 0.15942446489478 0.343787801429832 0.490322073695144 0.554205938372793 0.31597638146625 0.355023681637884 0.752114493472765 0.557582818169139 0.475400846361031 0.35144832728513 0.589750190550781 0.868088448909596 0.77132400664373 0.410249809449219 0.131911551090404 0.22867599335627 1483
2319 685947 4 3 0 1e-04 0 70 "IR" 0.261056560062121 0.565542688257411 0.158447718791979 0.343032847027365 0.489495184228499 0.552477823197343 0.318018835574863 0.356755381726885 0.75055174429062 0.556626503591121 0.476466554366842 0.35239772699198 0.996519051430862 0.985442225822338 0.989288836248158 0.00348094856913816 0.0145577741776623 0.010711163751842 1127
2320 465346 5 3 0 1e-04 0 70 "IR" 0.261713101371273 0.5641627054846 0.15985693841465 0.344452348726454 0.486944564961092 0.547501171939935 0.323600584795606 0.361788200232815 0.748657666332364 0.552958146957975 0.483457523210256 0.356114050697119 0.999602187996618 0.999486923136425 0.999527129073923 0.000397812003382301 0.000513076863575154 0.00047287092607676 3601
2321 1140062 1 0.05 0.25 1e-04 0 70 "IR" 0.259958434834595 0.563235303911834 0.15950585356948 0.345372559840756 0.500521237274067 0.562208018447717 0.308765753388806 0.34642138902952 0.760479672108662 0.562538092509973 0.468271606958286 0.346084244597035 0.999248203631133 0.999571197663113 0.999460805160467 0.000751796368866979 0.000428802336887193 0.000539194839532586 3601
2322 377073 2 0.05 0.25 1e-04 0 70 "IR" 0.25767299398953 0.560417041741525 0.160208839828432 0.348243385570745 0.501910540062835 0.560534818292098 0.311993640144363 0.348117906048117 0.759583534052364 0.560463060542105 0.472202479972795 0.34819269373212 0.99928111276063 0.999280269316753 0.999280555437708 0.000718887239370178 0.000719730683247239 0.000719444562291974 3601
2323 846878 3 0.05 0.25 1e-04 0 70 "IR" 0.259346498469463 0.563020568713685 0.159219763541409 0.345575626494672 0.500823830019008 0.560898002881446 0.310806300817709 0.347766552050966 0.760170328488471 0.56159969922709 0.470026064359118 0.347041990315635 0.999712981880916 0.99969272000681 0.999699630636425 0.000287018119083863 0.0003072799931898 0.000300369363574553 3601
2324 754627 4 0.05 0.25 1e-04 0 70 "IR" 0.260318867279111 0.560945738574176 0.161430576932092 0.347705662076666 0.496785603046488 0.555998371685129 0.315456871941824 0.352693297453058 0.7571044703256 0.557664618083019 0.476887448873916 0.35101359136421 0.998929970195812 0.999600316942733 0.999370012042935 0.00107002980418812 0.000399683057266582 0.000629987957064752 3601
2325 35928 5 0.05 0.25 1e-04 0 70 "IR" 0.258338771029865 0.564956289961449 0.157208947896966 0.343618970413043 0.500979153385267 0.560867780153657 0.310987250893627 0.347742905212708 0.759317924415131 0.562231168995199 0.468196198790593 0.346367858729722 0.999793954171606 0.999793831999051 0.999793873537856 0.000206045828394105 0.000206168000949418 0.000206126462143801 3601
2326 666044 1 3 0.25 1e-04 0 70 "IR" 0.257685573497016 0.55855318870298 0.161641208053947 0.350158857103917 0.491277061191863 0.550423822489672 0.32224162964641 0.358901827152177 0.748962634688879 0.55288242568414 0.483882837700357 0.356251985244842 0.999624652102925 0.999151340196153 0.999314049238275 0.000375347897075104 0.000848659803846633 0.000685950761725237 777
2327 885296 2 3 0.25 1e-04 0 70 "IR" 0.25854495589789 0.561610519707597 0.15998152782395 0.347013786576852 0.491734817497824 0.553280479110363 0.317842422055102 0.35564608304027 0.750279773395714 0.555792535522475 0.477823949879051 0.353042855845739 0.999792359557838 0.999446626646503 0.999565626071061 0.000207640442162017 0.000553373353496609 0.000434373928939192 3601
2328 104901 3 3 0.25 1e-04 0 70 "IR" 0.258727205311268 0.563144989921274 0.158904050850195 0.345492391758787 0.492117996631684 0.553863579169775 0.317478885465271 0.355137868953783 0.750845201942951 0.556771299383907 0.476382936315466 0.352116712128333 0.999797403999162 0.999780445162724 0.99978628136406 0.000202596000838198 0.000219554837275852 0.000213718635940285 3601
2329 369220 4 3 0.25 1e-04 0 70 "IR" 0.256854143115194 0.559640704500197 0.160359075667896 0.348998589686984 0.492841148969489 0.556510597701633 0.31470041784277 0.352815696288439 0.749695292084683 0.557184998621027 0.475059493510666 0.351930606026867 0.999781048556083 0.999377378874973 0.999515690504741 0.000218951443916818 0.000622621125026509 0.000484309495258925 3601
2330 381622 5 3 0.25 1e-04 0 70 "IR" 0.257163973553507 0.562542046614527 0.158294464092619 0.346040913997669 0.49260945354472 0.553804893472549 0.317846501736791 0.355113185457324 0.749773427098227 0.556483036388487 0.47614096582941 0.352333898510138 0.999807731335955 0.999760034730515 0.999776373768003 0.000192268664045037 0.00023996526948457 0.00022362623199703 3601
2331 1153653 1 0.05 0.5 1e-04 0 70 "IR" 0.260296382387907 0.562374562990064 0.160325046219813 0.346260923273379 0.499630141060381 0.560103835238211 0.31119559559434 0.348570017097766 0.759926523448288 0.560861069303501 0.471520641814153 0.34779998770294 0.999912702264906 0.999903722599873 0.999906797314016 8.72977350938136e-05 9.62774001265124e-05 9.32026859844725e-05 3601
2332 1175260 2 0.05 0.5 1e-04 0 70 "IR" 0.255539563244484 0.557411016190541 0.161117261596394 0.35125983959473 0.503252728965624 0.560729813003569 0.312539797066206 0.347919498965656 0.758792292210108 0.559578953131158 0.4736570586626 0.349078089897398 0.999909849605288 0.999903073722593 0.999905356827325 9.0150394712002e-05 9.69262774073053e-05 9.46431726748062e-05 3601
2333 1055002 3 0.05 0.5 1e-04 0 70 "IR" 0.259403985353991 0.563938887390774 0.15864114157051 0.344667379236191 0.501813891224765 0.561933921911907 0.309974399985388 0.346718292411375 0.761217876578756 0.562593541277252 0.468615541555898 0.346043404154685 0.999901547503538 0.999904902707341 0.999903759679772 9.84524964617455e-05 9.50972926594101e-05 9.62403202283761e-05 3601
2334 1017778 4 0.05 0.5 1e-04 0 70 "IR" 0.259903979715393 0.562544772710296 0.15997107032153 0.346102490246196 0.499288746759628 0.559113108308827 0.312517826154885 0.349546847811563 0.759192726475021 0.560244822671733 0.472488896476415 0.348411529122906 0.999882689950346 0.999869930119569 0.99987429583016 0.000117310049654428 0.000130069880430628 0.000125704169840234 3601
2335 695391 5 0.05 0.5 1e-04 0 70 "IR" 0.261433235589931 0.565518812309778 0.158661950460942 0.34304406283339 0.497783987896673 0.560649478607159 0.309277306705029 0.347966937550018 0.759217223486604 0.562285346182759 0.467939257165971 0.346313276714089 0.999901078966634 0.999889386062652 0.999893409411578 9.89210333663522e-05 0.000110613937347853 0.000106590588422024 3601
2336 254935 1 3 0.5 1e-04 0 70 "IR" 0.258865822921423 0.56618738673302 0.156665455456083 0.342459637191781 0.496143880320414 0.555796345106099 0.316270128682149 0.352930978537477 0.755009703241837 0.559168058738362 0.472935584138232 0.34953639046867 0.999919543976331 0.999910319930737 0.999913477091612 8.04560236694515e-05 8.96800692630491e-05 8.65229083878262e-05 3601
2337 851747 2 3 0.5 1e-04 0 70 "IR" 0.260988539755101 0.565447839965152 0.158477919205618 0.343199708650418 0.490782612328896 0.553981868105053 0.316335061561925 0.354926788709259 0.751771152083997 0.557650933909517 0.474812980767543 0.351179367795241 0.99991988445206 0.999889117043835 0.999899779680251 8.01155479400501e-05 0.000110882956165391 0.000100220319748682 3601
2338 99576 3 3 0.5 1e-04 0 70 "IR" 0.257363631474162 0.560600366528144 0.15990658053024 0.348042430304508 0.497010643206466 0.557165583291066 0.314834152804718 0.351542497224546 0.754374274680628 0.55817434155464 0.474740733334959 0.350514971018434 0.999914362009365 0.999900838202587 0.999905449244644 8.56379906350512e-05 9.91617974131505e-05 9.45507553556125e-05 3601
2339 80800 4 3 0.5 1e-04 0 70 "IR" 0.258892041565406 0.561291322738646 0.160377065595192 0.347372418500111 0.490445775236824 0.551107254767814 0.320599486357293 0.358037601110098 0.749337816802229 0.554215383949798 0.480976551952485 0.354781248434604 0.999917253365568 0.999902086907883 0.999907319937995 8.27466344320091e-05 9.7913092117284e-05 9.26800620047232e-05 3601
2340 978629 5 3 0.5 1e-04 0 70 "IR" 0.258538651220913 0.565879868654649 0.156640059116034 0.342691364329384 0.493765600820837 0.5543616916042 0.317337849179721 0.354536196663593 0.75230425204175 0.557994400040094 0.473977908295755 0.350803114107129 0.999898577915615 0.999905880249431 0.999903374924232 0.000101422084384789 9.41197505688065e-05 9.66250757676811e-05 3601
2341 379266 1 0.05 0 1e-04 0.1 70 "IR" 0.260029971314858 0.561733383798056 0.160665027660663 0.346896886104272 0.499280809625742 0.559876048643429 0.31158208040708 0.349070437280449 0.7593107809406 0.560490436279328 0.472247108067743 0.348348349712605 0.671584219052554 0.660028576211848 0.663985869363956 0.328415780947446 0.339971423788152 0.336014130636044 168
2342 116616 2 0.05 0 1e-04 0.1 70 "IR" 0.259769408624996 0.562830620299872 0.159693652974752 0.345776850266564 0.498975789628728 0.558869893615062 0.313044143573113 0.350214530735682 0.758745198253724 0.560197112252389 0.472737796547864 0.348725173151355 0.999576387993363 0.999610436743323 0.999598781731337 0.000423612006637434 0.000389563256677373 0.000401218268663209 3601
2343 624498 3 0.05 0 1e-04 0.1 70 "IR" 0.257659197564815 0.565832584668172 0.156153771574927 0.342794940238645 0.502793446595447 0.561205212221985 0.311928195725871 0.347844843597941 0.760452644160262 0.562746470981848 0.468081967300798 0.346161515080904 0.999552132929238 0.999526799998055 0.999535380400832 0.000447867070762466 0.000473200001945004 0.000464619599168098 3601
2344 86530 4 0.05 0 1e-04 0.1 70 "IR" 0.258147786422474 0.560332715702272 0.160606197498122 0.348313449968489 0.498209729941239 0.55701410093764 0.315310066273979 0.352063105534788 0.756357516363713 0.558116452901077 0.475916263772101 0.350814549462134 0.999629598062174 0.999574493101414 0.999593298213225 0.000370401937826153 0.000425506898586338 0.000406701786775484 3601
2345 498461 5 0.05 0 1e-04 0.1 70 "IR" 0.260046300011177 0.559722339412284 0.162239326547581 0.348935192261149 0.496680356361658 0.55762510108489 0.313463058638799 0.351464451852048 0.756726656372836 0.558314459795249 0.47570238518638 0.350627528071568 0.985181241212525 0.985899557850502 0.985652693353902 0.0148187587874754 0.0141004421494977 0.0143473066460978 641
2346 543639 1 3 0 1e-04 0.1 70 "IR" 0.261932246231915 0.563954670315037 0.16017368368146 0.344685159428282 0.488470155486776 0.55222960693993 0.317478897809835 0.357108325612162 0.750402401718691 0.556009154193044 0.477652581491295 0.353097913732459 0.999403533716004 0.995470889118337 0.996841769290571 0.000596466283995927 0.00452911088166292 0.0031582307094288 411
2347 664431 2 3 0 1e-04 0.1 70 "IR" 0.260065014515541 0.561280972569689 0.161059625765446 0.347397876783067 0.487744795926832 0.547949433209081 0.323828617640709 0.36155577687201 0.747809810442373 0.552230612193529 0.484888243406155 0.357004483871491 0.967828060150623 0.943984348788791 0.952263925798453 0.0321719398493774 0.056015651211209 0.0477360742015473 2321
2348 642605 3 3 0 1e-04 0.1 70 "IR" 0.258802835879358 0.562018780494585 0.15969867716245 0.346572417997832 0.492489396346016 0.55364102879266 0.318055925699797 0.355881994876743 0.751292232225374 0.556306720172597 0.477754602862247 0.35290837619694 0.99819841273049 0.999529452197854 0.999071181049579 0.00180158726950996 0.000470547802145541 0.000928818950420685 3601
2349 1231423 4 3 0 1e-04 0.1 70 "IR" 0.259130447008322 0.564972732740825 0.157767057179192 0.343612171269986 0.489916988249297 0.552300588707915 0.318515126040499 0.356887239316061 0.749047435257619 0.556316778791918 0.476282183219691 0.352675523757489 0.999627202103386 0.997089323091655 0.997965875956374 0.000372797896613776 0.0029106769083446 0.00203412404362583 404
2350 305839 5 3 0 1e-04 0.1 70 "IR" 0.258396567532564 0.562179657432448 0.159338174611968 0.346471144715993 0.48982873245963 0.55169955712745 0.320205334324386 0.358188912654965 0.748225299992194 0.555002812480163 0.479543508936354 0.354483466628139 0.999458689276808 0.99932508761361 0.999371199338212 0.00054131072319166 0.0006749123863904 0.000628800661787913 3601
2351 283441 1 0.05 0.25 1e-04 0.1 70 "IR" 0.259591797717006 0.559738140614495 0.161885294419601 0.348914636973648 0.497707915462131 0.559116286300562 0.311798988179675 0.349947928955762 0.757299713179137 0.559307665659135 0.473684282599277 0.349615990389585 0.999726433089545 0.99975812599186 0.999747258889957 0.000273566910454597 0.000241874008139683 0.000252741110042988 3601
2352 1262116 2 0.05 0.25 1e-04 0.1 70 "IR" 0.260381955405203 0.562174969850327 0.16054679800889 0.346443157772077 0.497700250306513 0.560233024018799 0.310234158272731 0.348798049100047 0.758082205711716 0.560873272742393 0.470780956281622 0.348016743862951 0.999814357700625 0.999806350269224 0.999809100827255 0.000185642299375139 0.000193649730775462 0.000190899172744478 3601
2353 668762 3 0.05 0.25 1e-04 0.1 70 "IR" 0.260962031862217 0.56520028672886 0.158609974204233 0.343370873776446 0.497533650168148 0.559021325509316 0.311784027368644 0.350037455645278 0.758495682030365 0.561114517825115 0.470394001572877 0.347777979281481 0.999744071635963 0.999789012392777 0.999773558611445 0.000255928364037052 0.000210987607222809 0.000226441388555385 3601
2354 508105 4 0.05 0.25 1e-04 0.1 70 "IR" 0.25958710484225 0.562082180373783 0.16014231931828 0.346513469418104 0.496832367690793 0.558171312605899 0.312806513810913 0.350890468922641 0.756419472533043 0.559466410289742 0.472948833129193 0.349436683966544 0.999733474056995 0.999108360303238 0.999322843217855 0.000266525943004621 0.0008916396967623 0.000677156782144732 3601
2355 91884 5 0.05 0.25 1e-04 0.1 70 "IR" 0.25673712734983 0.561017467357601 0.159152709275776 0.347640534845073 0.500346177271031 0.555901323284893 0.31823731635888 0.353214931368383 0.757083304620861 0.557603278746193 0.477390025634656 0.351358863340516 0.999795800687942 0.999781102148541 0.999786084604507 0.000204199312058147 0.000218897851459052 0.000213915395493125 3601
2356 1081982 1 3 0.25 1e-04 0.1 70 "IR" 0.258630850160826 0.559285173376514 0.161729298481548 0.349412319077881 0.490836327665155 0.551479248323662 0.320550799727799 0.358101969676796 0.749467177825982 0.553861743029924 0.482280098209347 0.355430977802717 0.99928487694356 0.999774080463605 0.999605348117091 0.000715123056440167 0.000225919536395407 0.000394651882908525 3601
2357 910140 2 3 0.25 1e-04 0.1 70 "IR" 0.257415521222407 0.561557944027125 0.159219911397134 0.347051917653791 0.491996686653654 0.555082053733921 0.316143167889311 0.354408329021393 0.749412207876061 0.556971814248961 0.475363079286445 0.352234101873656 0.999740164799552 0.999760195945783 0.999753317502348 0.000259835200447969 0.00023980405421648 0.000246682497652342 3601
2358 1026609 3 3 0.25 1e-04 0.1 70 "IR" 0.256991372523576 0.564676460721646 0.156625656930914 0.343875542593178 0.493779862671005 0.552397339200566 0.320744137256445 0.356962793237296 0.750771235194581 0.556301961507284 0.477369794187358 0.352793897672773 0.999808853889814 0.999769861588638 0.99978319109852 0.000191146110185576 0.000230138411361638 0.000216808901479566 3601
2359 84967 4 3 0.25 1e-04 0.1 70 "IR" 0.260000044489654 0.55726214418171 0.164109951238302 0.3514442515453 0.487119047159014 0.550605197004628 0.319824554275475 0.359152421610549 0.747119091648669 0.552574980471998 0.483934505513777 0.356837896869935 0.999731196999652 0.999812342575644 0.999784108042409 0.0002688030003482 0.000187657424355644 0.000215891957591047 3601
2360 635312 5 3 0.25 1e-04 0.1 70 "IR" 0.257252626987262 0.564855597486429 0.156735722616191 0.343716738643805 0.49033770328045 0.550646652270537 0.32193514642103 0.359114353925705 0.747590330267712 0.555128553701861 0.478670869037222 0.354249403209461 0.999759994073031 0.999765551902849 0.999763641771423 0.000240005926968992 0.000234448097151307 0.0002363582285775 3601
2361 1135664 1 0.05 0.5 1e-04 0.1 70 "IR" 0.257855172620479 0.562028380902872 0.159094742592541 0.346613637621448 0.50111259667295 0.559256263535112 0.313809742608013 0.349825642787772 0.758967769293429 0.560167344333061 0.472904485200555 0.348765996195596 0.999912693179244 0.999888375674448 0.999896637131678 8.73068207559298e-05 0.000111624325552484 0.000103362868321781 3601
2362 249651 2 0.05 0.5 1e-04 0.1 70 "IR" 0.255974438157043 0.560077648800615 0.159397992084209 0.348579552917921 0.501225471410629 0.557462345606707 0.316494396416442 0.351647139947977 0.757199909567672 0.558317170353145 0.475892388500652 0.350640177752376 0.999900927992354 0.999905067532416 0.999903668130799 9.90720076460916e-05 9.4932467583758e-05 9.63318692013261e-05 3601
2363 1223699 3 0.05 0.5 1e-04 0.1 70 "IR" 0.258602538832273 0.562003828632935 0.159624749302975 0.346621995599505 0.499786756999904 0.559389392473151 0.312815298650675 0.349691186945831 0.758389295832177 0.560247480538971 0.47244004795365 0.348679004610415 0.999906936181819 0.999850344360799 0.999869641840596 9.30638181808882e-05 0.00014965563920061 0.000130358159403489 3601
2364 190257 4 0.05 0.5 1e-04 0.1 70 "IR" 0.263100504344571 0.563685263965216 0.16108034421777 0.344918358118104 0.496523838580027 0.56148486524286 0.307695504667496 0.34756376195717 0.759624342924598 0.562220889278102 0.468775848885266 0.346674400025678 0.999913556401662 0.999904653530674 0.999907737308724 8.644359833765e-05 9.53464693258242e-05 9.22626912760384e-05 3601
2365 608993 5 0.05 0.5 1e-04 0.1 70 "IR" 0.261544527208307 0.566566743734669 0.157971709927109 0.342002438988501 0.49902337291445 0.560560208624086 0.31058180273622 0.348523051938083 0.760567900122758 0.562592224858884 0.46855351266333 0.346315826350227 0.999894293131843 0.999869441146516 0.999877983212545 0.000105706868156833 0.000130558853484167 0.000122016787454725 3601
2366 1111951 1 3 0.5 1e-04 0.1 70 "IR" 0.257729738189904 0.557996904982282 0.162075440196084 0.350694250723885 0.488809380261461 0.549088452207071 0.3232007212316 0.360859787137614 0.746539118451366 0.551835216150421 0.485276161427684 0.357704282955179 0.999916736339843 0.999912430095005 0.999913916306474 8.32636601570368e-05 8.75699049947895e-05 8.60836935256117e-05 3601
2367 532114 2 3 0.5 1e-04 0.1 70 "IR" 0.261811343887717 0.564541535873246 0.159680953878055 0.344072271296551 0.493627753113933 0.55673765959326 0.31334268515798 0.352326086868252 0.755439097001651 0.559258622335133 0.473023639036035 0.349653228828579 0.999834703240024 0.999893113547137 0.999872888564278 0.000165296759975949 0.000106886452862754 0.000127111435722015 3601
2368 749035 3 3 0.5 1e-04 0.1 70 "IR" 0.258877024711098 0.563767485611758 0.15845228015032 0.344850658099921 0.493276010920832 0.555221802614008 0.316111147530253 0.353977246568257 0.75215303563193 0.557901273194908 0.474563427680573 0.351107091010939 0.9999125452796 0.99982466145448 0.999854880943505 8.74547203999956e-05 0.000175338545519993 0.000145119056494769 3601
2369 213256 4 3 0.5 1e-04 0.1 70 "IR" 0.262094842582335 0.559457080467788 0.163668635276594 0.349182038495631 0.487701802956207 0.554340539402095 0.313971326238758 0.354953534217612 0.749796645538542 0.555887500025177 0.477639961515352 0.353188545783412 0.999906542497331 0.999910329269462 0.999909005992629 9.34575026687152e-05 8.96707305377362e-05 9.09940073707123e-05 3601
2370 118199 5 3 0.5 1e-04 0.1 70 "IR" 0.261295046066559 0.558537826520639 0.163938252407626 0.350166950400419 0.487349415410424 0.549846531488423 0.320490395936807 0.359662312481169 0.748644461476983 0.552532365523062 0.484428648344433 0.356712763553195 0.999910010505768 0.99982610342895 0.999855367546931 8.99894942321067e-05 0.000173896571049846 0.000144632453068825 3601
2371 963999 1 0.05 0 1e-04 0.2 70 "IR" 0.261297974986534 0.561264431835756 0.161795541493105 0.347386682034649 0.495564183761006 0.55609236482036 0.315242172906588 0.353370004390983 0.75686215874754 0.557843413118843 0.477037714399692 0.351340995144839 0.893620106459993 0.84583128529526 0.862328969572874 0.106379893540007 0.15416871470474 0.137671030427126 168
2372 585469 2 0.05 0 1e-04 0.2 70 "IR" 0.256088480791213 0.559839840253284 0.159624894991486 0.348821739457586 0.49996727167103 0.555500141240387 0.319005209506982 0.354096030731258 0.756055752462243 0.556937852817612 0.478630104498468 0.352343758377866 0.999597818352643 0.999572645302262 0.999581173636192 0.000402181647356998 0.000427354697737915 0.000418826363807538 3601
2373 232986 3 0.05 0 1e-04 0.2 70 "IR" 0.257873199475283 0.564252691154516 0.157438697135109 0.344354816552611 0.49853396491727 0.555030161050407 0.318716541642619 0.354480413147418 0.756407164392553 0.558120916814316 0.476155238777728 0.351085579419187 0.961712120030352 0.917869484644061 0.932806923987218 0.0382878799696479 0.0821305153559387 0.0671930760127824 1965
2374 324213 4 0.05 0 1e-04 0.2 70 "IR" 0.259790291055436 0.560359140412241 0.161561213922312 0.348317929844022 0.495427479473113 0.553504340517186 0.319058277955978 0.356102810858419 0.755217770528549 0.555821101387488 0.480619491878289 0.353469010179598 0.996370838616298 0.998829805959413 0.99798411344095 0.00362916138370184 0.00117019404058705 0.0020158865590497 3601
2375 854096 5 0.05 0 1e-04 0.2 70 "IR" 0.256229353611823 0.56219944565048 0.157954527920676 0.346432072340343 0.500355373794818 0.55731834775881 0.316417948189984 0.352148392979596 0.756584727406642 0.55893573081432 0.47437247611066 0.350250218807207 0.921270475725886 0.922857453726085 0.922319983525993 0.0787295242741139 0.0771425462739152 0.0776800164740071 1247
2376 87518 1 3 0 1e-04 0.2 70 "IR" 0.257335179424194 0.565291068255263 0.156425937698505 0.343259328764444 0.492262248315275 0.550880294257667 0.322545200069777 0.358973557210435 0.749597427739469 0.555479381913952 0.478971137768283 0.35394436555022 0.999704220237013 0.999605039774399 0.999639048323111 0.000295779762986578 0.000394960225600887 0.000360951676888704 3601
2377 1251012 2 3 0 1e-04 0.2 70 "IR" 0.261507619178064 0.563495762592621 0.160278604894989 0.345104745842015 0.485140680479042 0.549742084135455 0.320311370841818 0.360438302172668 0.746648299657106 0.554205125812611 0.480589975736807 0.355447157168587 0.99949713484637 0.99950290942643 0.999500888530103 0.000502865153629987 0.000497090573569453 0.000499111469896751 3601
2378 118876 3 3 0 1e-04 0.2 70 "IR" 0.255916148803705 0.564312707795052 0.156218859919048 0.344260619528809 0.491800784148554 0.549094061085041 0.325206372509892 0.360959662496286 0.747716932952259 0.553915805579609 0.48142523242894 0.355655358033348 0.986055081967266 0.944398627853153 0.958639913752884 0.0139449180327342 0.0556013721468466 0.0413600862471161 2329
2379 1077650 4 3 0 1e-04 0.2 70 "IR" 0.259536446240317 0.558937494862563 0.162543107911076 0.34970439461071 0.485205523061268 0.547533616845086 0.323521219439036 0.362662634818305 0.744741969301585 0.551133988569832 0.486064327350112 0.358545758760972 0.950438089331721 0.97734943351356 0.967975089153512 0.0495619106682785 0.0226505664864402 0.0320249108464875 2326
2380 120619 5 3 0 1e-04 0.2 70 "IR" 0.260247575757175 0.556339718163729 0.165094570586447 0.352363214430393 0.484882201203189 0.549984441083889 0.319676949484212 0.360300940928827 0.745129776960364 0.55183421709364 0.484771520070659 0.357923424871191 0.999582455036544 0.994998373393533 0.996600190899126 0.000417544963456374 0.00500162660646731 0.00339980910087418 3287
2381 330852 1 0.05 0.25 1e-04 0.2 70 "IR" 0.259247244543082 0.562911683030183 0.15930516814722 0.345734348568897 0.496901351483965 0.555227705368449 0.317477698713409 0.354348526433583 0.756148596027047 0.557803258757388 0.47678286686063 0.351457514881648 0.998898564158767 0.99841224004021 0.998578919933089 0.00110143584123296 0.00158775995978951 0.00142108006691144 1725
2382 69489 2 0.05 0.25 1e-04 0.2 70 "IR" 0.261001003365696 0.561123794451224 0.161720436849211 0.34753596694995 0.495368321722459 0.554331914590372 0.317789173515639 0.355290972103642 0.756369325088155 0.556636134379066 0.479509610364849 0.352657427389663 0.999808178748093 0.999776321109356 0.999787312470582 0.000191821251907472 0.0002236788906439 0.000212687529418542 3601
2383 922472 3 0.05 0.25 1e-04 0.2 70 "IR" 0.255592359166707 0.560795978998091 0.158632610666318 0.347830313437236 0.499594466412479 0.555070474995577 0.319377160085441 0.354508761781864 0.755186825579186 0.556969970515532 0.47800977075176 0.352289340232149 0.99980286697674 0.999746048217722 0.9997652786612 0.000197133023260202 0.000253951782278289 0.000234721338799772 3601
2384 968055 4 0.05 0.25 1e-04 0.2 70 "IR" 0.261989699337496 0.563293784206101 0.160689253594185 0.345333558708562 0.494390269869371 0.554493286864719 0.316888102376954 0.355103942609642 0.756379969206867 0.557491262238504 0.477577355971139 0.351773792410237 0.999797989000432 0.999802492994286 0.999800933678224 0.000202010999567802 0.000197507005714051 0.000199066321775912 3601
2385 428127 5 0.05 0.25 1e-04 0.2 70 "IR" 0.258186043040579 0.563592122729127 0.158107333548817 0.345041119290978 0.499933277658525 0.557600663282559 0.315788957421241 0.351967451019092 0.758119320699104 0.55960567127521 0.473896290970058 0.34964666322027 0.999824006209621 0.999801372938069 0.999809080546398 0.000175993790378567 0.000198627061930624 0.000190919453602196 3601
2386 727812 1 3 0.25 1e-04 0.2 70 "IR" 0.255263326911437 0.560638347401803 0.158512679020817 0.348028216135751 0.493228681076145 0.54783343767361 0.327934955170437 0.362369953954671 0.748492007987582 0.551911042481814 0.486447634191253 0.357789081725028 0.999800905613299 0.999801343740264 0.999801194423547 0.000199094386700721 0.000198656259735989 0.000198805576452574 3601
2387 888241 2 3 0.25 1e-04 0.2 70 "IR" 0.261738431599068 0.565087270269498 0.159196202925893 0.343547792243541 0.492402485942416 0.554529791715412 0.316335439200798 0.355038892569429 0.754140917541484 0.557967787550819 0.475531642126691 0.351284204631808 0.999577935678193 0.998848601029767 0.99910150821032 0.000422064321806574 0.00115139897023316 0.000898491789680539 3601
2388 68368 3 3 0.25 1e-04 0.2 70 "IR" 0.256869414239474 0.560231980666338 0.159846991492586 0.348409826512563 0.490459011148395 0.549404096962999 0.324013283353819 0.360862475255057 0.747328425387869 0.552829004748296 0.483860274846406 0.356901672484046 0.999394980650287 0.99835384973116 0.99871161618925 0.00060501934971301 0.00164615026883995 0.00128838381074965 2214
2389 1071701 4 3 0.25 1e-04 0.2 70 "IR" 0.258734702774468 0.563612364041466 0.158514719335396 0.344958568654498 0.491479440327319 0.553630530943944 0.317430824986956 0.355934483500223 0.750214143101787 0.556788185774603 0.475945544322351 0.352444387644029 0.999587541114734 0.999535757147799 0.99955360316564 0.00041245888526637 0.000464242852200855 0.000446396834359892 3601
2390 49929 5 3 0.25 1e-04 0.2 70 "IR" 0.256824142589851 0.560666155766832 0.159608906091718 0.347974353774448 0.486706355064453 0.543761117434439 0.330225307754422 0.366696427819134 0.743530497654304 0.549141661146804 0.48983421384614 0.360720835891628 0.999767691575868 0.999716453189379 0.999734132949372 0.0002323084241322 0.000283546810621358 0.000265867050628404 3601
2391 1024599 1 0.05 0.5 1e-04 0.2 70 "IR" 0.257379861686182 0.562263731006635 0.158630550261971 0.346374703701286 0.500311039705348 0.557447057139541 0.316330322183835 0.352130320493596 0.75769090139153 0.559050631293411 0.474960872445805 0.35020996374577 0.999900483124862 0.999894101360853 0.999896269492026 9.95168751376832e-05 0.000105898639147074 0.000103730507974379 3601
2392 154467 2 0.05 0.5 1e-04 0.2 70 "IR" 0.258523107982127 0.558977970592848 0.161805970665116 0.349686162969712 0.498306533128645 0.558182556353968 0.313969287145939 0.351378435353526 0.756829641110773 0.558424307110511 0.475775257811054 0.350831014554375 0.999870115603495 0.999780229879673 0.999810957128281 0.00012988439650539 0.000219770120327258 0.000189042871719086 3601
2393 964720 3 0.05 0.5 1e-04 0.2 70 "IR" 0.257547423935179 0.563126044981988 0.158044188207684 0.345491193481809 0.500702346457207 0.559043985168003 0.314210924506982 0.350510299548692 0.758249770392386 0.560401490278977 0.472255112714666 0.348836437121141 0.999917461307625 0.999897652911481 0.999904382767395 8.25386923748527e-05 0.000102347088518498 9.56172326046743e-05 3601
2394 914164 4 0.05 0.5 1e-04 0.2 70 "IR" 0.258979178980173 0.559309259819191 0.161831244220609 0.349319252424555 0.496066281649039 0.556311397160532 0.315359568001121 0.353248980676304 0.755045460629213 0.557307715482289 0.47719081222173 0.35193468027867 0.99991876264138 0.999900821123144 0.999906977662517 8.12373586201904e-05 9.91788768563102e-05 9.3022337483172e-05 3601
2395 718254 5 0.05 0.5 1e-04 0.2 70 "IR" 0.255811471015368 0.56018807258404 0.159224904105561 0.348469790229589 0.499452700228162 0.554505767360519 0.32016789399341 0.355104745713896 0.75526417124353 0.556388348679452 0.479392798098971 0.352902096503004 0.999912445419111 0.999894610649309 0.99990065144459 8.75545808893333e-05 0.000105389350691483 9.93485554096155e-05 3601
2396 93362 1 3 0.5 1e-04 0.2 70 "IR" 0.259998329946986 0.5638266361947 0.159098063007002 0.34478331451508 0.488128393352665 0.551784667989304 0.318874323827432 0.358174255990094 0.74812672329965 0.555598814948604 0.477972386834435 0.353912431991242 0.999907226515676 0.999889108794917 0.999895400604244 9.27734843241083e-05 0.000110891205083363 0.00010459939575616 3601
2397 273368 2 3 0.5 1e-04 0.2 70 "IR" 0.259264159965349 0.565009362491717 0.157756617152134 0.343591163778458 0.488116413550342 0.546274878508002 0.326846835501918 0.363840673346157 0.747380573515691 0.552389802867631 0.484603452654052 0.357223639453139 0.99991439518904 0.999873510356452 0.999887669542179 8.56048109601739e-05 0.000126489643548321 0.000112330457820802 3601
2398 295872 3 3 0.5 1e-04 0.2 70 "IR" 0.256589875790366 0.558404885672667 0.161136718025786 0.350274601247637 0.489403714237382 0.547635877189569 0.326207755314747 0.362802875479496 0.745993590027748 0.550914436273123 0.487344473340533 0.358949393207396 0.999912164784725 0.999813058625488 0.999847144177211 8.78352152748502e-05 0.000186941374511653 0.00015285582278854 3601
2399 744747 4 3 0.5 1e-04 0.2 70 "IR" 0.25662854537829 0.560417065365493 0.159560654493112 0.348248253385357 0.490412753784473 0.549952005081765 0.323262202472076 0.360365389037148 0.747041299162764 0.553217365453639 0.482822856965188 0.356559108697313 0.999905602070287 0.999894737353148 0.999898469108626 9.43979297125189e-05 0.000105262646851705 0.000101530891374205 3601
2400 53159 5 3 0.5 1e-04 0.2 70 "IR" 0.256362669734532 0.561547053206072 0.158586449938147 0.347105682537369 0.488120852645136 0.544427886697799 0.329899897687287 0.365762608544738 0.744483522379668 0.54991221799622 0.488486347625434 0.359775323655476 0.999921394868851 0.999884227962856 0.999897008391213 7.86051311489024e-05 0.000115772037144146 0.000102991608786649 3601
2401 93735 1 0.05 0 1e-04 0.3 70 "IR" 0.263932877889199 0.561017746193095 0.163623647848314 0.347610814962231 0.490564502706813 0.553390740043539 0.316557098074876 0.35672937093067 0.754497380596012 0.55601872377246 0.48018074592319 0.353584579373994 0.981750717466054 0.978551264137299 0.979670737194409 0.0182492825339455 0.0214487358627005 0.0203292628055913 2091
2402 985935 2 0.05 0 1e-04 0.3 70 "IR" 0.262401180529975 0.56004859870477 0.16342437136203 0.348614838543653 0.492655471626392 0.554560029435885 0.31571098985164 0.355044344161653 0.755056652156366 0.556428204360368 0.47913536121367 0.352851690130192 0.683457121214586 0.657788958318228 0.666709576937728 0.316542878785414 0.342211041681772 0.333290423062272 288
2403 1042788 3 0.05 0 1e-04 0.3 70 "IR" 0.263022486162044 0.563579782988617 0.161148699902772 0.345020352609429 0.492307315690839 0.553621643796211 0.31740192816085 0.356548193210708 0.755329801852883 0.557024239161258 0.478550628063622 0.352605804020245 0.999409345690003 0.999092059781926 0.999202539335442 0.000590654309996609 0.000907940218074097 0.000797460664558232 3601
2404 781601 4 0.05 0 1e-04 0.3 70 "IR" 0.256395851739895 0.556738408066096 0.162163757840919 0.351948309148779 0.495020649616268 0.550931340093653 0.323064356257923 0.359161475828376 0.751416501356163 0.552873853203734 0.485228114098841 0.356742886309952 0.970229576620753 0.957606803823018 0.961915826955665 0.0297704233792474 0.0423931961769819 0.0380841730443354 2692
2405 940574 5 0.05 0 1e-04 0.3 70 "IR" 0.257762306766108 0.563206617679578 0.158168807341587 0.345415606166698 0.497928859222701 0.555534075102088 0.31803250033664 0.354398360771939 0.755691165988809 0.558096880750489 0.476201307678227 0.35139331854395 0.929672772389436 0.8830517552467 0.898954632282097 0.0703272276105635 0.1169482447533 0.101045367717903 1606
2406 1193230 1 3 0 1e-04 0.3 70 "IR" 0.260164550878248 0.564868566432363 0.158479864181501 0.343729491461633 0.490989996521421 0.55212554635767 0.319293646604472 0.357452116496101 0.751154547399669 0.556267242063866 0.477773510785973 0.352982200444817 0.87347936485895 0.522173029176509 0.643703398773925 0.12652063514105 0.477826970823492 0.356296601226075 283
2407 1174878 2 3 0 1e-04 0.3 70 "IR" 0.260507313247237 0.567551057689933 0.156630808518168 0.341039494238705 0.488485391243406 0.550513482355039 0.321134632404972 0.35948265805744 0.748992704490643 0.556067805145107 0.477765440923139 0.353463888238959 0.785453632140172 0.465978655968448 0.576929213634825 0.214546367859828 0.534021344031552 0.423070786365175 285
2408 696529 3 3 0 1e-04 0.3 70 "IR" 0.258229598076018 0.558373377412878 0.162102306171931 0.350266739960474 0.492776368963023 0.553708230304248 0.31831077768648 0.356401312797574 0.751005967039041 0.555105903797797 0.480413083858411 0.354505825384128 0.97961815425648 0.973849771575485 0.975834452271982 0.0203818457435204 0.026150228424515 0.0241655477280181 2451
2409 652750 4 3 0 1e-04 0.3 70 "IR" 0.257064709257598 0.558233083745806 0.161546339619451 0.350462125383369 0.487703790525291 0.547235325050125 0.325736100912737 0.36321261825719 0.744768499782889 0.550648390502163 0.487282440532188 0.359218652242557 0.946140425193837 0.79762694415649 0.84888007578556 0.0538595748061625 0.20237305584351 0.15111992421444 1493
2410 770100 5 3 0 1e-04 0.3 70 "IR" 0.258542770524681 0.56108447553835 0.160328606196101 0.347618500298897 0.489112927978556 0.548997622808109 0.323570174114357 0.361141428818524 0.747655698503237 0.552819416250894 0.483898780310458 0.356849583799888 0.815023987773891 0.471452362611136 0.590187342104392 0.184976012226109 0.528547637388864 0.409812657895608 526
2411 1077236 1 0.05 0.25 1e-04 0.3 70 "IR" 0.256910833803268 0.559414335131878 0.160511467832102 0.349271870537007 0.496476634960508 0.550310692171031 0.325005257116354 0.359892389140246 0.753387468763776 0.553349465054348 0.485516724948456 0.356342275980895 0.999804026964722 0.999779888836282 0.999788120286017 0.000195973035277572 0.000220111163717999 0.000211879713982674 3601
2412 463099 2 0.05 0.25 1e-04 0.3 70 "IR" 0.25728418963062 0.562623848682753 0.158296462407571 0.346006519741462 0.495713129138746 0.550901471798341 0.323588875081186 0.359259783682192 0.752997318769365 0.554825009003405 0.481885337488757 0.354820840687842 0.997423630147589 0.998627951398862 0.998216624446003 0.00257636985241064 0.00137204860113815 0.00178337555399658 1015
2413 1061400 3 0.05 0.25 1e-04 0.3 70 "IR" 0.258186328068847 0.561809998393599 0.159439353161137 0.346799803727772 0.497142972881176 0.555317201920352 0.318014630345731 0.354826142400703 0.755329300950022 0.557492064044219 0.477453983506867 0.352131466631721 0.99983887314342 0.999806864987472 0.999817811053991 0.000161126856579863 0.000193135012528022 0.000182188946008723 3601
2414 1241075 4 0.05 0.25 1e-04 0.3 70 "IR" 0.256845636380624 0.562451862580413 0.158105652603956 0.346096160437119 0.497400390990655 0.553962266083641 0.320091676032633 0.35617909358886 0.754246027371279 0.556806524884901 0.478197328636589 0.352797948305439 0.999801004568038 0.999789814772694 0.999793626030242 0.000198995431961994 0.000210185227306079 0.00020637396975787 3601
2415 423332 5 0.05 0.25 1e-04 0.3 70 "IR" 0.25784386471683 0.560608066942073 0.160158916616953 0.348014962189976 0.496468317356441 0.553634368159391 0.320013011143948 0.356526061823051 0.754312182073272 0.55596015579904 0.480171927760901 0.353679780256205 0.998539797297707 0.998148969056465 0.998282617461975 0.00146020270229288 0.0018510309435354 0.00171738253802489 1860
2416 554845 1 3 0.25 1e-04 0.3 70 "IR" 0.259050350993304 0.564263219239845 0.158264989602 0.344372860610926 0.486797472500556 0.544828684720519 0.328746608520222 0.36585412988583 0.74584782349386 0.551132074463608 0.487011598122222 0.358870700691856 0.999606714300062 0.999736427119336 0.999691430499309 0.000393285699938389 0.000263572880663565 0.000308569500691105 3601
2417 341825 2 3 0.25 1e-04 0.3 70 "IR" 0.259145754900805 0.564810119812208 0.157840888051424 0.343811681780127 0.486796751243842 0.546415564155876 0.326403140103612 0.364133153770038 0.745942506144647 0.552385491141985 0.484244028155037 0.35752249210886 0.999772995793616 0.999755546654349 0.999761601268269 0.000227004206384215 0.000244453345651466 0.000238398731731335 3601
2418 694073 3 3 0.25 1e-04 0.3 70 "IR" 0.25670254129515 0.561813779231377 0.158586127880837 0.346847705197742 0.49136376449279 0.548813759187662 0.325514550616524 0.361738153158659 0.748066305787941 0.552982089472256 0.48410067849736 0.356941863965843 0.998745586888913 0.999633837077473 0.999329131683465 0.00125441311108661 0.000366162922526596 0.000670868316535238 3601
2419 437972 4 3 0.25 1e-04 0.3 70 "IR" 0.255527624327758 0.559534452293679 0.159550616231042 0.349124847497777 0.487737631908048 0.543481503592371 0.331556180413794 0.367541667863989 0.743265256235807 0.54865284366429 0.491106796644836 0.361591634627851 0.999802715341284 0.999466281026422 0.999581905219528 0.000197284658716419 0.000533718973577874 0.000418094780472099 3601
2420 382188 5 3 0.25 1e-04 0.3 70 "IR" 0.257889604835872 0.562280024108342 0.158942696311347 0.346345766408139 0.487664044787793 0.54715314829337 0.326162476531204 0.363699128319483 0.745553649623665 0.552006615745425 0.485105172842551 0.35810637244211 0.999819237980174 0.999785566779643 0.999797209648183 0.000180762019825796 0.000214433220357154 0.000202790351817444 3601
2421 1041424 1 0.05 0.5 1e-04 0.3 70 "IR" 0.259471389602537 0.562130071721101 0.160027784958922 0.346522269292731 0.495005569895928 0.554115307675247 0.318457824520739 0.356008171186506 0.754476959498465 0.556818762356276 0.478485609479661 0.352803991233254 0.999917554662642 0.999896086763806 0.999903470822698 8.24453373577079e-05 0.000103913236194275 9.65291773020403e-05 3601
2422 273547 2 0.05 0.5 1e-04 0.3 70 "IR" 0.26416230038765 0.562885017775962 0.162370497308421 0.345767265010569 0.491060011553527 0.553256275577375 0.317063139934573 0.356897290095981 0.755222311941178 0.556565600377708 0.479433637242993 0.353069094966425 0.999903111663224 0.999851799037459 0.99986974590244 9.68883367761841e-05 0.000148200962541219 0.000130254097559828 3601
2423 222939 3 0.05 0.5 1e-04 0.3 70 "IR" 0.260583982146782 0.558808904145075 0.163226607816603 0.349880457053772 0.493119716936595 0.552201881598013 0.32002090949769 0.357973931348473 0.753703699083377 0.554445838004844 0.483247517314293 0.355220427304223 0.999916697170753 0.99990170563269 0.999906890806608 8.33028292467974e-05 9.82943673096054e-05 9.3109193391762e-05 3601
2424 190635 4 0.05 0.5 1e-04 0.3 70 "IR" 0.255724359014336 0.561019840195636 0.158511120447159 0.347550428093355 0.497926254506489 0.554590404216442 0.319546270089784 0.355545349105045 0.753650613520824 0.556735262414665 0.478057390536943 0.352873684013019 0.999818526730622 0.999756375752236 0.99977747530227 0.000181473269378485 0.000243624247764192 0.000222524697730088 3601
2425 903061 5 0.05 0.5 1e-04 0.3 70 "IR" 0.25650449446466 0.562273231769598 0.15811616535054 0.346356115214236 0.498281995388917 0.554088325739054 0.320571889651446 0.356063272439479 0.754786489853577 0.556819818305881 0.478688055001987 0.352819840527821 0.999880155713977 0.999808989021229 0.999833178482197 0.000119844286023132 0.000191010978771477 0.000166821517802602 3601
2426 864115 1 3 0.5 1e-04 0.3 70 "IR" 0.256769180008466 0.563308314636626 0.157523021622596 0.34535013270194 0.489320532769174 0.545690207191651 0.329259992623675 0.365058929208838 0.74608971277764 0.551315713394492 0.486783014246271 0.358744901354076 0.999911496842383 0.999859804329545 0.999877578359112 8.85031576165385e-05 0.000140195670455393 0.000122421640887801 3601
2427 423891 2 3 0.5 1e-04 0.3 70 "IR" 0.25776045773591 0.562082956048821 0.159024949877424 0.346593202481004 0.487922551544476 0.546702484339194 0.326911181610366 0.364242363982806 0.745683009280386 0.551671323539714 0.48593613148779 0.358520958441853 0.999917312058378 0.999890086682633 0.999899494607326 8.26879416219832e-05 0.000109913317366986 0.000100505392673553 3601
2428 792533 3 3 0.5 1e-04 0.3 70 "IR" 0.261328072408995 0.5660039713597 0.158341242701361 0.342604643843281 0.483076612216524 0.540680048341438 0.332807498561347 0.370416754612148 0.744404684625518 0.549050451147006 0.491148741262709 0.361216174218408 0.999905665051015 0.999540354410946 0.999668377552794 9.43349489849834e-05 0.000459645589053639 0.000331622447205846 3601
2429 710548 4 3 0.5 1e-04 0.3 70 "IR" 0.261238336070853 0.563563110476256 0.160044042322197 0.345044461286831 0.486115730743576 0.547257271798683 0.324338612277049 0.363372908897887 0.747354066814429 0.552586403373207 0.484382654599246 0.35736216348246 0.999909780285652 0.999821220987646 0.99985215437696 9.02197143478821e-05 0.000178779012354356 0.000147845623039886 3601
2430 1114019 5 3 0.5 1e-04 0.3 70 "IR" 0.261654834174333 0.559153181597509 0.163667652525041 0.349502586461439 0.480683476844491 0.541382949395959 0.330267765305444 0.36979766023852 0.742338311018825 0.547239381518236 0.493935417830486 0.363090396888734 0.999917279170456 0.999895163134946 0.99990295479955 8.2720829543615e-05 0.000104836865053962 9.70452004504272e-05 3601
2431 1026007 1 0.05 0 1e-04 0.4 70 "IR" 0.259245601141395 0.560848622534517 0.160863245931783 0.347774865105136 0.493590085974987 0.551388671529992 0.322068712400151 0.359443802045422 0.752835687116382 0.554586939367317 0.482931958331935 0.355493749939502 0.990808446106666 0.99459898469038 0.993292801718215 0.00919155389333398 0.0054010153096199 0.00670719828178516 1122
2432 841902 2 0.05 0 1e-04 0.4 70 "IR" 0.258371417363405 0.561356529948979 0.159939696645125 0.347303538838237 0.493181090632418 0.548667517624522 0.325631077149451 0.361951289325668 0.751552507995822 0.552950187662752 0.485570773794577 0.357005446635448 0.89521850884307 0.899758468482456 0.898197894849583 0.10478149115693 0.100241531517544 0.101802105150417 2091
2433 483936 3 0.05 0 1e-04 0.4 70 "IR" 0.25943352681722 0.563367338481381 0.159069687266536 0.345236142154767 0.496731948299165 0.555102217139478 0.317627932573307 0.354538371313609 0.756165475116385 0.557871721994315 0.476697619839843 0.351417536783852 0.47561373962949 0.472866930911887 0.47380902547183 0.52438626037051 0.527133069088113 0.52619097452817 167
2434 1220004 4 0.05 0 1e-04 0.4 70 "IR" 0.261046010480699 0.560555526567686 0.162176764574673 0.348064302342936 0.489819492225295 0.549626239904851 0.322301238965631 0.361211546697182 0.750865502705994 0.55334859145658 0.484478003540304 0.356728372789882 0.999152171817797 0.998190737780946 0.998525131030134 0.000847828182203327 0.00180926221905369 0.00147486896986609 1002
2435 572376 5 0.05 0 1e-04 0.4 70 "IR" 0.260748249428818 0.560444781381019 0.162074401549698 0.34817715133712 0.489888081044989 0.547305145033386 0.325286844341703 0.363105142851868 0.750636330473807 0.55177296077989 0.487361245891402 0.358026314786172 0.800891157598117 0.802257101550872 0.801782791604753 0.199108842401883 0.197742898449128 0.198217208395247 1723
2436 91008 1 3 0 1e-04 0.4 70 "IR" 0.256252015560302 0.560785488485406 0.159065728584035 0.347869792161586 0.490365882977626 0.55040774711743 0.322856447849157 0.360275900856371 0.746617898537928 0.553632303045321 0.481922176433191 0.356380012225622 0.894439484226042 0.698380482442303 0.765687475009288 0.105560515773958 0.301619517557697 0.234312524990712 1133
2437 1102640 2 3 0 1e-04 0.4 70 "IR" 0.260969066561462 0.563724803237439 0.159775801929685 0.344904169206216 0.481383798690068 0.539212903843586 0.334103526868282 0.372126449610436 0.74235286525153 0.54734385665494 0.493879328797967 0.363085287474571 0.985815449115096 0.881892929792522 0.918374790354035 0.0141845508849042 0.118107070207478 0.0816252096459646 763
2438 260222 3 3 0 1e-04 0.4 70 "IR" 0.260978406031598 0.56298457768572 0.160344490463929 0.345645273203281 0.483297986142102 0.54184951782246 0.330967807561998 0.369162533141359 0.7442763921737 0.548824593317335 0.491312298025927 0.361386880603852 0.927628926668777 0.821276040571479 0.858524478731105 0.0723710733312225 0.178723959428521 0.141475521268895 1966
2439 1295298 4 3 0 1e-04 0.4 70 "IR" 0.259234813100524 0.555888262667161 0.164684964398008 0.352741267022335 0.485124252381548 0.546551339510478 0.324604441742774 0.363694340169268 0.744359065482072 0.549487259779885 0.489289406140782 0.360213803788379 0.737734406501018 0.479903746849977 0.569696377523955 0.262265593498982 0.520096253150023 0.430303622476045 1000
2440 724644 5 3 0 1e-04 0.4 70 "IR" 0.257073029217968 0.562690854138955 0.158207734546919 0.345942160201074 0.48367918144741 0.53719863696186 0.339075259469917 0.374686910606033 0.740752210665379 0.545505464200051 0.497282994016836 0.365305473394549 0.999601921659132 0.999082724684328 0.999262731849999 0.00039807834086776 0.000917275315672269 0.000737268150001272 3601
2441 46563 1 0.05 0.25 1e-04 0.4 70 "IR" 0.255581815797118 0.562209525854036 0.15754372181718 0.346429098853197 0.496600427933839 0.551323756409361 0.324121335897902 0.359482342282757 0.752182243730958 0.554949244251069 0.481665057715082 0.35513022774095 0.999821988123579 0.999795954244809 0.999804803656271 0.000178011876421166 0.000204045755191094 0.00019519634372897 3601
2442 216552 2 0.05 0.25 1e-04 0.4 70 "IR" 0.257717997668223 0.558199936809155 0.161909296494173 0.35046477052808 0.492819471827938 0.54989245767102 0.323829881807323 0.360920679815818 0.750537469496161 0.552691677930617 0.485739178301496 0.357391419174605 0.999232751687885 0.999242098530984 0.999238886489563 0.000767248312114846 0.000757901469016386 0.000761113510437264 2579
2443 350117 3 0.05 0.25 1e-04 0.4 70 "IR" 0.259727690338196 0.561666738659632 0.160515664520077 0.346942646304789 0.492500357320055 0.549836818876785 0.323596470854182 0.361006895300779 0.752228047658251 0.553836322908544 0.484112135374259 0.35624710353703 0.999591434964905 0.999524266951618 0.999547465720656 0.000408565035095482 0.000475733048382091 0.00045253427934405 3601
2444 508633 4 0.05 0.25 1e-04 0.4 70 "IR" 0.255798152612077 0.560801784025833 0.1587587708884 0.347834246879284 0.494480469089139 0.550230744948316 0.32442413219211 0.360566550878078 0.750278621701216 0.553761478842673 0.48318290308051 0.356308647681828 0.999800467019111 0.999761508455887 0.999774796634605 0.000199532980889505 0.000238491544113243 0.000225203365395315 3601
2445 650917 5 0.05 0.25 1e-04 0.4 70 "IR" 0.262610960773352 0.559051198833456 0.16428395454929 0.349624426326739 0.487950117649775 0.547258835627669 0.324452363731568 0.363598874943753 0.750561078423126 0.551305200600545 0.488736318280858 0.358799932453763 0.999734608071975 0.999751070476394 0.999745309103942 0.000265391928024526 0.000248929523606363 0.000254690896058098 3601
2446 636737 1 3 0.25 1e-04 0.4 70 "IR" 0.259629546650266 0.556601421385525 0.164440355361409 0.352108981754846 0.482657391361525 0.543355405484012 0.328942648737234 0.368153715760847 0.742286938011791 0.547610525826484 0.493383004098643 0.362953274950768 0.999800391487962 0.99906098810358 0.999319753779495 0.000199608512038459 0.000939011896419854 0.000680246220504752 3601
2447 896905 2 3 0.25 1e-04 0.4 70 "IR" 0.26050085505306 0.565971844276608 0.157754818957764 0.34265208142955 0.484288218986541 0.542501364997476 0.331035686439682 0.36883985021719 0.744789074039602 0.550255530383655 0.488790505397446 0.360173786955274 0.999836831134272 0.999788270156439 0.999805234238408 0.000163168865728418 0.000211729843561196 0.000194765761592379 3601
2448 564653 3 3 0.25 1e-04 0.4 70 "IR" 0.259088792871196 0.565548877302422 0.157237070296137 0.343054940837054 0.484377073682058 0.541193947828585 0.333336865801861 0.370368564839981 0.743465866553255 0.549160436246006 0.490573936097998 0.361418066003011 0.999730721273129 0.999250328473044 0.999417553037765 0.000269278726871369 0.000749671526956358 0.000582446962234887 3601
2449 640727 4 3 0.25 1e-04 0.4 70 "IR" 0.263327567011764 0.562558619215191 0.162079018967383 0.346067953661119 0.476941247058614 0.537756254481775 0.333993193305582 0.37427227411119 0.740268814070378 0.546041861422266 0.496072212272965 0.364834244801192 0.9998321318943 0.999800761481351 0.999811912395547 0.000167868105700104 0.000199238518648746 0.000188087604453268 3601
2450 111370 5 3 0.25 1e-04 0.4 70 "IR" 0.26074184713993 0.561012756129231 0.161642259723319 0.347611657748029 0.484691628924768 0.546753006839689 0.324676008773416 0.364477793164952 0.745433476064698 0.551401092777425 0.486318268496735 0.358946691570261 0.999827384061062 0.999753268800217 0.999779198267582 0.000172615938938244 0.000246731199782779 0.000220801732417761 3601
2451 849797 1 0.05 0.5 1e-04 0.4 70 "IR" 0.258316949535987 0.561046369792109 0.160142316063406 0.347602086675073 0.4932799540282 0.549347595093393 0.324925514183208 0.361479749537788 0.751596903564187 0.553286091432444 0.485067830246614 0.356803201361107 0.999884821750363 0.999813857985729 0.99983825405502 0.00011517824963697 0.000186142014270714 0.00016174594498019 3601
2452 1000724 2 0.05 0.5 1e-04 0.4 70 "IR" 0.254234156979061 0.555796287213989 0.161538459912297 0.352870485794216 0.494497297591838 0.547281322236506 0.328883250209312 0.363599733248049 0.748731454570899 0.550110784646032 0.490421710121609 0.360026485736011 0.999914702313989 0.999896787504652 0.999902875613099 8.5297686010559e-05 0.000103212495348284 9.71243869006335e-05 3601
2453 1152055 3 0.05 0.5 1e-04 0.4 70 "IR" 0.261508614175028 0.564058937085346 0.159786692107593 0.344537850254366 0.492229514566833 0.552296631975398 0.319858518984665 0.358522419481635 0.753738128741861 0.556302862610573 0.479645211092257 0.353756106791167 0.999902902806675 0.999870916982466 0.999882017734391 9.70971933247975e-05 0.000129083017534394 0.000117982265608585 3601
2454 1192291 4 0.05 0.5 1e-04 0.4 70 "IR" 0.256958184554676 0.558726950709998 0.16099985902402 0.349943254562013 0.494251382116757 0.549987494351622 0.324541513490287 0.360847433489767 0.751209566671433 0.552916849164098 0.485541372514307 0.357185720827225 0.999921898868399 0.999895391562591 0.999904465361446 7.81011316012039e-05 0.000104608437409431 9.55346385542636e-05 3601
2455 101776 5 0.05 0.5 1e-04 0.4 70 "IR" 0.25965696011067 0.565181089826629 0.157842337830467 0.34342165625924 0.492621478956169 0.54909967800244 0.324851847377674 0.361733709856596 0.752278439066839 0.554519401312147 0.482694185208141 0.35555902566614 0.999914168943846 0.99985488961721 0.999875342312311 8.58310561537623e-05 0.000145110382790295 0.000124657687688875 3601
2456 1022499 1 3 0.5 1e-04 0.4 70 "IR" 0.256136226678876 0.563354078061708 0.157140471807242 0.34525193474535 0.485242651727719 0.538535417352804 0.337872673222543 0.372891645248622 0.741378878406595 0.546524395428092 0.495013145029786 0.363972151781018 0.999905148162626 0.999878197570878 0.999887495941531 9.48518373735247e-05 0.000121802429122188 0.000112504058468504 3601
2457 672720 2 3 0.5 1e-04 0.4 70 "IR" 0.257290638033131 0.558709075720082 0.161300076727718 0.349985164435921 0.48186693922563 0.535923557188746 0.340308821194822 0.376066664546547 0.73915757725876 0.543349250735536 0.50160889792254 0.367547300696091 0.999914774005764 0.999608673292444 0.999715165471559 8.52259942357605e-05 0.00039132670755572 0.000284834528441228 3601
2458 58451 3 3 0.5 1e-04 0.4 70 "IR" 0.262780772094206 0.563319701686291 0.161182444422254 0.345306582856848 0.4815029633446 0.541943256131763 0.329341739861942 0.369047403455429 0.744283735438806 0.549095455692362 0.490524184284196 0.361087366448394 0.999903268437777 0.999892223623983 0.999896118313406 9.6731562223318e-05 0.00010777637601743 0.000103881686594098 3601
2459 337667 4 3 0.5 1e-04 0.4 70 "IR" 0.256209227051486 0.55753325892408 0.161505259001894 0.351102620331524 0.482525590630159 0.536483099389353 0.339469209188421 0.37535540311898 0.738734817681645 0.543386176791339 0.500974468190315 0.367385123193448 0.999902206303179 0.999789344412976 0.99982847435415 9.77936968211654e-05 0.000210655587023801 0.000171525645849535 3601
2460 564473 5 3 0.5 1e-04 0.4 70 "IR" 0.255550164114862 0.56063965156053 0.158759972571187 0.347942498342002 0.485113356380667 0.539605952587554 0.33621641821039 0.371955598238732 0.740663520495529 0.546414821095517 0.494976390781577 0.364159581780597 0.99992338099057 0.999763266405193 0.999818479752919 7.66190094300374e-05 0.000236733594806616 0.000181520247080746 3601
2461 452666 1 0.05 0 1e-04 0.5 70 "IR" 0.253932710850793 0.554334458671248 0.162430829543366 0.354343128385781 0.492794498031197 0.545839438994156 0.330513839776976 0.36568612189222 0.746727208881991 0.548675838930581 0.492944669320342 0.361891451783018 0.974484162434656 0.964936547578855 0.968188157773491 0.0255158375653435 0.0350634524211451 0.0318118422265095 2926
2462 1114524 2 0.05 0 1e-04 0.5 70 "IR" 0.255980223295693 0.558919212160364 0.160286138297455 0.349736393509992 0.491212576061103 0.544749109088884 0.331217022265511 0.366888231099361 0.747192799356795 0.549500458545681 0.491503160562966 0.361132972322519 0.990992149641597 0.994539120587276 0.993323148392624 0.00900785035840266 0.00546087941272384 0.00667685160737595 1731
2463 12125 3 0.05 0 1e-04 0.5 70 "IR" 0.261376754986508 0.561345783426365 0.161817408138602 0.347317933782448 0.492522184129228 0.552863640745367 0.318508384108119 0.357095850493048 0.753898939115736 0.555739684743126 0.480325792246722 0.353776105403211 0.503290529943239 0.466080978725696 0.478980188901347 0.496709470056761 0.533919021274304 0.521019811098653 291
2464 137555 4 0.05 0 1e-04 0.5 70 "IR" 0.257989497076154 0.560248157865889 0.160507478141008 0.348406563137025 0.494580022126658 0.551748296746025 0.321956607916961 0.358802088021108 0.752569519202811 0.554598285878599 0.482464086057969 0.355310929401118 0.701927244913471 0.663745159422226 0.676841031751698 0.298072755086529 0.336254840577774 0.323158968248302 1133
2465 1030163 5 0.05 0 1e-04 0.5 70 "IR" 0.260558402358417 0.560881402188779 0.161637908475207 0.347772270960512 0.488639964294889 0.546158678071756 0.327241123632616 0.365478491918488 0.749198366653306 0.551165510886624 0.488879032107823 0.35945238545681 0.999236333695008 0.998735510870806 0.998909791395082 0.000763666304991656 0.00126448912919374 0.00109020860491836 769
2466 997370 1 3 0 1e-04 0.5 70 "IR" 0.260216808899093 0.563623184214653 0.159394505379549 0.3450066256892 0.477941367688371 0.5323863137796 0.343198324060225 0.3803704644727 0.738158176587464 0.542752674083805 0.502592829439774 0.36862118411729 0.992901747344864 0.998954302315396 0.996822868679137 0.00709825265513553 0.0010456976846036 0.00317713132086334 3601
2467 110194 2 3 0 1e-04 0.5 70 "IR" 0.259740179390095 0.562651747574052 0.159870558592431 0.346003155139327 0.484384993982537 0.54591618687631 0.326245716221238 0.365271222471525 0.744125173372631 0.551394033561709 0.486116274813669 0.358943681116704 0.906225307604233 0.591948036217905 0.701615979841274 0.0937746923957673 0.408051963782095 0.298384020158727 1238
2468 134081 3 3 0 1e-04 0.5 70 "IR" 0.256973086687212 0.563624323631097 0.157409872963665 0.345004385696808 0.482713263961859 0.536178729993963 0.340811589332367 0.376459570633652 0.739686350649071 0.54513251202647 0.498221462296032 0.366176612654719 0.999561672366834 0.995319372312147 0.996792391345326 0.000438327633165539 0.00468062768785259 0.00320760865467404 1609
2469 1276304 4 3 0 1e-04 0.5 70 "IR" 0.260061594478503 0.561067232398887 0.161189738156283 0.347648297862574 0.480382423240687 0.537427771947821 0.336788324535263 0.374752032613392 0.740444017719189 0.545250960072782 0.497978062691546 0.365760837950264 0.943374928412094 0.976546320415167 0.96490166978647 0.0566250715879055 0.0234536795848334 0.0350983302135299 3043
2470 962894 5 3 0 1e-04 0.5 70 "IR" 0.258554676283404 0.56233281669513 0.159316828649008 0.346319524827636 0.482787782459195 0.539054916669342 0.335737679320896 0.372954419942154 0.741342458742599 0.546721201654046 0.495054507969904 0.364160508884889 0.992111944593646 0.985435426733355 0.987762670828294 0.00788805540635409 0.0145645732666451 0.0122373291717061 1366
2471 375205 1 0.05 0.25 1e-04 0.5 70 "IR" 0.256113552110603 0.55845512918408 0.160706863466209 0.350254443889326 0.49157558550747 0.54331222974611 0.333659332826616 0.368309167342306 0.747689137618074 0.548384304527665 0.494366196292825 0.362258162239501 0.99506687416092 0.989409629972309 0.991348287560158 0.00493312583907996 0.0105903700276906 0.00865171243984148 535
2472 1171566 2 0.05 0.25 1e-04 0.5 70 "IR" 0.256060923014575 0.559473438954374 0.159888725675012 0.349157304453251 0.491649905279116 0.544963058104311 0.331205064349339 0.366695084790473 0.747710828293691 0.549822432534488 0.491093790024352 0.360817356896382 0.999786321069395 0.999769879412504 0.999775513734676 0.000213678930604836 0.000230120587496346 0.000224486265324208 3601
2473 736123 3 0.05 0.25 1e-04 0.5 70 "IR" 0.254133616980495 0.557594771221249 0.160086030907204 0.351075637047337 0.491874827633048 0.540937690924229 0.33741325147747 0.370747560327373 0.746008444613543 0.546480200027201 0.497499282384674 0.364198882332389 0.999061122023598 0.99681729529101 0.997581890564144 0.000938877976402003 0.00318270470899011 0.00241810943585613 416
2474 12669 4 0.05 0.25 1e-04 0.5 70 "IR" 0.255294083536739 0.556703531905746 0.16150797365418 0.351957214969654 0.489916842346546 0.54167737977299 0.334956014033913 0.369998481901635 0.745210925883285 0.546717344510518 0.496463987688093 0.363944320995632 0.999645414674714 0.999545185501867 0.999579541285369 0.000354585325285654 0.000454814498133051 0.000420458714630627 3601
2475 537023 5 0.05 0.25 1e-04 0.5 70 "IR" 0.255859324952937 0.562569195779143 0.157470768477805 0.346042995481805 0.493627499075205 0.546863884307559 0.329573390398405 0.36477177660151 0.749486824028142 0.552099617541851 0.48704415887621 0.358523536234991 0.998724604741208 0.999244576370342 0.99906698452136 0.00127539525879232 0.000755423629657472 0.000933015478639886 3601
2476 230479 1 3 0.25 1e-04 0.5 70 "IR" 0.257939830619804 0.565684322313822 0.156441754007444 0.342919057249793 0.480477618156561 0.531239706237486 0.346682270218397 0.381268049264511 0.738417448776366 0.542551087087963 0.503124024225841 0.368666833851119 0.998834876176394 0.909048965127755 0.940355266439117 0.00116512382360598 0.0909510348722453 0.0596447335608826 176
2477 69029 2 3 0.25 1e-04 0.5 70 "IR" 0.260962895172829 0.564739512713929 0.158991960295456 0.34385931568714 0.477190661224703 0.532454346310654 0.342582990336821 0.380244713284794 0.738153556397532 0.543202689985173 0.501574950632278 0.368120275511519 0.999792943447423 0.999759742722921 0.999771465664377 0.000207056552576981 0.00024025727707881 0.000228534335623447 3601
2478 733478 3 3 0.25 1e-04 0.5 70 "IR" 0.254762640348636 0.555217198571985 0.162296948912524 0.353469049843156 0.484406977853681 0.537712716388511 0.338901949779758 0.374554637636954 0.739169618202318 0.54340693597956 0.501198898692282 0.367665658267239 0.999832935417328 0.999649843687055 0.999712989915914 0.00016706458267167 0.000350156312945368 0.000287010084085798 3601
2479 1196425 4 3 0.25 1e-04 0.5 70 "IR" 0.259884103330105 0.561589978298882 0.160745897333922 0.347031552118297 0.478961556623123 0.535703568859094 0.338395538341285 0.376422777847819 0.738845659953229 0.544284125989435 0.499141435675207 0.366659321181935 0.999764954751683 0.995015936489676 0.996684960904148 0.000235045248316495 0.00498406351032447 0.00331503909585232 2092
2480 358402 5 3 0.25 1e-04 0.5 70 "IR" 0.254500004014979 0.561231014908086 0.157651223191171 0.347390769351482 0.484383983919369 0.535294402353177 0.34317618512105 0.377406677356783 0.738883987934348 0.543702851883808 0.500827408312221 0.367657103640238 0.999767193927836 0.999776146297565 0.999773063392529 0.000232806072164334 0.000223853702435353 0.000226936607470674 3601
2481 133621 1 0.05 0.5 1e-04 0.5 70 "IR" 0.257531856446338 0.560512454564449 0.160022342740314 0.348156755862777 0.491421715331894 0.545449499731435 0.330213306018258 0.366201116802154 0.748953571778232 0.550518204322493 0.490235648758573 0.360125926509226 0.999915024759409 0.99988910911332 0.999898025054329 8.49752405911684e-05 0.000110890886679779 0.000101974945671231 3601
2482 888530 2 0.05 0.5 1e-04 0.5 70 "IR" 0.260284129853696 0.557855649694187 0.163780668430619 0.350826667514374 0.488654248111418 0.546562849308794 0.326726406131901 0.36508095619323 0.748938377965114 0.550414609724469 0.490507074562521 0.360214015974223 0.999862712906968 0.999463736943806 0.999602552296291 0.000137287093032399 0.000536263056193684 0.000397447703709418 3601
2483 1285377 3 0.05 0.5 1e-04 0.5 70 "IR" 0.260775262247929 0.559123645888369 0.163099562101103 0.349573227723532 0.488137798472017 0.545329026134651 0.328230247941616 0.366323694758499 0.748913060719946 0.550024696648253 0.491329810042718 0.360615930804865 0.999906245329258 0.99988868444224 0.999894803514795 9.37546707423601e-05 0.000111315557760431 0.000105196485204674 3601
2484 119793 4 0.05 0.5 1e-04 0.5 70 "IR" 0.255823842815755 0.558905965302398 0.160160150703938 0.349759409458952 0.492203261168397 0.545170578596292 0.331187735549994 0.366476191457872 0.748027103984153 0.549769772423527 0.491347886253932 0.360874406815871 0.999897920716363 0.999791162738893 0.999827700972326 0.000102079283637333 0.000208837261106808 0.00017229902767423 3601
2485 1058485 5 0.05 0.5 1e-04 0.5 70 "IR" 0.25711911919797 0.557150151461631 0.162318590193743 0.351547861507298 0.491015408611388 0.543760761327904 0.332507258430933 0.367893648387289 0.748134527809358 0.548260940646318 0.494825848624677 0.36239402413188 0.999900183054223 0.999889620727715 0.999893253611076 9.98169457767471e-05 0.000110379272285162 0.000106746388924011 3601
2486 814258 1 3 0.5 1e-04 0.5 70 "IR" 0.260267706990287 0.560848371181315 0.161557071026498 0.3478003757336 0.478641336598449 0.534051793393215 0.340976548591493 0.378483174743672 0.738909043588735 0.542855910139574 0.50253361961799 0.368373624413032 0.999914264136665 0.999870522382632 0.999885920818487 8.57358633348978e-05 0.000129477617367908 0.000114079181513095 3601
2487 111250 2 3 0.5 1e-04 0.5 70 "IR" 0.264015174143739 0.569452734620222 0.157306191476329 0.339091880558439 0.477893470570619 0.53790759339171 0.334648042887415 0.374640946553144 0.741908644714358 0.548461759205507 0.491954234363744 0.362732834289003 0.99991223666739 0.99983759500915 0.999864125704324 8.77633326095843e-05 0.000162404990849886 0.000135874295675499 3601
2488 443927 3 3 0.5 1e-04 0.5 70 "IR" 0.258264406067898 0.563380580600051 0.158357619579075 0.34526081007395 0.480902432967292 0.533808597651737 0.343032565742132 0.378724306882266 0.739166839035191 0.543534034830106 0.501390185321208 0.367702890977767 0.999879971700053 0.998177091061009 0.998771456431357 0.000120028299946963 0.00182290893899062 0.00122854356864341 3181
2489 870746 4 3 0.5 1e-04 0.5 70 "IR" 0.25752469313259 0.563020178405792 0.158232650914279 0.345573999979157 0.478136000939367 0.530890293316876 0.345937142947098 0.381644722074497 0.735660694071957 0.541404836636262 0.504169793861377 0.369820671240434 0.999913392128511 0.999455366404892 0.999615469052507 8.66078714885412e-05 0.000544633595107804 0.000384530947492538 3601
2490 352975 5 3 0.5 1e-04 0.5 70 "IR" 0.26077135122435 0.555673963245874 0.16584298803948 0.353031115313586 0.476444900489197 0.535533169824695 0.337087391721357 0.37686823461525 0.737216251713547 0.542173940977947 0.502930379760837 0.368970434001314 0.999911775083999 0.999747237727886 0.999805457447639 8.82249160005972e-05 0.00025276227211446 0.000194542552361089 3601
2491 274599 1 0.05 0 1e-04 0.6 70 "IR" 0.258362663463957 0.561709688314575 0.159623375852532 0.346937684728927 0.496495439114685 0.554417500298988 0.318640980649086 0.35541357002125 0.754858102578642 0.55686132363785 0.478264356501618 0.352569989252902 0.345463064229317 0.312952579671413 0.324079614661682 0.654536935770684 0.687047420328587 0.675920385338318 285
2492 705267 2 0.05 0 1e-04 0.6 70 "IR" 0.256681292988903 0.561334429778951 0.15891354231259 0.347314396921693 0.496106171969703 0.551369839463464 0.323272897594262 0.358778869450315 0.752787464958605 0.554703776056707 0.482186439906852 0.35493996140782 0.432552043459929 0.397645792693274 0.409546242350383 0.567447956540071 0.602354207306727 0.590453757649617 407
2493 31699 3 0.05 0 1e-04 0.6 70 "IR" 0.255940396932723 0.557187026798691 0.161543164134816 0.351474690033203 0.490008758920993 0.542792209215141 0.334005810148841 0.369676127732285 0.745949155853717 0.54762237287762 0.495548974283657 0.363562706675831 0.970508479320803 0.960576717237856 0.963989476941911 0.0294915206791974 0.0394232827621438 0.0360105230580888 3045
2494 130070 4 0.05 0 1e-04 0.6 70 "IR" 0.261517400950847 0.558979406106897 0.163661054722412 0.349664698130445 0.484378036058417 0.54193567790839 0.331189714855191 0.370186460567747 0.745895437009263 0.547764620412421 0.494850769577603 0.363163522628076 0.897993619779672 0.882482521373119 0.887924646645324 0.102006380220328 0.117517478626881 0.112075353354676 2326
2495 185060 5 0.05 0 1e-04 0.6 70 "IR" 0.253022359100585 0.555752127376231 0.160755817955175 0.35292365279389 0.48807702842804 0.537492584237943 0.340996992386063 0.375124358677904 0.741099387528625 0.543565619323932 0.501752810341238 0.367735721409206 0.988654120443667 0.987145449129373 0.987661031913647 0.0113458795563334 0.0128545508706274 0.0123389680863532 2205
2496 33705 1 3 0 1e-04 0.6 70 "IR" 0.258466421450596 0.564096790920718 0.157959986471251 0.34453399398796 0.489056480097337 0.547100268436899 0.326745887279665 0.363483791254412 0.747522901547933 0.552605105568884 0.484705873750915 0.357336668379989 0.501690088404267 0.266382178095623 0.347669817677152 0.498309911595733 0.733617821904377 0.652330182322848 281
2497 398808 2 3 0 1e-04 0.6 70 "IR" 0.26032690992137 0.561791452774339 0.160834251885884 0.346844286397523 0.484489165714337 0.54516085496421 0.327151502086532 0.365810701043066 0.744816075635706 0.550630995340756 0.487985753972416 0.359560384623177 0.693275909557934 0.29783675666582 0.435987951607228 0.306724090442066 0.70216324333418 0.564012048392772 283
2498 713069 3 3 0 1e-04 0.6 70 "IR" 0.256637676492733 0.563264082451058 0.15744830040059 0.345347691036214 0.495766805222538 0.555480397500061 0.317647343201524 0.354411749755652 0.752404481715271 0.557885019874608 0.475095643602114 0.351583676102687 0.430627984469577 0.254300553263525 0.314440127554721 0.569372015530423 0.745699446736475 0.685559872445279 283
2499 697361 4 3 0 1e-04 0.6 70 "IR" 0.254930187561004 0.560515622986443 0.158510176211219 0.348067324892423 0.491353729933429 0.549128806699162 0.324636525070295 0.360808959132549 0.746283917494433 0.552673241968835 0.483146701281513 0.356821503788611 0.645207577208489 0.202062273376156 0.353348438030962 0.354792422791511 0.797937726623844 0.646651561969038 276
2500 425110 5 3 0 1e-04 0.6 70 "IR" 0.254336672905294 0.563758693530155 0.155771090256975 0.344786355351102 0.487386525116544 0.539580382120845 0.337830468204486 0.372319383889972 0.741723198021838 0.547370464294069 0.493601558461461 0.363424380198293 0.916220834025138 0.732360404494441 0.795364125772947 0.0837791659748617 0.267639595505559 0.204635874227053 2084
2501 61944 1 0.05 0.25 1e-04 0.6 70 "IR" 0.25679470290818 0.560780297879169 0.159348226451954 0.347867364043148 0.489108371590648 0.540984666184366 0.336297897046294 0.371651787339974 0.745903074498828 0.547622348479379 0.495646123498248 0.363673448420198 0.999210940141459 0.998650487284538 0.99884358644087 0.000789059858541242 0.00134951271546157 0.0011564135591304 2929
2502 749263 2 0.05 0.25 1e-04 0.6 70 "IR" 0.25914437517864 0.559886799747882 0.161533211926403 0.348787383825139 0.48656880944772 0.540689515156343 0.335031709329871 0.371956217173202 0.745713184626359 0.547194048279811 0.496564921256274 0.364103143357435 0.997121202862146 0.996951238400908 0.997010353894932 0.00287879713785359 0.00304876159909238 0.00298964610506772 1736
2503 284547 3 0.05 0.25 1e-04 0.6 70 "IR" 0.257685475971948 0.561063063471127 0.159698180079034 0.347535399275479 0.487775586536985 0.540725606667848 0.335815357393195 0.371912834423517 0.745461062508933 0.547570913171773 0.495513537472229 0.363704880572705 0.998953197622828 0.99941045479058 0.999252276556521 0.00104680237717161 0.000589545209419647 0.000747723443479235 3601
2504 56389 4 0.05 0.25 1e-04 0.6 70 "IR" 0.25825383876437 0.556108717988233 0.163825123998241 0.352573445805328 0.483727926731761 0.535986500378875 0.340222928843527 0.376652908699154 0.741981765496131 0.542797836425613 0.504048052841768 0.368497544410491 0.984971999497226 0.989925720551642 0.988200374898913 0.0150280005027741 0.0100742794483585 0.0117996251010874 1730
2505 1219235 5 0.05 0.25 1e-04 0.6 70 "IR" 0.256465584550988 0.557215113531081 0.161834682556492 0.351460013682572 0.489183686906186 0.540826693011494 0.336649825244554 0.371819234687392 0.745649271457174 0.546327300205392 0.498484507801046 0.364980056844072 0.99927829563856 0.996419578613458 0.99740413101809 0.00072170436144014 0.00358042138654194 0.00259586898191048 2932
2506 718286 1 3 0.25 1e-04 0.6 70 "IR" 0.256755528698089 0.565500024237938 0.155881390351862 0.343073416927686 0.477395711245243 0.529879539125487 0.34797258616692 0.383889408273912 0.734151239943332 0.541493555554912 0.503853976518782 0.370558931702059 0.999783963218279 0.999420272653241 0.999547379975671 0.000216036781721107 0.000579727346758794 0.000452620024329462 3601
2507 1055998 2 3 0.25 1e-04 0.6 70 "IR" 0.256688820835813 0.561573807609781 0.15872878502857 0.34705170543588 0.475989932246615 0.528869627216762 0.348693639806168 0.38499369427428 0.732678753082428 0.539590886328951 0.507422424834737 0.372532484656912 0.999829115605165 0.999242513030803 0.999447988084592 0.000170884394835039 0.000757486969197113 0.000552011915408235 3601
2508 1151513 3 3 0.25 1e-04 0.6 70 "IR" 0.258443959917101 0.561761884538323 0.159719642165924 0.346853251318528 0.476818605693228 0.529930669923284 0.347140484895189 0.383835175540226 0.73526256561033 0.540476713807665 0.506860127061114 0.371565226523641 0.999827897724345 0.999665140544441 0.999722344842792 0.000172102275655109 0.000334859455559419 0.000277655157208449 3601
2509 997264 4 3 0.25 1e-04 0.6 70 "IR" 0.25691333796558 0.559443891405289 0.160513470639923 0.349243921603296 0.477190342360704 0.528155263490554 0.350426759633656 0.385658685002635 0.734103680326283 0.53842306663583 0.510940230273578 0.373684866516956 0.999752686115143 0.994696395947002 0.996465847529674 0.00024731388485706 0.00530360405299847 0.00353415247032572 288
2510 459247 5 3 0.25 1e-04 0.6 70 "IR" 0.260940635317563 0.564041298593733 0.159517206062063 0.344570086043333 0.473690232378913 0.528172357969466 0.347656981024022 0.385523679266294 0.734630867696475 0.540151630439239 0.507174187086084 0.371831080737431 0.999681238926818 0.994973274722027 0.996644131316272 0.000318761073181751 0.00502672527797281 0.00335586868372805 892
2511 79941 1 0.05 0.5 1e-04 0.6 70 "IR" 0.260877008113364 0.556080670138711 0.165502821877937 0.352618670821316 0.482095681248504 0.537592227660291 0.336613401975623 0.375066678215817 0.742972689361868 0.543917742645082 0.50211622385356 0.367381562436161 0.999846521953335 0.999747251596588 0.999782141004325 0.000153478046664732 0.000252748403412212 0.000217858995674639 3601
2512 949756 2 0.05 0.5 1e-04 0.6 70 "IR" 0.255032818890454 0.558225756650868 0.160160581497095 0.350432429810632 0.490370869290379 0.541903539345194 0.335818986102847 0.370722312934287 0.745403688180834 0.547350612119596 0.495979567599942 0.363944732117933 0.999917809435411 0.999878947262371 0.999892261280674 8.21905645894544e-05 0.000121052737629279 0.000107738719326342 3601
2513 1966 3 0.05 0.5 1e-04 0.6 70 "IR" 0.259905961339965 0.559462105128607 0.16231278377626 0.349208031094858 0.484445741610106 0.538404119610768 0.337086429131636 0.374247273941669 0.744351702950071 0.545555026168667 0.499399212907896 0.365741156818674 0.999894485216732 0.999725706832088 0.999784671477567 0.000105514783267548 0.000274293167911723 0.00021532852243253 3601
2514 905690 4 0.05 0.5 1e-04 0.6 70 "IR" 0.257012244822659 0.558331610269446 0.161359219792243 0.350306773520973 0.486395422915123 0.538247413830443 0.338733885849427 0.374439269159901 0.743407667737782 0.545001007111344 0.50009310564167 0.366319935133102 0.999849271138757 0.99983765965844 0.999841677129253 0.000150728861242854 0.000162340341559953 0.000158322870747102 3601
2515 151703 5 0.05 0.5 1e-04 0.6 70 "IR" 0.260969672735519 0.560389573308934 0.162269933964855 0.348261620646099 0.485799757124499 0.541393488525205 0.333410148039163 0.371252773975353 0.746769429860018 0.547856247925209 0.495680082004018 0.363425497672168 0.999904049485061 0.999874178579917 0.999884626984388 9.59505149391549e-05 0.000125821420082732 0.000115373015611988 3601
2516 1030309 1 3 0.5 1e-04 0.6 70 "IR" 0.258966900770954 0.561188725679406 0.160466026681729 0.347463359287464 0.476730504673187 0.530970307759858 0.345798690944163 0.38301184210209 0.73569740544414 0.540940973867741 0.506264717625892 0.371257820795933 0.999911632467612 0.999881592693341 0.999892170767428 8.8367532388345e-05 0.000118407306658824 0.000107829232572449 3601
2517 1013434 2 3 0.5 1e-04 0.6 70 "IR" 0.256698148335427 0.565752702797111 0.155734086749721 0.342782545340437 0.478733061646985 0.531513837491922 0.345978954224065 0.382226279332711 0.735431209982412 0.542708959415137 0.501713040973786 0.369307780976802 0.99990884772422 0.999849415232838 0.999870151826409 9.1152275779954e-05 0.000150584767162443 0.000129848173591397 3601
2518 22679 3 3 0.5 1e-04 0.6 70 "IR" 0.259456515154364 0.566549712037533 0.156671120688449 0.341999791691109 0.480543260268875 0.535485760810741 0.340684433061293 0.377730993882635 0.739999775423239 0.545750950067507 0.497355553749741 0.365901420628114 0.999903461053277 0.999476496928826 0.999626127445516 9.65389467230416e-05 0.000523503071173878 0.000373872554484105 3601
2519 563075 4 3 0.5 1e-04 0.6 70 "IR" 0.256444003467282 0.561353828258059 0.158835118652345 0.347290352285899 0.471932242410604 0.522170393058652 0.355993070222358 0.391712646215663 0.728376245877886 0.535052411147591 0.514828188874702 0.377092425996256 0.999910664555188 0.999586476892841 0.999700469486836 8.93354448120989e-05 0.000413523107159207 0.000299530513163961 3601
2520 966311 5 3 0.5 1e-04 0.6 70 "IR" 0.258790862986476 0.560028888519087 0.161218794420953 0.34861900201382 0.472613902359829 0.525940318538729 0.350558796709346 0.387878010346075 0.731404765346306 0.537206710500068 0.511777591130299 0.374877545506696 0.999918063836972 0.999861359685784 0.999881413288967 8.19361630281443e-05 0.000138640314216052 0.000118586711033035 3601
2521 61762 1 0.05 0 1e-04 0.7 70 "IR" 0.254521636570738 0.558334384059148 0.159809434131729 0.350295808235219 0.486500600336629 0.53482289416695 0.345167016363723 0.379080526815999 0.741022236907366 0.542644105643698 0.504976450495453 0.369499473467044 0.999498521287178 0.999328428048093 0.999386938055245 0.000501478712821634 0.00067157195190698 0.000613061944754874 3601
2522 828367 2 0.05 0 1e-04 0.7 70 "IR" 0.260479506928944 0.562686954539728 0.160215234133723 0.345940539219073 0.49109756759364 0.54825262437942 0.325212737513986 0.362589767187219 0.751577074522584 0.553141893515223 0.485427971647708 0.356948841087796 0.444884100127248 0.425416582640216 0.432162579589459 0.555115899872752 0.574583417359784 0.567837420410541 1129
2523 1198211 3 0.05 0 1e-04 0.7 70 "IR" 0.259952167944845 0.560925619149399 0.161217343178038 0.347684249109479 0.490721146261285 0.548819376514135 0.324124576497265 0.361903641177919 0.75067331420613 0.552912608180277 0.485341919675303 0.357092501832512 0.405095444594631 0.407647475322876 0.406763618400352 0.594904555405369 0.592352524677124 0.593236381599648 398
2524 316384 4 0.05 0 1e-04 0.7 70 "IR" 0.259689728087545 0.557372640885888 0.163758968871338 0.351281579315321 0.486668978004448 0.543484572251233 0.32998415118473 0.367944522985722 0.746358706091993 0.548205403239315 0.493743120056068 0.362275924420813 0.545630164519393 0.542308977552233 0.543465132440555 0.454369835480607 0.457691022447768 0.456534867559445 291
2525 1153796 5 0.05 0 1e-04 0.7 70 "IR" 0.258120751610576 0.559720261806017 0.160977688067237 0.348933276604563 0.493871146608373 0.550214426807509 0.323995735943592 0.360373693503417 0.751991898218949 0.553396980124497 0.484973424010829 0.356538234492004 0.377661542812999 0.376172239338184 0.376683631228946 0.622338457187001 0.623827760661816 0.623316368771054 767
2526 713327 1 3 0 1e-04 0.7 70 "IR" 0.259682740156602 0.565004480418498 0.158048858217777 0.343607214761298 0.487653280473792 0.548578456258234 0.323692552641035 0.361757615837677 0.747336020630393 0.553873007143082 0.481741410858812 0.355898481482433 0.562483431778214 0.147276001380943 0.291400946967344 0.437516568221786 0.852723998619057 0.708599053032656 159
2527 356075 2 3 0 1e-04 0.7 70 "IR" 0.264310789895394 0.565283663071608 0.160649441546309 0.343342590940227 0.481242411890363 0.543628380037642 0.327000570217778 0.367295753663814 0.745553201785758 0.550840921128914 0.487650011764087 0.359313807156289 0.578165283322661 0.196129652583412 0.331394447661008 0.421834716677339 0.803870347416588 0.668605552338992 281
2528 1137147 3 3 0 1e-04 0.7 70 "IR" 0.260647010351673 0.564812788849628 0.158725488806712 0.343765245352958 0.488150765974166 0.548812351973199 0.323074328962088 0.361576822898313 0.748797776325839 0.554066675609051 0.4817998177688 0.355712887240381 0.731697050706023 0.265575441620966 0.427682248394836 0.268302949293977 0.734424558379034 0.572317751605164 279
2529 1303705 4 3 0 1e-04 0.7 70 "IR" 0.260311470961007 0.561941390162883 0.160765901983075 0.346683995034105 0.466189900812129 0.516233789642343 0.362009864271106 0.398841799217912 0.726501371773136 0.531499451884166 0.522775766254181 0.381405827233249 0.999562505246464 0.997544563135592 0.998266801382869 0.00043749475353581 0.00245543686440762 0.00173319861713106 1484
2530 728159 5 3 0 1e-04 0.7 70 "IR" 0.26040243631498 0.55630301227631 0.165121917102358 0.352349305442002 0.485433810061064 0.548590440219585 0.322121940992756 0.361936407915268 0.745836246376044 0.550961888761947 0.487243858095115 0.358938930746071 0.341842919528095 0.14117207363187 0.211275137729762 0.658157080471905 0.85882792636813 0.788724862270238 280
2531 100967 1 0.05 0.25 1e-04 0.7 70 "IR" 0.258197965031684 0.555271818869789 0.164437707932612 0.353409760435141 0.480969156232858 0.53239661457555 0.344986406414241 0.38152102954563 0.739167121264542 0.540146896531778 0.509424114346853 0.371991972743053 0.998727656928485 0.997020127664326 0.997617500471035 0.0012723430715151 0.002979872335674 0.0023824995289647 2936
2532 1089160 2 0.05 0.25 1e-04 0.7 70 "IR" 0.260059701251872 0.554925757235373 0.165881125496474 0.353777052698649 0.478586341722501 0.530572616928614 0.346111802760234 0.383396693036046 0.738646042974373 0.538879061022477 0.511992928256708 0.373289881542786 0.999282054321992 0.998843342908653 0.998998005225081 0.000717945678007816 0.00115665709134665 0.0010019947749191 3601
2533 1023417 3 0.05 0.25 1e-04 0.7 70 "IR" 0.256506702234915 0.554073597920748 0.164249109027736 0.354640510290999 0.482519141915797 0.531263526033966 0.347859058694839 0.382687266068909 0.739025844150711 0.538945880307662 0.512108167722576 0.373237290009359 0.99901503342437 0.998908874044218 0.998945777679847 0.000984966575629504 0.00109112595578174 0.00105422232015254 3601
2534 808516 4 0.05 0.25 1e-04 0.7 70 "IR" 0.255217043272919 0.555418893812805 0.162402867033707 0.353298207192495 0.485412960176462 0.533522853007751 0.345934918989167 0.379930382653547 0.740630003449381 0.540851149882185 0.508337786022875 0.371013068303802 0.960277543600589 0.936294846016523 0.944568964663226 0.0397224563994108 0.0637051539834765 0.0554310353367737 893
2535 912987 5 0.05 0.25 1e-04 0.7 70 "IR" 0.25785274492131 0.557686771319637 0.162366040312043 0.350991455275933 0.483090391564002 0.53432342744869 0.343449504516344 0.379490351959499 0.740943136485312 0.542211694148093 0.505815544828387 0.36986477692397 0.992588184889616 0.987455104785254 0.989243868930276 0.00741181511038396 0.0125448952147459 0.0107561310697236 2932
2536 631840 1 3 0.25 1e-04 0.7 70 "IR" 0.255158337397839 0.563384716842863 0.156553036711308 0.345234499656659 0.475689118350991 0.521145815650098 0.36040608839465 0.39307289770303 0.730847455748829 0.534924471806639 0.516959125105958 0.37745313488692 0.994055733777598 0.87345497723831 0.915501323229255 0.00594426622240173 0.12654502276169 0.0844986767707451 409
2537 205324 2 3 0.25 1e-04 0.7 70 "IR" 0.256237619743374 0.562417685289351 0.157833580621171 0.346211229471118 0.473050868826575 0.519238482558237 0.361977042937018 0.395467219363923 0.729288488569949 0.533374493185606 0.519810623558189 0.379324813141393 0.995648741690949 0.956574248770769 0.97028838502923 0.00435125830905088 0.0434257512292305 0.0297116149707702 1854
2538 693514 3 3 0.25 1e-04 0.7 70 "IR" 0.257235644022394 0.557590963258132 0.162138248677888 0.351022405173113 0.471799904375332 0.523702939485326 0.353757635436341 0.391085693125568 0.729035548397726 0.534978105377584 0.51589588411423 0.377732634601608 0.99959374112037 0.998413214490042 0.998830014607262 0.00040625887962951 0.00158678550995824 0.00116998539273766 3601
2539 616200 4 3 0.25 1e-04 0.7 70 "IR" 0.256719556611801 0.560205133833083 0.159803360560249 0.348424486992438 0.475626494866269 0.522445293502807 0.357385272122892 0.390898921474707 0.732346051478069 0.534886369033083 0.517188632683141 0.376891799901215 0.983530958026523 0.741662955627883 0.826312222366951 0.016469041973477 0.258337044372118 0.173687777633049 650
2540 1186740 5 3 0.25 1e-04 0.7 70 "IR" 0.25664316204338 0.56481429776485 0.156332271332919 0.343808565138873 0.472674727263993 0.521218924425359 0.358945304250933 0.393567828496854 0.729317889307372 0.535454975297728 0.515277575583852 0.377292114034142 0.999780312944091 0.9992430969313 0.999431940019155 0.000219687055908801 0.000756903068699658 0.000568059980844719 3601
2541 647239 1 0.05 0.5 1e-04 0.7 70 "IR" 0.256168419157494 0.559476069039441 0.15994334473723 0.349166418090743 0.484635553797622 0.533777714906004 0.345460927418507 0.380160382472893 0.740803972955116 0.542378563624385 0.505404272155736 0.369784628786748 0.999397724207577 0.998726298212682 0.998958741098325 0.000602275792422803 0.00127370178731826 0.00104125890167506 3601
2542 1204636 2 0.05 0.5 1e-04 0.7 70 "IR" 0.262867179191246 0.558319016882327 0.165031988170503 0.350368518460304 0.478334039927387 0.533224448056015 0.341746173149229 0.380700396640279 0.741201219118633 0.541835679895211 0.506778161319732 0.370286862759313 0.999793029584423 0.999697282702484 0.999731279074834 0.000206970415576693 0.000302717297516371 0.000268720925166269 3601
2543 485423 3 0.05 0.5 1e-04 0.7 70 "IR" 0.258461666378369 0.556148337952938 0.16390433001226 0.352539782353986 0.480814128716546 0.531986522136913 0.34542708905566 0.381964441517735 0.739275795094915 0.540173779476558 0.509331419067921 0.371990274415141 0.999904992789154 0.999860320142609 0.999875959501938 9.50072108464497e-05 0.000139679857390972 0.000124040498062473 3601
2544 1097200 4 0.05 0.5 1e-04 0.7 70 "IR" 0.256800238819405 0.558588777104623 0.161015974854433 0.350081355922635 0.48220503916046 0.531589015906067 0.347123981412618 0.382359688354044 0.739005277979864 0.540643738766398 0.508139956267051 0.371530040668943 0.999916360952283 0.999869191812868 0.999885597541546 8.36390477172458e-05 0.000130808187132152 0.00011440245845395 3601
2545 470644 5 0.05 0.5 1e-04 0.7 70 "IR" 0.25462568465489 0.553513830437623 0.163493989892062 0.355180771490303 0.480452817014021 0.528787409126977 0.350506140968305 0.385246184331218 0.73507850166891 0.537072809102908 0.514000130860367 0.375166814713189 0.999890473451507 0.999694483754198 0.999762462256557 0.000109526548492678 0.000305516245801911 0.0002375377434429 3601
2546 227302 1 3 0.5 1e-04 0.7 70 "IR" 0.259188966595679 0.558016020581345 0.163014905960976 0.350672898378749 0.469853750351865 0.521322156869701 0.356722028966617 0.39371472177023 0.729042716947544 0.533553680640769 0.519736934927593 0.379342711015506 0.999908791036937 0.999812306144765 0.999846618476052 9.12089630630019e-05 0.000187693855234851 0.000153381523947643 3601
2547 347063 2 3 0.5 1e-04 0.7 70 "IR" 0.254590724047638 0.55632075685166 0.161402594015142 0.352387755952925 0.474663098690412 0.524135992798994 0.355752283264061 0.39096907321418 0.729253822738051 0.534689989555859 0.517154877279203 0.378288965809791 0.999917041998712 0.999606584958151 0.999715093421774 8.29580012880595e-05 0.000393415041849041 0.000284906578226138 3601
2548 246154 3 3 0.5 1e-04 0.7 70 "IR" 0.257502331358261 0.56128691381 0.159503006991131 0.347299809582161 0.471088783424139 0.521005351146414 0.358251546458927 0.394101761634868 0.7285911147824 0.534272208213457 0.517754553450058 0.37866083568307 0.999847094418017 0.999440206032799 0.999583995149469 0.000152905581983161 0.000559793967201294 0.000416004850530859 3601
2549 309317 4 3 0.5 1e-04 0.7 70 "IR" 0.259203994981107 0.56118612057591 0.160574176878924 0.347437831247789 0.467990642013644 0.518293789267554 0.360295888609427 0.396955046700652 0.727194636994751 0.532550970746416 0.520870065488351 0.380479179544813 0.999830661291375 0.999621249441923 0.999695859424163 0.000169338708625065 0.000378750558076735 0.000304140575837129 3601
2550 507159 5 3 0.5 1e-04 0.7 70 "IR" 0.262308315349116 0.565416679246707 0.1592785389434 0.343197005503891 0.468456674163682 0.521484041507893 0.354817464236479 0.393287767826115 0.730764989512798 0.53623427249204 0.514096003179878 0.376455113179276 0.999852410609834 0.997589648376104 0.998400996352939 0.000147589390166404 0.00241035162389592 0.00159900364706101 1503
2551 127107 1 0.05 0 1e-04 0.8 70 "IR" 0.257903397866225 0.560206438520995 0.160507563459696 0.348445307551105 0.495357929245223 0.551865821389485 0.322219814869233 0.358371572776859 0.753261327111448 0.554662975587849 0.482727378328929 0.355040164675284 0.253131207599454 0.23749349364605 0.242848751892521 0.746868792400545 0.76250650635395 0.757151248107479 290
2552 987095 2 0.05 0 1e-04 0.8 70 "IR" 0.258788180401713 0.559269083629859 0.161782919068847 0.349417853770031 0.493109847302033 0.551505594116906 0.321640770439582 0.359021562559442 0.751898027703746 0.554117770605476 0.483423689508429 0.355786455315442 0.290697657396994 0.279654382574688 0.283457423367705 0.709302342603006 0.720345617425312 0.716542576632295 526
2553 316148 3 0.05 0 1e-04 0.8 70 "IR" 0.256032033614578 0.555897934203569 0.162572885694368 0.352769305308991 0.49535890946049 0.55059812402268 0.324036929121627 0.359674938158663 0.751390943075068 0.552353366891224 0.486609814815995 0.357379446978439 0.294810947222807 0.2464478028081 0.262939610814984 0.705189052777193 0.7535521971919 0.737060389185016 286
2554 564779 4 0.05 0 1e-04 0.8 70 "IR" 0.261775897570678 0.561063895759228 0.162205532069461 0.347566723725541 0.490867172938251 0.549852656522853 0.322744169093713 0.360928782268352 0.752643070508929 0.553660415445816 0.484949701163174 0.356387962021367 0.351458365700777 0.326867567888125 0.3354232059532 0.648541634299223 0.673132432111874 0.6645767940468 526
2555 792395 5 0.05 0 1e-04 0.8 70 "IR" 0.25735207569411 0.556186867484487 0.163254053121172 0.352494637389071 0.485042622314136 0.538602917428815 0.337667016608742 0.374092722667702 0.742394698008247 0.544536778065773 0.500921069729914 0.366800285581333 0.631544333144164 0.595003327631699 0.607685165146397 0.368455666855836 0.404996672368301 0.392314834853603 1837
2556 132788 1 3 0 1e-04 0.8 70 "IR" 0.256637012943474 0.55802692975324 0.161463882477283 0.350660721370814 0.489085191883822 0.545845333939692 0.328649692820705 0.364570004032411 0.745722204827296 0.549685412944346 0.490113575297988 0.360170092491278 0.234260222135931 0.065745796493722 0.123721100883546 0.765739777864069 0.934254203506278 0.876278899116454 106
2557 445307 2 3 0 1e-04 0.8 70 "IR" 0.259692896058718 0.561557142709208 0.160750737583784 0.347051959718903 0.485414861648251 0.545343108552288 0.327209318542473 0.365373348151118 0.745107757706969 0.550540023135408 0.487960056126257 0.359480085819903 0.749023131243289 0.122937584266684 0.341021598765305 0.25097686875671 0.877062415733316 0.658978401234695 174
2558 880421 3 3 0 1e-04 0.8 70 "IR" 0.2565770757188 0.56616532215931 0.155308368934812 0.342358148842519 0.490911725667871 0.549877812531989 0.324231317487178 0.360771562448107 0.747488801386671 0.555034795172535 0.47953968642199 0.354929221145747 0.583719539768791 0.105176026578253 0.269344874296024 0.416280460231209 0.894823973421747 0.730655125703976 153
2559 60142 4 3 0 1e-04 0.8 70 "IR" 0.262077996335387 0.558936375552412 0.164145143870814 0.349698706432411 0.481183659762183 0.542192691627158 0.329267070550763 0.368719303355465 0.74326165609757 0.547720560879381 0.493412214421578 0.362429713302863 0.8010909485493 0.0972982217054033 0.34533600086484 0.1989090514507 0.902701778294597 0.65466399913516 160
2560 695096 5 3 0 1e-04 0.8 70 "IR" 0.253811556813701 0.557838731958686 0.159824968220189 0.350739981669224 0.494914764141651 0.552652162395149 0.321528496666923 0.357437838339236 0.748726320955352 0.554130152289168 0.481353464887112 0.355460582377994 0.404578165475715 0.174673271962566 0.252657271391658 0.595421834524285 0.825326728037434 0.747342728608342 107
2561 1282240 1 0.05 0.25 1e-04 0.8 70 "IR" 0.253788311849482 0.548432639805599 0.166876614993236 0.360392916802644 0.479433571905577 0.523875207335268 0.357755340780287 0.390603745815751 0.733221883755058 0.532099625472694 0.524631955773523 0.380481448414892 0.926565804111436 0.884010844713579 0.898764948182429 0.0734341958885639 0.115989155286421 0.101235051817571 1492
2562 992348 2 0.05 0.25 1e-04 0.8 70 "IR" 0.254189436772578 0.550473933106805 0.165518202664271 0.358247771335346 0.476400204035192 0.521852955364879 0.359853917608212 0.393811072573927 0.73058964080777 0.531443173733946 0.525372120272483 0.381889468889159 0.999027204991917 0.998303311930421 0.998555761830115 0.00097279500808347 0.00169668806957872 0.00144423816988508 3601
2563 1145699 3 0.05 0.25 1e-04 0.8 70 "IR" 0.259459342168721 0.55405933176725 0.166179519069899 0.354622707439331 0.471490804740769 0.521336311294748 0.357060454942075 0.394358857830953 0.73095014690949 0.532464680697777 0.523239974011974 0.380838808859955 0.998966117473323 0.997083139176119 0.99775266452801 0.00103388252667733 0.00291686082388091 0.00224733547198947 3521
2564 1203635 4 0.05 0.25 1e-04 0.8 70 "IR" 0.251621388299391 0.539172256058999 0.17274449592387 0.370025220165708 0.480965352996181 0.522592030017652 0.358919160872755 0.38976741450657 0.732586741295571 0.528145742371498 0.531663656796625 0.383151204723811 0.718035583798266 0.611685776005911 0.648227756972086 0.281964416201734 0.388314223994089 0.351772243027914 288
2565 612633 5 0.05 0.25 1e-04 0.8 70 "IR" 0.255445096174341 0.548983601463573 0.167546779105748 0.359898831590262 0.478163024188135 0.522979430747798 0.357377452431236 0.390454617628194 0.733608120362475 0.531715108689604 0.524924231536984 0.380184322984957 0.882467836323983 0.720632797553047 0.776997119956207 0.117532163676017 0.279367202446953 0.223002880043793 294
2566 954470 1 3 0.25 1e-04 0.8 70 "IR" 0.260455272837927 0.559413929689309 0.162737914408843 0.349269917656388 0.468081303265242 0.510606405738719 0.370023714506585 0.402053760611822 0.728536576103169 0.526871930796528 0.532761628915429 0.384460950221564 0.975010124696285 0.395672195912267 0.601887398658545 0.0249898753037152 0.604327804087733 0.398112601341454 233
2567 857159 2 3 0.25 1e-04 0.8 70 "IR" 0.25528427311616 0.55398329124582 0.163595205591072 0.354799271987217 0.47385179629343 0.512671316120495 0.370320117661202 0.399413040726808 0.72913606940959 0.526231986523154 0.533915323252274 0.384763114076858 0.940892170046554 0.337902476520769 0.548206392724995 0.0591078299534458 0.662097523479231 0.451793607275005 296
2568 369666 3 3 0.25 1e-04 0.8 70 "IR" 0.25631694463402 0.56035053276562 0.159487039002373 0.348378449710137 0.472340354256571 0.509309319237455 0.374604822433162 0.402596690873918 0.728657298890591 0.525949747026309 0.534091861435535 0.384915510580813 0.956898716428971 0.320452267742066 0.543066423703644 0.0431012835710292 0.679547732257934 0.456933576296356 238
2569 314099 4 3 0.25 1e-04 0.8 70 "IR" 0.255045501498444 0.559864186430084 0.158992115290566 0.348811837436813 0.471142469289809 0.507301290765733 0.377616294637932 0.404946872313644 0.726187970788253 0.524416094959115 0.536608409928498 0.386672087690367 0.966583251107997 0.284848822711486 0.522957305845106 0.0334167488920031 0.715151177288514 0.477042694154894 236
2570 765554 5 3 0.25 1e-04 0.8 70 "IR" 0.254927757301596 0.55258689054424 0.164442742327613 0.356193345120823 0.469110224852324 0.505928553185116 0.378223735191433 0.406536207728341 0.724037982153919 0.521250832506789 0.542666477519046 0.390003130490433 0.949467543341041 0.3377912488979 0.552200001624541 0.0505324566589594 0.6622087511021 0.447799998375459 286
2571 697023 1 0.05 0.5 1e-04 0.8 70 "IR" 0.255114920829454 0.555042381577279 0.162622735457568 0.35362272775786 0.478477165665825 0.52405973236208 0.357773178823995 0.39159528614473 0.733592086495279 0.534417347327001 0.520395914281563 0.378897421187814 0.999647316803983 0.999046950885133 0.999256156375701 0.000352683196016889 0.000953049114867305 0.000743843624299213 3601
2572 614573 2 0.05 0.5 1e-04 0.8 70 "IR" 0.261304055922599 0.555739441962114 0.166039853406572 0.352923816314657 0.471013492035888 0.522720165543095 0.354528266231381 0.392951527869393 0.732317547958487 0.534012250266887 0.520568119637953 0.379257202997254 0.999733318849559 0.99962645064629 0.99966464604653 0.000266681150440869 0.000373549353709549 0.000335353953469671 3601
2573 106727 3 0.05 0.5 1e-04 0.8 70 "IR" 0.256155273079447 0.552597841629267 0.165115573963009 0.356067283854059 0.474737068264907 0.522388397541084 0.357682864489676 0.393187042496802 0.730892341344354 0.532568546393497 0.522798438452684 0.38067328182959 0.998868265679956 0.992317974531882 0.994618299406612 0.00113173432004392 0.00768202546811757 0.00538170059338854 2343
2574 735844 4 0.05 0.5 1e-04 0.8 70 "IR" 0.259398920640235 0.550496878542103 0.168843300172366 0.358192065523691 0.471800688128884 0.521246238107037 0.357257754645996 0.3943997418855 0.731199608769118 0.531239575299332 0.526101054818363 0.382025231763527 0.999191634570886 0.99834968168646 0.998649035215849 0.000808365429114264 0.00165031831354019 0.00135096478415103 3601
2575 647714 5 0.05 0.5 1e-04 0.8 70 "IR" 0.260072376944307 0.557570306797421 0.16382148586107 0.351079172096144 0.475224566990931 0.526447634394325 0.351658812829263 0.389189058016373 0.735296943935238 0.537028448179185 0.515480298690333 0.37622846042216 0.999899835546613 0.999612976242935 0.999714637866363 0.00010016445338668 0.000387023757064895 0.000285362133636795 3601
2576 238552 1 3 0.5 1e-04 0.8 70 "IR" 0.260617040994369 0.563802272004674 0.159496743158864 0.344812445189381 0.461735818313271 0.508392558672732 0.372482366762428 0.408411588790155 0.72235285930764 0.526857356595905 0.531979109921292 0.387203021550446 0.99969596601373 0.993006420845783 0.99541774742469 0.000304033986270315 0.00699357915421666 0.00458225257531025 435
2577 1073828 2 3 0.5 1e-04 0.8 70 "IR" 0.258018836336329 0.56354486085571 0.158118538456601 0.345093875573785 0.459792052778041 0.501439345423941 0.382190515225526 0.415089983523604 0.71781088911437 0.52190200730355 0.540309053682127 0.392017534153418 0.999742234140646 0.950680404108522 0.968272897572851 0.000257765859353583 0.0493195958914781 0.0317271024271487 221
2578 724666 3 3 0.5 1e-04 0.8 70 "IR" 0.260780138359848 0.56004390550849 0.162415531223844 0.348585888256445 0.456080352325573 0.503620141349571 0.376512314624304 0.413675458865248 0.716860490685422 0.522578501635813 0.538927845848148 0.391795546040112 0.999918680340669 0.999538198762883 0.999676521559067 8.13196593308698e-05 0.000461801237117102 0.000323478440932543 3601
2579 822511 4 3 0.5 1e-04 0.8 70 "IR" 0.257101715362004 0.560007869837822 0.16020737833427 0.348676654904018 0.457314137142488 0.499374214787368 0.384465199438694 0.417986752093647 0.714415852504493 0.519387485854457 0.544672577772964 0.395099647884032 0.999838996037716 0.995713814422662 0.997196342799251 0.000161003962284187 0.00428618557733789 0.00280365720074941 218
2580 464069 5 3 0.5 1e-04 0.8 70 "IR" 0.255401178693397 0.561730543979244 0.157856407893806 0.346917299492884 0.463410950866948 0.505080621073231 0.37976377313431 0.412142312336634 0.718812129560345 0.523614776478153 0.537620181028116 0.39078869842494 0.999905182672316 0.995279016168918 0.996921537144015 9.48173276840706e-05 0.00472098383108239 0.00307846285598485 1265
2581 360169 1 0.05 0 1e-04 0.9 70 "IR" 0.256480593811257 0.559135913815627 0.160390471801357 0.349520456238132 0.495453042723715 0.550316591730884 0.324634195973925 0.3599505749075 0.751933636534972 0.553241358165719 0.485024667775282 0.356488997910714 0.21768616622393 0.196188010500091 0.20352210602546 0.78231383377607 0.803811989499909 0.79647789397454 279
2582 904645 2 0.05 0 1e-04 0.9 70 "IR" 0.258815064220045 0.565270942490721 0.157255088978444 0.343301903624085 0.496932292421627 0.556914277002725 0.315801482695117 0.353200140206055 0.755747356641672 0.559710233909522 0.473056571673561 0.349886042092232 0.190194499609702 0.172242911341052 0.178391770338301 0.809805500390298 0.827757088658948 0.821608229661699 173
2583 74772 3 0.05 0 1e-04 0.9 70 "IR" 0.261711413444751 0.563541172358157 0.160358588869044 0.345062715500594 0.491484685207276 0.55364865024123 0.316756015762131 0.356120112096075 0.753196098652027 0.55701096209874 0.477114604631175 0.352360704245926 0.170275580320106 0.133737604485771 0.146427512147775 0.829724419679894 0.866262395514229 0.853572487852225 162
2584 74272 4 0.05 0 1e-04 0.9 70 "IR" 0.256634882113253 0.556057399636467 0.162839698482339 0.352615414548993 0.495590483749135 0.551694593893205 0.322089118726286 0.357993690829595 0.752225365862388 0.553144204592574 0.484928817208624 0.356201599826292 0.150995547501255 0.121467227519884 0.131544370089937 0.849004452498745 0.878532772480116 0.868455629910063 119
2585 652314 5 0.05 0 1e-04 0.9 70 "IR" 0.257028620626126 0.560222795798082 0.159931722965534 0.348422465400941 0.49850122668268 0.55616486428758 0.317118969899694 0.353246065049786 0.755529847308807 0.557505373247505 0.477050692865228 0.351650291957334 0.109309609753716 0.0925974057934553 0.0982833891323268 0.890690390246284 0.907402594206545 0.901716610867673 165
2586 981158 1 3 0 1e-04 0.9 70 "IR" 0.258881511730447 0.563256409900099 0.158826298743065 0.345391882092019 0.48911649734914 0.548366943037014 0.325054174792196 0.362094041248842 0.747998009079587 0.553163626241595 0.48388047353526 0.356710624708506 0.312604613584896 0.0434467549432708 0.136540269644089 0.687395386415104 0.956553245056729 0.863459730355911 95
2587 1172704 2 3 0 1e-04 0.9 70 "IR" 0.259872046954082 0.565445690549898 0.157815241941375 0.343180619798585 0.490194909505994 0.549894220744351 0.323410095296918 0.360657233735055 0.750066956460077 0.554966905914248 0.481225337238292 0.354951010174942 0.713123283752045 0.0881930759463884 0.304568837096233 0.286876716247955 0.911806924053612 0.695431162903767 114
2588 590972 3 3 0 1e-04 0.9 70 "IR" 0.261255874272029 0.560845626145277 0.162167332363264 0.347791888524184 0.4871992647748 0.551965407392749 0.31832649775853 0.358401218853101 0.748455139046829 0.554749567196631 0.480493830121794 0.355046977748372 0.39518264972211 0.0515423236016328 0.171524288599497 0.60481735027789 0.948457676398367 0.828475711400503 112
2589 146667 4 3 0 1e-04 0.9 70 "IR" 0.257944956806446 0.565968576447219 0.156269761894921 0.342617518146634 0.489446361251234 0.548705327475946 0.325207880452886 0.361996460910623 0.747391318057679 0.554247431102364 0.481477642347807 0.355769870049973 0.565512974642956 0.0555977060400871 0.231455655769481 0.434487025357044 0.944402293959913 0.768544344230519 116
2590 32053 5 3 0 1e-04 0.9 70 "IR" 0.260612611571006 0.564164383056697 0.159200482796713 0.344455519472606 0.488223732947718 0.546642169294672 0.326330869999804 0.36362548097689 0.748836344518723 0.552393131218652 0.485531352796517 0.357333584889487 0.177860897794294 0.0729190558713069 0.109394971348238 0.822139102205706 0.927080944128693 0.890605028651762 115
2591 523673 1 0.05 0.25 1e-04 0.9 70 "IR" 0.245046888211125 0.523812989873456 0.180755522927589 0.386068328172792 0.485028368675602 0.519158971019264 0.366017099528906 0.391527853134615 0.730075256886727 0.520672719982287 0.546772622456495 0.389750068696234 0.334139311645702 0.245979781191503 0.275570352291542 0.665860688354298 0.754020218808497 0.724429647708458 172
2592 257040 2 0.05 0.25 1e-04 0.9 70 "IR" 0.251065355026862 0.532202062530001 0.178199819708913 0.377361886895123 0.479238993987159 0.518575197407329 0.363292641910352 0.39286394972424 0.730304349014021 0.523136856195123 0.541492461619266 0.387672494290172 0.49500474012029 0.349641460971852 0.399591165178631 0.50499525987971 0.650358539028148 0.600408834821369 281
2593 357334 3 0.05 0.25 1e-04 0.9 70 "IR" 0.247707654665474 0.520547925293231 0.185460321987667 0.389335888579229 0.475663990849088 0.51221300244332 0.371067144207948 0.399370449043062 0.723371645514562 0.514996298373194 0.556527466195615 0.396015681328224 0.368212715523112 0.327900530664161 0.341708733655182 0.631787284476888 0.672099469335839 0.658291266344818 406
2594 441693 4 0.05 0.25 1e-04 0.9 70 "IR" 0.251865093116346 0.535852428699347 0.175694023653355 0.373600018487853 0.478593989398054 0.5171816368167 0.365221683689179 0.394409310752068 0.7304590825144 0.523437136502059 0.540915707342534 0.387435458791463 0.578296288104644 0.377336215910324 0.446551653545539 0.421703711895356 0.622663784089676 0.553448346454461 167
2595 195674 5 0.05 0.25 1e-04 0.9 70 "IR" 0.249475829320006 0.522044293641106 0.185493931248899 0.387829113332146 0.475504345897311 0.513388319016261 0.368383110641909 0.397619738560882 0.724980175217317 0.516296612250921 0.553877041890809 0.39433034683727 0.341876936524276 0.264382985366312 0.29103951853878 0.658123063475724 0.735617014633688 0.70896048146122 285
2596 938761 1 3 0.25 1e-04 0.9 70 "IR" 0.258501499968964 0.556616600138503 0.163668665179524 0.352152838054097 0.471438428396538 0.510230346673344 0.372053971699747 0.401399489369228 0.729939928365501 0.525601838092349 0.535722636879271 0.385085536373862 0.935192885308777 0.182026866607885 0.447380831145371 0.0648071146912228 0.817973133392116 0.552619168854629 112
2597 524918 2 3 0.25 1e-04 0.9 70 "IR" 0.256669151600516 0.556627165057424 0.162566078689216 0.352158568162664 0.471857514223182 0.509364544898361 0.373464244058867 0.401851660950806 0.728526665823698 0.524864286226704 0.536030322748082 0.385556596793682 0.910198817189646 0.161326710988972 0.423633303048188 0.089801182810354 0.838673289011028 0.576366696951812 100
2598 532834 3 3 0.25 1e-04 0.9 70 "IR" 0.257702985141516 0.559865583739404 0.160744357127424 0.348826704626984 0.46982519842305 0.507346923102249 0.375861532294223 0.404423421741988 0.727528183564566 0.524553696769807 0.536605889421647 0.386206092488456 0.961027644583887 0.176644103564943 0.452820014244274 0.0389723554161125 0.823355896435057 0.547179985755726 113
2599 1106699 4 3 0.25 1e-04 0.9 70 "IR" 0.257345584762264 0.554031636489447 0.164972661915327 0.354764732686478 0.469374696207321 0.507859161658088 0.374306703432018 0.403765537620274 0.726720280969585 0.523103312036805 0.539279365347344 0.387590329984936 0.910290434571768 0.158174771992619 0.423133368774073 0.0897095654282316 0.841825228007381 0.576866631225927 111
2600 857124 5 3 0.25 1e-04 0.9 70 "IR" 0.260149044202707 0.564094044190355 0.159034277521609 0.344503403866267 0.464397216133445 0.502188587660709 0.38016935837499 0.409744320817781 0.724546260336151 0.522599463413143 0.539203635896599 0.38824058658163 0.95987696762215 0.148740124234368 0.43784974420768 0.04012303237785 0.851259875765632 0.56215025579232 116
2601 154082 1 0.05 0.5 1e-04 0.9 70 "IR" 0.253609769954181 0.550404879095473 0.165253963084896 0.358308033988254 0.469180509132367 0.509791313467367 0.375342485765504 0.407374201710618 0.722790279086548 0.523315162547956 0.5405964488504 0.391031440058654 0.989590818553818 0.959490742969507 0.970071885258713 0.0104091814461817 0.0405092570304933 0.0299281147412867 775
2602 1183208 2 0.05 0.5 1e-04 0.9 70 "IR" 0.255855448717523 0.547231679969188 0.169163637513412 0.36157596145298 0.463050678545967 0.504694167910057 0.379071185632391 0.412728768789205 0.71890612726349 0.51903015723157 0.548234823145803 0.39548520461173 0.990064890217821 0.95537156626609 0.967739256980342 0.00993510978217939 0.0446284337339102 0.0322607430196581 296
2603 1210892 3 0.05 0.5 1e-04 0.9 70 "IR" 0.251748660126886 0.544181004923383 0.168821947216181 0.364660451823149 0.460304323997865 0.49682113612353 0.38910158789137 0.419592882736408 0.71205298412475 0.5125729442911 0.557923535107551 0.401319384385166 0.969152082323632 0.898775242917025 0.923646978548431 0.0308479176763678 0.101224757082975 0.076353021451569 120
2604 924975 4 0.05 0.5 1e-04 0.9 70 "IR" 0.251886623320779 0.54738704395603 0.166358724164196 0.361339458233356 0.465899975656326 0.50521272491429 0.380600410902817 0.412432392623676 0.717786598977105 0.519234927046598 0.546959135067012 0.395441888634326 0.990092094148428 0.972872816360477 0.978927955856287 0.00990790585157197 0.0271271836395226 0.0210720441437131 415
2605 647919 5 0.05 0.5 1e-04 0.9 70 "IR" 0.251824681981377 0.541724975972069 0.170709980024878 0.367139346855905 0.460241987728096 0.496725946751573 0.38916540481876 0.419617076501596 0.712066669709473 0.511723264870265 0.559875384843638 0.402122518258951 0.973011442361427 0.879434881336161 0.91252431899701 0.0269885576385731 0.120565118663839 0.0874756810029903 181
2606 610914 1 3 0.5 1e-04 0.9 70 "IR" 0.256896555132196 0.560034378573577 0.160018024826516 0.348613146951991 0.435275389985613 0.460812745877234 0.429064777096837 0.453216688922236 0.692171945117809 0.493098232456931 0.589082801923353 0.419175789938082 0.995328743764667 0.512543902450035 0.689476663719155 0.00467125623533296 0.487456097549965 0.310523336280845 111
2607 1146774 2 3 0.5 1e-04 0.9 70 "IR" 0.258109585777018 0.564265300740775 0.157647734309418 0.34434300777557 0.438950074196097 0.467190933969337 0.42151309366769 0.447438786256471 0.697059659973115 0.498830992107737 0.579160827977107 0.413839375474509 0.992237415983692 0.587913882324647 0.73595587833733 0.00776258401630802 0.412086117675353 0.26404412166267 115
2608 1091511 3 3 0.5 1e-04 0.9 70 "IR" 0.256015881667456 0.557989477520013 0.16105665134585 0.350644264761569 0.44262453051211 0.47229363491368 0.416297763023787 0.443043879521089 0.698640412179567 0.500290108809855 0.577354414369637 0.412852875668752 0.996130893322271 0.681478646764375 0.795814754786755 0.00386910667772909 0.318521353235625 0.204185245213245 111
2609 669546 4 3 0.5 1e-04 0.9 70 "IR" 0.253953585376836 0.555960155369167 0.161322255840607 0.352709727414213 0.439577041675592 0.466156062638046 0.424371799430522 0.448736663925885 0.693530627052428 0.495277712279037 0.585694055271129 0.417591685147357 0.994882769070915 0.57275676000976 0.725800630771269 0.00511723092908542 0.42724323999024 0.274199369228731 207
2610 317135 5 3 0.5 1e-04 0.9 70 "IR" 0.261024761808837 0.564458355370953 0.159278978040431 0.344145927537041 0.442910387331741 0.477268850121842 0.408090873412412 0.438354596779242 0.703935149140579 0.506065836289528 0.567369851452844 0.407233641414559 0.99632162213867 0.722663004995807 0.823321094526909 0.00367837786132951 0.277336995004193 0.176678905473091 119
2611 1014406 1 0.05 0 1e-04 1 70 "IR" 0.256902515544904 0.562572412167242 0.158150095233869 0.346059475821984 0.500180965069522 0.558787210437213 0.314189799022245 0.350321300538389 0.757083480614426 0.560030314473415 0.472339894256114 0.348920593123644 0.0704738708521315 0.0484017576040592 0.0558904093664212 0.929526129147868 0.951598242395941 0.944109590633579 102
2612 1239334 2 0.05 0 1e-04 1 70 "IR" 0.260532229912873 0.563757807393516 0.159496927566226 0.344890170876735 0.496854454369292 0.55879090392628 0.312155587082106 0.350381699357357 0.757386684282165 0.560439945240401 0.471652514648332 0.348557788914518 0.065678761765213 0.0480718760130192 0.0541266620169845 0.934321238234787 0.951928123986981 0.945873337983015 93
2613 1211722 3 0.05 0 1e-04 1 70 "IR" 0.2586932063473 0.558140950914816 0.162547025412305 0.350537084750627 0.494464348548339 0.552685073264741 0.319652505547743 0.356739664868293 0.753157554895639 0.554510486197828 0.482199530960048 0.35466336215564 0.0763584625909623 0.0576351427786493 0.0640651908444643 0.923641537409038 0.942364857221351 0.935934809155536 105
2614 472046 4 0.05 0 1e-04 1 70 "IR" 0.255171791197785 0.559043913689299 0.159656872739568 0.349614359774378 0.501893390037711 0.560465878865706 0.312751347709797 0.34861774279473 0.757065181235496 0.559929690903268 0.472408220449365 0.349014449681985 0.0994465758137396 0.0560941054499376 0.0707157263302865 0.90055342418626 0.943905894550062 0.929284273669714 90
2615 460449 5 0.05 0 1e-04 1 70 "IR" 0.261946920089262 0.561510181711545 0.161984248255483 0.347099297771144 0.49363113442085 0.556000036069175 0.314076177539429 0.353138575035952 0.755578054510111 0.557854690898459 0.476060425794912 0.351104999417955 0.0760303416748348 0.0538953010464588 0.061566134950496 0.923969658325165 0.946104698953541 0.938433865049504 77
2616 147988 1 3 0 1e-04 1 70 "IR" 0.257553541431935 0.559322156851603 0.160967234682158 0.349346000847925 0.490165279846979 0.549448627078879 0.324468186778633 0.36124681490346 0.747718821278913 0.552520318364737 0.485435421460791 0.357519675451485 0.265423125668606 0.0195580662064027 0.10428133664803 0.734576874331394 0.980441933793597 0.89571866335197 105
2617 784771 2 3 0 1e-04 1 70 "IR" 0.256506545287801 0.561457944076016 0.158722489889941 0.347199801614868 0.492350858097331 0.549968676496406 0.325045430923687 0.360709712448931 0.748857403385131 0.553535217943821 0.483767920813628 0.356500191455645 0.22962603663892 0.019769324497378 0.0916619108056233 0.77037396336108 0.980230675502622 0.908338089194377 104
2618 1203256 3 3 0 1e-04 1 70 "IR" 0.257842519470198 0.565520471087919 0.156579019492629 0.343059853663949 0.489228071291605 0.547248304758592 0.327368586340473 0.363575259262111 0.747070590761802 0.553035156126873 0.483947605833102 0.357073529142585 0.6333210087513 0.027414657091239 0.236380861279676 0.3666789912487 0.972585342908761 0.763619138720324 108
2619 1124293 4 3 0 1e-04 1 70 "IR" 0.260462192392032 0.558095635365887 0.163740980888486 0.350578261939432 0.481332494874106 0.5413246561385 0.330963368576757 0.369555197675073 0.741794687266138 0.546766608710645 0.494704349465243 0.363390365581621 0.495071447231777 0.0189729644031616 0.186046142475232 0.504928552768223 0.981027035596838 0.813953857524768 105
2620 276935 5 3 0 1e-04 1 70 "IR" 0.259261908268197 0.561778675051245 0.160200785209897 0.346830134853789 0.485771825608841 0.545476034819927 0.32757545022366 0.365270372642582 0.745033733877038 0.550704630485441 0.487776235433557 0.359350769053558 0.469304498342181 0.0159195642697094 0.173605139960187 0.530695501657819 0.984080435730291 0.826394860039813 102
2621 64853 1 0.05 0.25 1e-04 1 70 "IR" 0.250534381927421 0.516048298890441 0.191400899606888 0.394077004125949 0.475855251365644 0.515120150764741 0.36494038677184 0.394950216101277 0.726389633293065 0.515402319481431 0.556341286378729 0.394690891434632 0.208258746320168 0.12706019579268 0.155059596117789 0.791741253679832 0.87293980420732 0.844940403882211 103
2622 822905 2 0.05 0.25 1e-04 1 70 "IR" 0.246412675705514 0.521616596670078 0.1836057544852 0.388417040945014 0.48193000984802 0.516500532108659 0.367548916317549 0.393747985766364 0.728342685553534 0.518177724031373 0.551154670802749 0.392002957003072 0.234599214027076 0.167171827029255 0.189967467007058 0.765400785972924 0.832828172970745 0.810032532992942 100
2623 1134244 3 0.05 0.25 1e-04 1 70 "IR" 0.246393774864382 0.515873921715609 0.188443751996021 0.394267322003277 0.47941112994235 0.515495789977389 0.367278424066127 0.39468477280532 0.725804904806733 0.515575751830909 0.555722176062149 0.394596810077846 0.194093969374181 0.134506035790709 0.154734400472592 0.805906030625819 0.865493964209291 0.845265599527408 97
2624 53089 4 0.05 0.25 1e-04 1 70 "IR" 0.249135538194229 0.515270447905084 0.191089011211268 0.395030848353393 0.47542828865218 0.513037249626065 0.368006037420813 0.396934546120527 0.724563826846409 0.513759497887342 0.559095048632081 0.396330424905306 0.0960829923287019 0.0727402468849461 0.0807602346354559 0.903917007671298 0.927259753115054 0.919239765364544 106
2625 244773 5 0.05 0.25 1e-04 1 70 "IR" 0.248534530908998 0.517997939241583 0.188270489488574 0.392094212030973 0.475966568405082 0.513260825914568 0.368304511717681 0.396859999262787 0.72450109931408 0.514814956897217 0.556575001206255 0.395301635365573 0.206899610286314 0.120298878423296 0.149981079439575 0.793100389713686 0.879701121576704 0.850018920560425 97
2626 912068 1 3 0.25 1e-04 1 70 "IR" 0.257693872310949 0.555914670657013 0.163795613081316 0.352887108696492 0.466428759640646 0.501825084628267 0.382395402469818 0.410008132780338 0.724122631951594 0.519591367765486 0.546191015551134 0.391255608009949 0.926644704769962 0.0745412324459932 0.375845731974781 0.073355295230038 0.925458767554007 0.624154268025219 100
2627 531704 2 3 0.25 1e-04 1 70 "IR" 0.255985495031586 0.55158929002388 0.165998649727722 0.357415308380674 0.472640801065767 0.509043906504441 0.374355445688653 0.402186967293323 0.728626296097353 0.523069763254802 0.540354095416374 0.387434561769751 0.801690134073555 0.151228437139549 0.378558760879506 0.198309865926445 0.848771562860451 0.621441239120494 99
2628 722103 3 3 0.25 1e-04 1 70 "IR" 0.259403327923326 0.558959942677759 0.162443205325653 0.349812706786572 0.46513158306181 0.501515904074727 0.381455710860275 0.409954575386243 0.724534910985136 0.520517940611639 0.543898916185928 0.390069479115429 0.938145807567967 0.0670281598014745 0.376634214545651 0.0618541924320333 0.932971840198526 0.623365785454349 102
2629 1102321 4 3 0.25 1e-04 1 70 "IR" 0.255690965062053 0.555725792658866 0.162734493015289 0.35316433939275 0.470983846193548 0.505827608929383 0.378584102309804 0.405457202744939 0.726674811255601 0.522161434930899 0.541318595325093 0.388345413799572 0.873486828194914 0.129078440585095 0.389354932403357 0.126513171805086 0.870921559414905 0.610645067596643 102
2630 162919 5 3 0.25 1e-04 1 70 "IR" 0.26263791346999 0.561812814999888 0.162325261510293 0.34689216565638 0.46474605188486 0.504795504722555 0.375766018966188 0.406745733317863 0.72738396535485 0.523775308984313 0.53809128047648 0.386833757440728 0.939288795197153 0.0871167472038444 0.392673053288049 0.0607112048028471 0.912883252796156 0.607326946711951 101
2631 329990 1 0.05 0.5 1e-04 1 70 "IR" 0.247113954963171 0.521736817979366 0.183697899723251 0.387573298318367 0.455164855038842 0.48628500719906 0.400855293472575 0.428087417571461 0.702278810002013 0.498176872315185 0.584553193195826 0.414496028660357 0.86687067416058 0.708933335792756 0.764438636657376 0.13312932583942 0.291066664207244 0.235561363342624 100
2632 549966 2 0.05 0.5 1e-04 1 70 "IR" 0.246813997911128 0.519578560466252 0.185309942470232 0.389846420779889 0.451299844379473 0.482062926825834 0.404284690908428 0.431612471826762 0.698113842290601 0.494669404410712 0.58959463337866 0.41757666283875 0.84574411693669 0.628756038092082 0.705271058935098 0.15425588306331 0.371243961907918 0.294728941064902 101
2633 1171867 3 0.05 0.5 1e-04 1 70 "IR" 0.244757890009922 0.515348534298038 0.187356909524224 0.394109380479876 0.450956722726398 0.481043961497743 0.406122834601312 0.433041183925958 0.69571461273632 0.492560862034918 0.593479744125536 0.419969897764628 0.849564698413928 0.676211164456479 0.737101695788516 0.150435301586072 0.323788835543521 0.262898304211484 104
2634 847315 4 0.05 0.5 1e-04 1 70 "IR" 0.246705864328888 0.523446894876396 0.182029544241578 0.385876449830865 0.453928847616956 0.484433263657636 0.403021886007095 0.430002317224067 0.700634711945845 0.497463812356139 0.585051430248672 0.415262755769664 0.862198490224506 0.707292658803326 0.761736881603859 0.137801509775494 0.292707341196674 0.238263118396141 105
2635 535230 5 0.05 0.5 1e-04 1 70 "IR" 0.245326961814675 0.520940891842454 0.183051823627993 0.388460730083415 0.453241350557392 0.482061015208128 0.40634572187798 0.432057041770952 0.698568312372067 0.495011784699688 0.589397545505973 0.417534123166618 0.857352322412851 0.658635280653255 0.728259466436368 0.142647677587149 0.341364719346745 0.271740533563632 104
2636 1226391 1 3 0.5 1e-04 1 70 "IR" 0.25635037848108 0.552607982812233 0.165358736001417 0.356191528134594 0.423153803800707 0.44417873600557 0.447609780126396 0.469114381449669 0.679504182281787 0.479555698641905 0.612968516127813 0.432278963869625 0.98403458358811 0.279676211002305 0.541185663888065 0.0159654164118903 0.720323788997695 0.458814336111935 105
2637 40496 2 3 0.5 1e-04 1 70 "IR" 0.259121839762906 0.55873311453167 0.162377811474785 0.349969875409541 0.420554649679575 0.441517718526318 0.449738118263546 0.471523618952763 0.679676489442481 0.479821106127665 0.61211592973833 0.431805287098622 0.993735865931261 0.237551174357812 0.520786573947927 0.00626413406873871 0.762448825642188 0.479213426052072 109
2638 1230198 3 3 0.5 1e-04 1 70 "IR" 0.256599102597451 0.558065850668522 0.161402913903238 0.350620333184999 0.422693198875415 0.442792390654184 0.449749336067955 0.470392263176818 0.679292301472866 0.480215108578148 0.611152249971194 0.431507565840498 0.990691999546841 0.244222515351223 0.521393985611166 0.00930800045315876 0.755777484648777 0.478606014388834 100
2639 1024927 4 3 0.5 1e-04 1 70 "IR" 0.256381485006387 0.560240858123713 0.159603290110387 0.348448116204157 0.424245974869986 0.443386265037512 0.450114665460799 0.469678529730354 0.680627459876373 0.481108273100303 0.609717955571186 0.43054662074492 0.990893288214537 0.236370677701825 0.515636578282667 0.00910671178546339 0.763629322298175 0.484363421717334 107
2640 694935 5 3 0.5 1e-04 1 70 "IR" 0.251375050301475 0.5495619606809 0.164586295806991 0.359243188212029 0.429050955081564 0.446922521846872 0.448003005608127 0.466005697071894 0.68042600538304 0.479921826620077 0.612589301415118 0.43168382687076 0.982501338553621 0.264226765179432 0.52551018497704 0.0174986614463786 0.735773234820568 0.47448981502296 109
2641 326645 1 0.05 0 1e-04 0 80 "IR" 0.259451582324026 0.562582934647842 0.159670184432553 0.346070211297723 0.499751660215779 0.558237450195936 0.314084748258687 0.350447077283332 0.759203242539805 0.559697499700216 0.47375493269124 0.348976654187995 0.998695721871478 0.999097536389083 0.998960316694767 0.00130427812852147 0.000902463610916879 0.00103968330523251 3601
2642 724301 2 0.05 0 1e-04 0 80 "IR" 0.253483907704553 0.558425245575906 0.159065444597971 0.350227914447847 0.503566659438744 0.558778580629261 0.315747525336239 0.349874376016841 0.757050567143297 0.558631123722562 0.47481296993421 0.350022324603714 0.871565024473312 0.930481327401682 0.910753750816899 0.128434975526688 0.0695186725983175 0.0892462491831013 1385
2643 711801 3 0.05 0 1e-04 0 80 "IR" 0.261942838274773 0.559874396234764 0.163267184420551 0.348803200969554 0.495545979352606 0.5566276304978 0.31371423845244 0.352058668504057 0.757488817627379 0.557715130371959 0.476981422872991 0.350968601074713 0.999589085227314 0.999511744162005 0.999538474533059 0.000410914772686306 0.000488255837994459 0.000461525466941212 3601
2644 1050198 4 0.05 0 1e-04 0 80 "IR" 0.260622991182343 0.564567561278654 0.158887305240112 0.344011391856817 0.498448288161905 0.560129424094023 0.310543175123769 0.348501963321793 0.759071279344248 0.561621476083507 0.469430480363881 0.346992373422035 0.998384362104756 0.996993618139599 0.997470788107061 0.00161563789524387 0.00300638186040079 0.00252921189293939 1726
2645 254721 5 0.05 0 1e-04 0 80 "IR" 0.25723635775821 0.560997327334 0.159496296418358 0.347630938421132 0.500299898749445 0.55764585576596 0.315286548750351 0.351022687479523 0.757536256507655 0.558752033418312 0.474782845168709 0.349903237814662 0.877338111176113 0.865028210302434 0.869206046298145 0.122661888823887 0.134971789697566 0.130793953701855 1126
2646 385862 1 3 0 1e-04 0 80 "IR" 0.258369108181899 0.562253232865449 0.159229229517103 0.346385945763267 0.495201558307419 0.554897264335145 0.317160441979688 0.35382041267237 0.753570666489317 0.557185539698097 0.476389671496792 0.351510551765544 0.999587356099014 0.999505690178445 0.999533654827645 0.000412643900985883 0.000494309821554657 0.000466345172355458 3601
2647 1094071 2 3 0 1e-04 0 80 "IR" 0.263098297376126 0.566817175494033 0.158690408432935 0.341779125992249 0.487634380584179 0.553896298211736 0.314892791760499 0.355432372798337 0.750732677960305 0.558065865760163 0.473583200193435 0.351028194409836 0.999272549482946 0.999604262015811 0.99948818347768 0.000727450517054336 0.000395737984188738 0.000511816522319892 3601
2648 166892 3 3 0 1e-04 0 80 "IR" 0.25634684533342 0.562048188216653 0.158212227610534 0.346574623726048 0.493797335035012 0.554296447011482 0.318357422416433 0.355044285059575 0.750144180368433 0.556656247867806 0.476569650026967 0.352457740693705 0.999393697711724 0.998926421078457 0.999085998385156 0.000606302288276415 0.00107357892154325 0.00091400161484361 1969
2649 1115744 4 3 0 1e-04 0 80 "IR" 0.258734508885615 0.560968385032177 0.160536377996883 0.347674016636181 0.49127303432305 0.553600458154912 0.317807652210348 0.355900001359217 0.750007543208664 0.555858662167256 0.478344030207231 0.353365782113047 0.999580631493819 0.999113608594917 0.999274651756287 0.000419368506180497 0.000886391405082539 0.000725348243713262 3601
2650 414638 5 3 0 1e-04 0 80 "IR" 0.257301833702022 0.559153778626027 0.160932483503519 0.349539159178446 0.491403637123489 0.550133677248535 0.322527503108447 0.359046860209717 0.74870547082551 0.552882975271063 0.483459986611965 0.356147004736421 0.999563370957025 0.999608535722447 0.999593031762651 0.000436629042974628 0.000391464277553131 0.00040696823734887 3601
2651 890654 1 0.05 0.25 1e-04 0 80 "IR" 0.255607527099485 0.557793149752291 0.160852342119581 0.350912712021624 0.503070880927806 0.559117744185355 0.314846394350021 0.34956683659107 0.758678408027291 0.558640802788235 0.475698736469602 0.350051298607238 0.999801668398578 0.99980651872258 0.999804884306715 0.000198331601421974 0.000193481277419864 0.000195115693284923 3601
2652 515893 2 0.05 0.25 1e-04 0 80 "IR" 0.258932870742948 0.561908539432502 0.159862556231651 0.346687919553763 0.500391834709016 0.560978377109515 0.310520975344195 0.347667740066033 0.759324705451964 0.561268067228634 0.470383531575846 0.347361478885778 0.999708594323808 0.999770803976652 0.999749592871436 0.000291405676192278 0.000229196023348328 0.000250407128563779 3601
2653 341529 3 0.05 0.25 1e-04 0 80 "IR" 0.255771431974164 0.562566080731683 0.15743054310598 0.346057742856585 0.503710455636318 0.560808146934249 0.312706420021518 0.347829525018869 0.759481887610482 0.561374097808527 0.470136963127498 0.347259440589172 0.999662605266207 0.999350180795149 0.999455365958143 0.000337394733792615 0.000649819204851296 0.000544634041857404 3601
2654 662095 4 0.05 0.25 1e-04 0 80 "IR" 0.258844935393385 0.560306339009635 0.160989174512067 0.348314541038085 0.497834594939762 0.558330313858342 0.312797005270969 0.350321604121836 0.756679530333147 0.558981028071368 0.473786179783036 0.349660622145468 0.999782091090714 0.999796197057615 0.999791373259332 0.000217908909285541 0.000203802942385362 0.000208626740668167 3601
2655 1055089 5 0.05 0.25 1e-04 0 80 "IR" 0.261180727088385 0.564883053850249 0.158981762405507 0.343718991232316 0.499504315205766 0.560925834435238 0.309973471264069 0.347731822826592 0.760685042294151 0.562259177138878 0.468955233669575 0.346379835105933 0.999615658310325 0.999286985157676 0.9993997658794 0.000384341689674684 0.000713014842323868 0.000600234120599802 3601
2656 134703 1 3 0.25 1e-04 0 80 "IR" 0.259359313496423 0.561603873951483 0.160384481527558 0.347062803819089 0.493417845811612 0.557100017551333 0.313696651641462 0.35213684338811 0.752777159308035 0.558390766496191 0.474081133169021 0.350665425355554 0.999827365945016 0.999783468928071 0.999798589075139 0.000172634054983637 0.000216531071929004 0.000201410924860536 3601
2657 734342 2 3 0.25 1e-04 0 80 "IR" 0.262860250580422 0.564274585530962 0.160553675925273 0.344362459108196 0.489170568923385 0.554793290636292 0.314677631422181 0.354647068512708 0.752030819503806 0.557820856504521 0.475231307347453 0.351358441154315 0.999818109985928 0.999782888131696 0.99979518914886 0.000181890014071911 0.000217111868303903 0.00020481085114006 3601
2658 973181 3 3 0.25 1e-04 0 80 "IR" 0.260455339000462 0.56248707608526 0.160378329427871 0.346148718566907 0.490425713295654 0.553985345896882 0.316130027741715 0.355138945506984 0.750881052296115 0.556643370471101 0.476508357169586 0.352327259647838 0.999565544498008 0.999116872689102 0.999272344877249 0.000434455501991557 0.000883127310897871 0.000727655122750876 2455
2659 1050933 4 3 0.25 1e-04 0 80 "IR" 0.258429429982556 0.562609035649511 0.159052545974062 0.346003090861228 0.492615254149307 0.55618350014972 0.314738034780399 0.353106007703149 0.751044684131863 0.558090638903662 0.47379058075446 0.350985827611551 0.999809205856402 0.999763965212366 0.999779524827209 0.000190794143597965 0.000236034787633675 0.000220475172790874 3601
2660 495272 5 3 0.25 1e-04 0 80 "IR" 0.258470721528166 0.559147966953894 0.161679348804448 0.34951258843665 0.489633832821976 0.552217970470049 0.318793073409399 0.357146500064088 0.748104554350142 0.554239155054482 0.480472422213847 0.354905656811703 0.999792912630166 0.999560618359797 0.999640832115522 0.000207087369834461 0.000439381640202574 0.000359167884477657 3601
2661 942106 1 0.05 0.5 1e-04 0 80 "IR" 0.263047370977356 0.564553821745962 0.160392545966646 0.344100195045888 0.497124636543991 0.558823074672433 0.311502310807285 0.349848146211048 0.760172007521348 0.560774038777496 0.471894856773932 0.347891545377413 0.999911436205882 0.999910887563941 0.999911077236957 8.85637941175677e-05 8.91124360594808e-05 8.89227630431136e-05 3601
2662 338796 2 0.05 0.5 1e-04 0 80 "IR" 0.258698703599861 0.564019566490458 0.158126812831259 0.344598604986429 0.501087039819136 0.559423389246555 0.31311071266758 0.34923917863828 0.759785743418996 0.560948526705083 0.471237525498839 0.347699462273218 0.999899063517928 0.999903330474271 0.999901878678951 0.000100936482071607 9.6669525728605e-05 9.8121321049226e-05 3601
2663 169054 3 0.05 0.5 1e-04 0 80 "IR" 0.257456650309023 0.562983928720499 0.158142625515665 0.345668287489807 0.502124704331834 0.559663541219112 0.313523421962482 0.348986517531041 0.759581354640857 0.560763051372118 0.471666047478147 0.34788807580971 0.999906752021457 0.999903120391207 0.999904350601884 9.32479785429292e-05 9.68796087929285e-05 9.56493981161622e-05 3601
2664 743665 4 0.05 0.5 1e-04 0 80 "IR" 0.255741206372394 0.564732162847677 0.155788916079265 0.343856968657656 0.505192296037228 0.563020420909165 0.310389064804469 0.345588567790896 0.760933502409622 0.563572763995003 0.466177980883734 0.345029922797073 0.999903215183839 0.999857584715707 0.999872916342771 9.67848161615105e-05 0.000142415284293262 0.000127083657229189 3601
2665 515611 5 0.05 0.5 1e-04 0 80 "IR" 0.260820635300187 0.561298332214611 0.161451759944867 0.347338663786593 0.498107621436802 0.559592542824307 0.311043717258014 0.349070980967021 0.758928256736989 0.560151187135065 0.472495477202882 0.348503630425708 0.999661438400441 0.999634979971325 0.999644070407291 0.000338561599559323 0.000365020028674814 0.000355929592708547 3601
2666 197404 1 3 0.5 1e-04 0 80 "IR" 0.256924163447192 0.561158442911448 0.159250257697581 0.347500537927455 0.493577290566819 0.552788200874221 0.320062749774186 0.356328203923015 0.750501454014011 0.555347635233968 0.479313007471767 0.353625884816143 0.999916483102073 0.99990507949676 0.999908979305582 8.35168979268481e-05 9.49205032404597e-05 9.10206944177537e-05 3601
2667 977267 2 3 0.5 1e-04 0 80 "IR" 0.258508722218834 0.566401644284365 0.156303750615036 0.342168685491676 0.497725294402699 0.558450364202022 0.313207663080235 0.350165775572703 0.756234016621533 0.560949598093064 0.46951141369527 0.347654647933491 0.99991683131076 0.999897847111557 0.999904327914606 8.31686892396817e-05 0.000102152888442929 9.56720853936651e-05 3601
2668 296434 3 3 0.5 1e-04 0 80 "IR" 0.256817876939266 0.566002339589229 0.155514655982891 0.342552314189858 0.493227503482237 0.553123254536676 0.319691620554226 0.356238035043227 0.750045380421502 0.557219071691043 0.475206276537117 0.351886137688488 0.99991230100925 0.999912225786046 0.999912251506294 8.76989907495111e-05 8.77742139541937e-05 8.77484937059705e-05 3601
2669 768806 4 3 0.5 1e-04 0 80 "IR" 0.260570118553033 0.563661499256053 0.159611136914521 0.344956394003498 0.490961362921186 0.552250632827919 0.318853499520858 0.35668554349629 0.751531481474219 0.555869220400486 0.478464636435379 0.352968374377983 0.99991002393439 0.999321723502681 0.999525356573158 8.99760656097912e-05 0.000678276497319428 0.000474643426841647 3601
2670 1084669 5 3 0.5 1e-04 0 80 "IR" 0.257596263852044 0.563894836366593 0.157603026962084 0.344735261137176 0.495251187120675 0.555158762120518 0.316834484537024 0.353587510178944 0.752847450972719 0.55789705545408 0.474437511499107 0.350816637426845 0.99989650326155 0.999897163864614 0.999896938153109 0.000103496738450147 0.000102836135385726 0.000103061846891462 3601
2671 932429 1 0.05 0 1e-04 0.1 80 "IR" 0.259141436974471 0.56299041841554 0.159165373378961 0.34562746236037 0.500853495942268 0.560910388297805 0.311163935337591 0.348129469624456 0.759994932916739 0.561590695501525 0.470329308716552 0.347306004776844 0.999586518543021 0.9995714431538 0.99957658387464 0.000413481456979307 0.000428556846200077 0.000423416125359871 3601
2672 949810 2 0.05 0 1e-04 0.1 80 "IR" 0.256179742662436 0.562967943599486 0.157358052724183 0.345689990299146 0.503221717578019 0.559184550850329 0.315161357929941 0.349854502182418 0.759401460240455 0.560419692629265 0.472519410654124 0.348491852211269 0.990192006434054 0.994543591116939 0.99307599156695 0.0098079935659458 0.00545640888306129 0.00692400843305028 1847
2673 797886 3 0.05 0 1e-04 0.1 80 "IR" 0.25918110809483 0.561264235245648 0.160496566530801 0.347405290222106 0.499553502169579 0.559063575113281 0.313014583058704 0.349976174446747 0.758734610264408 0.559779494646855 0.473511149589504 0.349134593823315 0.999470559290889 0.999562927349258 0.999531374879517 0.000529440709111202 0.000437072650742282 0.00046862512048277 3601
2674 74088 4 0.05 0 1e-04 0.1 80 "IR" 0.258623207169669 0.561419024130471 0.160030619616296 0.347200513896813 0.497718097183092 0.555242147842724 0.317495823030735 0.353832073332759 0.756341304352761 0.557320605766849 0.47752644264703 0.351599615773734 0.991610680380713 0.990484786312626 0.990869551961712 0.00838931961928656 0.00951521368737361 0.00913044803828767 1005
2675 1304485 5 0.05 0 1e-04 0.1 80 "IR" 0.255864411270175 0.561803208921647 0.158035951427012 0.34683269302698 0.501752700341286 0.557811366528429 0.316238596045584 0.351184409901355 0.75761711161146 0.559135138633079 0.474274547472596 0.349739959093023 0.913058802349877 0.907028252892352 0.909064260990763 0.0869411976501228 0.0929717471076476 0.090935739009237 411
2676 1153330 1 3 0 1e-04 0.1 80 "IR" 0.256077226440287 0.560077201672343 0.159583032962661 0.348517777935071 0.494549213532375 0.553561465778216 0.319497327024742 0.355767532711149 0.750626439972662 0.555483537394754 0.479080359987404 0.353606525755091 0.99690406159147 0.998956957758369 0.998256909353464 0.00309593840853031 0.00104304224163052 0.00174309064653554 3601
2677 328566 2 3 0 1e-04 0.1 80 "IR" 0.257600177117543 0.56113372163275 0.159670019572952 0.347532764521343 0.494748596331439 0.555534659045665 0.316865436470532 0.353912374033597 0.752348773448982 0.557159392815251 0.476535456043484 0.352034568313062 0.999631410905798 0.999561585343198 0.999585487596628 0.000368589094202111 0.000438414656802555 0.000414512403372454 3601
2678 872377 3 3 0 1e-04 0.1 80 "IR" 0.258143186672808 0.561016803584146 0.160114043689625 0.347669388116566 0.491756575252338 0.551615715336555 0.321049048279202 0.358131432364029 0.749899761925146 0.554526616837331 0.481163091968827 0.354877089556839 0.999323479772288 0.993332121692072 0.995393406526649 0.000676520227711731 0.0066678783079278 0.00460659347335145 3287
2679 46388 4 3 0 1e-04 0.1 80 "IR" 0.263287127435758 0.560694346887183 0.163522426969751 0.347977855690048 0.485171370984122 0.551673267936872 0.317025141379903 0.358000660831232 0.74845849841988 0.554485706196447 0.480547568349654 0.354858464205612 0.999587497184761 0.999662978081301 0.999636441860557 0.00041250281523933 0.000337021918699435 0.000363558139442962 3601
2680 37145 5 3 0 1e-04 0.1 80 "IR" 0.257748881355267 0.568589212122827 0.15418148553005 0.340002739875116 0.496155804297599 0.554787315992291 0.318231455736423 0.354258615623495 0.753904685652865 0.55924782760699 0.472412941266472 0.34964984212313 0.983342908037599 0.997346684188502 0.992568221597852 0.0166570919624009 0.00265331581149789 0.00743177840214798 2812
2681 882005 1 0.05 0.25 1e-04 0.1 80 "IR" 0.2565300631534 0.561322420625251 0.15877889106622 0.347326520929315 0.501587811565644 0.557622348987036 0.316434172253746 0.35144238594648 0.758117874719044 0.558851166286448 0.475213063319966 0.350073771035648 0.999788912736035 0.999788545722214 0.99978866988493 0.000211087263964811 0.00021145427778641 0.000211330115069908 3601
2682 1095757 2 0.05 0.25 1e-04 0.1 80 "IR" 0.259379271766141 0.562198699464061 0.159943545325521 0.346500789141343 0.498731295472179 0.555460931792414 0.317864015248653 0.353626386380942 0.75811056723832 0.557713788859966 0.477807560574174 0.351242385666744 0.999786245979625 0.999757561479601 0.999767368298059 0.000213754020375118 0.000242438520399184 0.000232631701940998 3601
2683 1085480 3 0.05 0.25 1e-04 0.1 80 "IR" 0.256598588222366 0.561574344500998 0.158663826782603 0.347029201299615 0.502414343615949 0.559535758488553 0.314110533934788 0.349539543692103 0.759012931838314 0.560197924952548 0.472774360717391 0.348718643345883 0.999723575621318 0.999674671704215 0.999691206822944 0.000276424378682386 0.000325328295784585 0.000308793177055892 3601
2684 403467 4 0.05 0.25 1e-04 0.1 80 "IR" 0.257094264599465 0.561945713591334 0.158692099650479 0.346681932766104 0.500683621229123 0.556457248784735 0.317589436069329 0.352627025852028 0.757777885828589 0.558290499576591 0.476281535719809 0.350640159099057 0.999797735370449 0.999788864716442 0.9997918729094 0.00020226462955049 0.000211135283557499 0.000208127090600217 3601
2685 766378 5 0.05 0.25 1e-04 0.1 80 "IR" 0.256131965737414 0.562619806751896 0.157567309685915 0.345962796707119 0.502483094121585 0.560231085364151 0.313095286645601 0.34878804640258 0.758615059858999 0.561012499927461 0.470662596331516 0.347859915729654 0.99976529043584 0.999778354538676 0.999773943537352 0.000234709564160266 0.000221645461324251 0.000226056462648079 3601
2686 362758 1 3 0.25 1e-04 0.1 80 "IR" 0.255263028161636 0.562453194084047 0.157262867212058 0.346188211440424 0.494024379992083 0.551424646325631 0.322984813041674 0.35819986689927 0.749287408153719 0.554840570594852 0.480247680253731 0.354469466948553 0.999754019204701 0.999790684997692 0.99977820572937 0.0002459807952992 0.000209315002308303 0.000221794270629836 3601
2687 1008370 2 3 0.25 1e-04 0.1 80 "IR" 0.260250118188437 0.567247587749182 0.156740290874748 0.341333278365717 0.490049071525918 0.551057031191895 0.320745881101615 0.358588019853847 0.750299189714355 0.556276143296695 0.477486171976363 0.353020747810601 0.999789967535553 0.999441012131032 0.999561848472096 0.000210032464446615 0.0005589878689676 0.000438151527903792 3601
2688 323009 3 3 0.25 1e-04 0.1 80 "IR" 0.257277930418291 0.562959882623059 0.158113170163561 0.34567679841573 0.493874841714525 0.553086298882204 0.319818859186425 0.356182811594338 0.751152772132816 0.556169265661297 0.477932029349986 0.352894615943947 0.999231644893346 0.999794373533012 0.999601848054946 0.000768355106654303 0.000205626466987708 0.000398151945054455 3601
2689 881454 4 3 0.25 1e-04 0.1 80 "IR" 0.263036402967296 0.568324450401003 0.157566255132241 0.340241801578804 0.487918664930804 0.550104928267883 0.320535426299455 0.359407316177315 0.7509550678981 0.556106577175293 0.478101681431696 0.353092849320623 0.999825075944854 0.999602838561498 0.999680515394309 0.000174924055145918 0.000397161438502116 0.000319484605691394 3601
2690 1078506 5 3 0.25 1e-04 0.1 80 "IR" 0.257171830563987 0.55835915706976 0.161480897223891 0.350282308536813 0.491190674924228 0.549237415912423 0.323752292507557 0.360326845188365 0.748362505488215 0.552056130933395 0.485233189731448 0.357206329036195 0.999802216679892 0.999542940016312 0.999631980142991 0.000197783320107746 0.000457059983687483 0.000368019857009094 3601
2691 443197 1 0.05 0.5 1e-04 0.1 80 "IR" 0.257351474552259 0.561762283465297 0.159039049712866 0.346862906388625 0.500947680949155 0.558835113118928 0.314355383773374 0.350212979476737 0.758299155501414 0.55978536524275 0.47339443348624 0.349120195106757 0.999906884513645 0.999837509914613 0.99986105256228 9.31154863553515e-05 0.000162490085386764 0.000138947437720396 3601
2692 792608 2 0.05 0.5 1e-04 0.1 80 "IR" 0.256257472867553 0.561408615917652 0.158555343785747 0.347254934581078 0.502268607964683 0.557971237936162 0.316366466143959 0.351085355192787 0.758526080832236 0.559098470534785 0.474921809929706 0.3498262302517 0.999906564417275 0.999905538163266 0.999905884801272 9.34355827247104e-05 9.44618367342897e-05 9.41151987282615e-05 3601
2693 549897 3 0.05 0.5 1e-04 0.1 80 "IR" 0.258947014028254 0.563203809525103 0.158898366474253 0.345439843431227 0.501257274326957 0.560475527474487 0.312024974978022 0.34856718848905 0.760204288355211 0.561374703828171 0.470923341452275 0.347533011134314 0.999910010779492 0.999909997146696 0.999910001790132 8.99892205077362e-05 9.00028533035517e-05 8.99982098678846e-05 3601
2694 616977 4 0.05 0.5 1e-04 0.1 80 "IR" 0.257332855250681 0.56041551804746 0.1599976055945 0.348228680779741 0.500312819768528 0.558645590549509 0.314137046347621 0.350382399115414 0.75764567501921 0.559221831450698 0.474134651942121 0.349676436627288 0.999907793289945 0.999869863025119 0.999882747002839 9.2206710055137e-05 0.000130136974880619 0.000117252997160828 3601
2695 682802 5 0.05 0.5 1e-04 0.1 80 "IR" 0.258368771989069 0.561820394026196 0.159581957839522 0.346827024902859 0.500315488881569 0.558867936919808 0.313830394451632 0.350176817458962 0.758684260870638 0.559839901534202 0.473412352291154 0.349070483870463 0.999917736505584 0.999902055392759 0.9999073950191 8.22634944157212e-05 9.79446072413652e-05 9.26049809002305e-05 3601
2696 595523 1 3 0.5 1e-04 0.1 80 "IR" 0.262010976804622 0.560838875691082 0.162610369146337 0.347844125126298 0.489105934717267 0.553333446217764 0.31667834924434 0.356266119763075 0.751116911521889 0.555663008779878 0.479288718390678 0.353634465058114 0.999901150291715 0.999904328925395 0.999903220582832 9.8849708284709e-05 9.56710746047179e-05 9.67794171676499e-05 3601
2697 29638 2 3 0.5 1e-04 0.1 80 "IR" 0.263089277029277 0.565294281538859 0.159866449634267 0.343341104940186 0.487747571690606 0.550798411397214 0.31978682155797 0.359079918312939 0.750836848719883 0.555536713072681 0.479653271192238 0.353931619250694 0.999911303533554 0.999905985212838 0.999907846475101 8.86964664455996e-05 9.40147871616479e-05 9.21535248985183e-05 3601
2698 1034618 3 3 0.5 1e-04 0.1 80 "IR" 0.25881389088119 0.560382097505678 0.160936684103745 0.34826711417022 0.489269884145757 0.549676630691527 0.322428592327288 0.360017871989679 0.748083775026947 0.553026833712246 0.483365276431033 0.356327905581943 0.999914518296207 0.999901631580901 0.999906086257871 8.54817037932841e-05 9.83684190987658e-05 9.39137421285617e-05 3601
2699 1020225 4 3 0.5 1e-04 0.1 80 "IR" 0.258458434143968 0.567054135913843 0.155749069489262 0.341479251073134 0.490656556101412 0.551456022717224 0.320774399103379 0.358319686703517 0.749114990245379 0.556464609358765 0.476523468592641 0.352907739136393 0.999914412846562 0.999906266358567 0.999909073104332 8.55871534379084e-05 9.37336414331353e-05 9.09268956680951e-05 3601
2700 1059373 5 3 0.5 1e-04 0.1 80 "IR" 0.257264361843281 0.561435681386503 0.159202087309906 0.3472395270963 0.490820209251642 0.549890242926048 0.323333013453374 0.359929127190902 0.748084571094924 0.553470343470275 0.48253510076328 0.355981994090021 0.99991224644792 0.999911079272298 0.999911480314596 8.77535520795462e-05 8.89207277014831e-05 8.85196854044448e-05 3601
2701 477207 1 0.05 0 1e-04 0.2 80 "IR" 0.25468613951703 0.563016014882236 0.156420195549541 0.34558563545723 0.502232004818324 0.556738052084096 0.318618568302862 0.3526622098841 0.756918144335354 0.558811323650102 0.475038763852403 0.350322536658752 0.953768777080349 0.900946334394456 0.918715324113466 0.0462312229196506 0.0990536656055441 0.0812846758865344 1127
2702 665867 2 0.05 0 1e-04 0.2 80 "IR" 0.259050664488073 0.562647856605658 0.159355123266539 0.345976488779709 0.49941052231907 0.557205097497734 0.316011049283667 0.352304469393799 0.758461186807144 0.559028628392 0.475366172550206 0.350180846239375 0.998952528310374 0.999183290705683 0.99910447536972 0.00104747168962586 0.000816709294316557 0.000895524630279971 3601
2703 46235 3 0.05 0 1e-04 0.2 80 "IR" 0.259580186633194 0.564539899437732 0.158281185052519 0.344060878329098 0.498577255966112 0.558424696711101 0.313740840609627 0.351043886338526 0.758157442599306 0.560482931102485 0.472022025662146 0.348690901753818 0.999645820190384 0.999479625457479 0.999536519624196 0.00035417980961599 0.000520374542521026 0.000463480375804513 3601
2704 1293188 4 0.05 0 1e-04 0.2 80 "IR" 0.258207445786665 0.559352025902602 0.161331762366662 0.349337753093893 0.499267266346853 0.556975975104991 0.316268554225317 0.352520918604107 0.757474712133518 0.557759365391443 0.477600316591979 0.35146348135787 0.99870314338454 0.999277668122545 0.999081743855286 0.00129685661546046 0.00072233187745533 0.000918256144714426 3601
2705 347647 5 0.05 0 1e-04 0.2 80 "IR" 0.260179955439294 0.559703787444183 0.162274675698909 0.348957499972746 0.496436796675674 0.557276832877264 0.314058225047219 0.352197715015399 0.756616752114968 0.558080895111452 0.476332900746128 0.351115143552865 0.999535835114471 0.999483409237264 0.999501444312304 0.000464164885529171 0.000516590762735726 0.000498555687696225 3601
2706 270445 1 3 0 1e-04 0.2 80 "IR" 0.2573231430433 0.56234184773051 0.158580293420351 0.346316525875162 0.490492704629502 0.548294598038281 0.325703682138568 0.361902871952094 0.747815847672802 0.552789661230785 0.48428397555892 0.356902984748702 0.999415570081139 0.999467223881825 0.999449465256855 0.000584429918861225 0.000532776118175044 0.000550534743144583 3601
2707 1009225 2 3 0 1e-04 0.2 80 "IR" 0.257027439502356 0.56026803119764 0.159987587476477 0.348366212375528 0.490941987600078 0.549524702926064 0.323559502512957 0.360136191298244 0.747969427102434 0.55287722756001 0.483547089989434 0.356445344902407 0.998871987761219 0.99880781553195 0.998829848104307 0.00112801223878055 0.00119218446804978 0.00117015189569304 3601
2708 290157 3 3 0 1e-04 0.2 80 "IR" 0.256003317776485 0.558687088402968 0.16056057654141 0.349987229778754 0.492030916270029 0.550392881907381 0.323522564939156 0.359772134990347 0.748034234046514 0.55291581263538 0.484083141480565 0.356759395600676 0.996109964610446 0.999574349852969 0.998388655602121 0.00389003538955392 0.000425650147031258 0.00161134439787912 3601
2709 820646 4 3 0 1e-04 0.2 80 "IR" 0.256588517121654 0.558885793429866 0.160744373514754 0.349674189556522 0.49152947635992 0.551740087797696 0.320560319697722 0.357966694868968 0.748117993481574 0.553935624608677 0.481304693212476 0.355389174544385 0.999461760351321 0.998440971438356 0.998791036492693 0.000538239648678847 0.00155902856164413 0.00120896350730677 287
2710 1171478 5 3 0 1e-04 0.2 80 "IR" 0.256333291205613 0.566073641746653 0.155207914112452 0.342494749194435 0.492984850604055 0.550008380678025 0.324512263150022 0.360071946357997 0.749318141809668 0.555146886280665 0.479720177262474 0.354440566136391 0.999668661881459 0.999626680063518 0.999641024188256 0.000331338118540775 0.00037331993648237 0.00035897581174355 3601
2711 217642 1 0.05 0.25 1e-04 0.2 80 "IR" 0.257276106893986 0.560074743877897 0.160182368120136 0.348570267860085 0.500219564279995 0.558093771334266 0.315339690480705 0.351389788437037 0.757495671173981 0.558737344712276 0.475522058600841 0.350462537782894 0.999717798367894 0.999793004810228 0.999767448990024 0.00028220163210609 0.000206995189772327 0.000232551009975528 3601
2712 971156 2 0.05 0.25 1e-04 0.2 80 "IR" 0.258273424798016 0.556492460854112 0.16353875781563 0.352252744771505 0.496738885415741 0.553604412691733 0.319639817189054 0.355911701263894 0.755012310213757 0.554555174307425 0.483178575004684 0.354698502482308 0.999797400153971 0.999797754088982 0.99979763298104 0.000202599846029328 0.000202245911018069 0.000202367018959909 3601
```
