## Supplementary material for "Durable resistance or efficient disease control? Adult Plant Resistance (APR) at the heart of the dilemma": Raw data: myDesign.txt (part 2 of 5)

```
2713 1278210 3 0.05 0.25 1e-04 0.2 80 "IR" 0.256247739830884 0.559930685947883 0.159659349517043 0.348767044395001 0.499261004343323 0.553520888726323 0.32145045133184 0.356000269371795 0.755508744174207 0.555655285712282 0.481109800848883 0.353589018671201 0.999763141529398 0.999728786705783 0.999740435946189 0.000236858470602412 0.000271213294216629 0.000259564053811318 3601
2714 1022262 4 0.05 0.25 1e-04 0.2 80 "IR" 0.258984372798677 0.560723547127833 0.160741688931907 0.347910835136094 0.496872882266786 0.555017532454295 0.317666876471965 0.35448724537159 0.755857255065463 0.556930294915303 0.478408565403872 0.352278613333322 0.999741996907904 0.999647774331308 0.999680055711869 0.000258003092095772 0.000352225668692157 0.000319944288130775 3601
2715 294663 5 0.05 0.25 1e-04 0.2 80 "IR" 0.261333484660991 0.555705757226237 0.166072304467756 0.352983205641744 0.492720480996545 0.551991948226647 0.319505517128042 0.357571242871086 0.754053965657536 0.553252684193224 0.485577821595798 0.356009250762114 0.999779664664953 0.999753397398572 0.999762503132397 0.0002203353350469 0.000246602601427646 0.000237496867602781 3601
2716 1302865 1 3 0.25 1e-04 0.2 80 "IR" 0.259752261568758 0.563864889630989 0.158923989789289 0.34480533143202 0.492934680924198 0.552856144525024 0.319452716568262 0.356709979285253 0.752686942492957 0.556399090342035 0.478376706357551 0.352867118684181 0.999782391299302 0.999765729390387 0.999771473541966 0.000217608700698097 0.000234270609612987 0.000228526458034075 3601
2717 102093 2 3 0.25 1e-04 0.2 80 "IR" 0.260733398029548 0.55938164338178 0.162898711939339 0.349330438618341 0.486085391412169 0.549855729061372 0.32038667111648 0.36004168879792 0.746818789441717 0.552846677709125 0.483285383055819 0.356656529899854 0.99980530968927 0.999557402473461 0.999643907985744 0.000194690310729652 0.000442597526538505 0.000356092014256126 3601
2718 312589 3 3 0.25 1e-04 0.2 80 "IR" 0.256227262605268 0.562092424230405 0.158124418220981 0.34656980552976 0.491328305667469 0.546787740060929 0.328510692085318 0.363435560713674 0.747555568272737 0.551627162694739 0.486635110306299 0.358089575513646 0.99980066432166 0.999712748740533 0.999742850376444 0.000199335678339497 0.00028725125946736 0.0002571496235557 3601
2719 1241500 4 3 0.25 1e-04 0.2 80 "IR" 0.258205391898148 0.560527306902962 0.160420382462344 0.348080091497806 0.493229624385215 0.553990078410094 0.317932310868317 0.355583024197483 0.751435016283364 0.556041881880586 0.478352693330661 0.353206710341099 0.999565300008538 0.999586803812505 0.999579416331657 0.000434699991461824 0.00041319618749514 0.000420583668343365 3601
2720 576504 5 3 0.25 1e-04 0.2 80 "IR" 0.261313200017015 0.56369359124817 0.160012288416687 0.34492021495342 0.486449517675896 0.547864227123717 0.323615759511244 0.362220756093305 0.747762717692911 0.552914149901431 0.483628047927931 0.356684306322327 0.999828241624577 0.998367720973197 0.998877484638859 0.00017175837542284 0.0016322790268027 0.00112251536114066 2815
2721 1124200 1 0.05 0.5 1e-04 0.2 80 "IR" 0.255533562634724 0.559234024954479 0.159711813710458 0.349427663010999 0.50077286405138 0.555521867262842 0.319371810441444 0.353989438460673 0.756306426686104 0.556748209587354 0.479083624151902 0.352477633998653 0.999911462915947 0.999902666180692 0.999905639021169 8.85370840534226e-05 9.73338193081071e-05 9.43609788309788e-05 3601
2722 312765 2 0.05 0.5 1e-04 0.2 80 "IR" 0.257304267754789 0.560126592574035 0.160144279761659 0.348540822054192 0.500862800314526 0.557474499578686 0.31648815030559 0.352029659108272 0.758167068069315 0.558351940756836 0.476632430067249 0.350869438420929 0.999915069467652 0.999912621418457 0.999913452559154 8.49305323483026e-05 8.73785815434342e-05 8.65474408458806e-05 3601
2723 1091009 3 0.05 0.5 1e-04 0.2 80 "IR" 0.259922161828761 0.560095555004148 0.161831997724353 0.348553791617824 0.496447741654839 0.555184045237876 0.317181149027036 0.354328979236777 0.7563699034836 0.556847202691252 0.47901314675139 0.352370944050012 0.999891429024628 0.999838271414041 0.999856539507358 0.000108570975371639 0.000161728585958793 0.000143460492641628 3601
2724 1008684 4 0.05 0.5 1e-04 0.2 80 "IR" 0.260288698326244 0.559386824782816 0.162620876994208 0.349249311199154 0.496677459802193 0.557873018629727 0.31337594023552 0.351605488545327 0.756966158128437 0.558363242380978 0.475996817229728 0.350826523785641 0.99976865177521 0.999892366968148 0.99984980153735 0.000231348224789574 0.000107633031851984 0.000150198462649982 3601
2725 1058992 5 0.05 0.5 1e-04 0.2 80 "IR" 0.262166337980166 0.561170889165002 0.162418819247475 0.347493109221549 0.495390144282602 0.558234650244009 0.311971901716379 0.351222680899577 0.757556482262768 0.559222302579306 0.474390720963854 0.349961771748986 0.999913108448557 0.999905369802619 0.999908048713242 8.68915514428899e-05 9.46301973805894e-05 9.19512867581954e-05 3601
2726 1213501 1 3 0.5 1e-04 0.2 80 "IR" 0.260048650469118 0.56467268629681 0.158526287484 0.343923262462133 0.488970667862667 0.55044904539178 0.321366685296996 0.359576116249642 0.749019318331785 0.555038919484063 0.479892972780996 0.354511161063257 0.999904789634516 0.999904400979363 0.999904535779354 9.52103654838905e-05 9.55990206372984e-05 9.54642206463359e-05 3601
2727 170565 2 3 0.5 1e-04 0.2 80 "IR" 0.260032756669654 0.565492490532785 0.157838107982095 0.343108375754296 0.487161769839848 0.547369442138519 0.32504955613185 0.36275729521525 0.747194526509502 0.553281012632071 0.482887664113945 0.356341875329941 0.99991480481188 0.999896263747618 0.999902706094357 8.51951881202133e-05 0.000103736252381633 9.72939056425688e-05 3601
2728 367609 3 3 0.5 1e-04 0.2 80 "IR" 0.256710278310321 0.565568409191302 0.155774318039815 0.343037195187493 0.491980532928345 0.549384344242133 0.325115974717132 0.360787813983918 0.748690811238667 0.554505937292809 0.480890292756947 0.355158239670629 0.99990776052517 0.99990709878703 0.999907325411057 9.22394748304174e-05 9.29012129695698e-05 9.26745889431525e-05 3601
2729 69468 4 3 0.5 1e-04 0.2 80 "IR" 0.258701695627671 0.557565634093561 0.16306392934449 0.351104163611143 0.490824686001505 0.550991647243521 0.320991973577847 0.358667173657556 0.749526381629176 0.553021407008436 0.484055902922337 0.356305243764825 0.999921519334518 0.999911452961093 0.999914926734022 7.84806654819636e-05 8.85470389070437e-05 8.50732659780262e-05 3601
2730 223250 5 3 0.5 1e-04 0.2 80 "IR" 0.257911633090203 0.565400705022572 0.156646585293758 0.343215006272056 0.491854300747387 0.549109062343241 0.325049035347668 0.360903178732144 0.74976593383759 0.55433790141963 0.481695620641426 0.355216515971892 0.999894628374957 0.999903539415042 0.999900478348229 0.000105371625043373 9.64605849583693e-05 9.95216517705095e-05 3601
2731 678902 1 0.05 0 1e-04 0.3 80 "IR" 0.256051167915928 0.556607624318544 0.162026509256362 0.352083959960809 0.497819777054499 0.552315477645603 0.322687995113821 0.357696497596806 0.753870944970427 0.553742322705701 0.484714504370183 0.355823832932607 0.998364868083207 0.998324784195047 0.998338407003828 0.00163513191679324 0.0016752158049532 0.00166159299617221 2455
2732 633267 2 0.05 0 1e-04 0.3 80 "IR" 0.255156255621457 0.557557160972287 0.160804675220441 0.351131346788176 0.498900075117972 0.5516746621912 0.324409991227761 0.358384746321845 0.754056330739429 0.553626657805567 0.485214666448202 0.355972430289134 0.998926975621224 0.999138466320713 0.999066873063937 0.001073024378776 0.000861533679286965 0.000933126936062576 3601
2733 1292119 3 0.05 0 1e-04 0.3 80 "IR" 0.25806982339676 0.556391916261672 0.163508483557765 0.352287624691063 0.495817899883784 0.551783828782208 0.322254804034596 0.358262473231592 0.753887723280544 0.553325565899472 0.485763287592361 0.356255874404994 0.99733444099833 0.998149217038318 0.997870133428457 0.00266555900166948 0.00185078296168214 0.00212986657154298 1369
2734 238716 4 0.05 0 1e-04 0.3 80 "IR" 0.25805049234288 0.560555716495833 0.160338260324446 0.348091146433914 0.495528091399328 0.551909876958996 0.321860630087128 0.358075339409644 0.753578583742208 0.554809381101254 0.482198890411574 0.354722650846228 0.999104045325838 0.999239021188549 0.999192805206071 0.000895954674161768 0.000760978811451082 0.000807194793928579 3601
2735 987958 5 0.05 0 1e-04 0.3 80 "IR" 0.25715404487726 0.562887814200342 0.158017628171074 0.345706743495015 0.499076954418979 0.555435305348924 0.318844143734462 0.354549226640199 0.756230999296238 0.557919262309294 0.476861771905536 0.351597191915438 0.999598681229219 0.999577495890179 0.999584701136241 0.000401318770780845 0.000422504109820841 0.000415298863759385 3601
2736 206563 1 3 0 1e-04 0.3 80 "IR" 0.254482756943784 0.55732555925692 0.160557262732241 0.351374769900185 0.492453425549406 0.546432089734977 0.330017129829115 0.364205483995724 0.74693618249319 0.549828114384768 0.490574392561356 0.360172762311508 0.999531941730868 0.993092297455095 0.995286426570345 0.000468058269132016 0.00690770254490517 0.00471357342965537 3171
2737 39009 2 3 0 1e-04 0.3 80 "IR" 0.255282674852337 0.562165338866892 0.15741502154127 0.346458210158968 0.496026535653554 0.551660796456048 0.323365417590433 0.358315703396262 0.751309210505891 0.554963918181632 0.480780439131703 0.354562564945616 0.993785638656987 0.98855698608399 0.99033277061754 0.00621436134301326 0.0114430139160095 0.00966722938246009 529
2738 793965 3 3 0 1e-04 0.3 80 "IR" 0.261857317218933 0.565041123154427 0.159340027033564 0.34358314982126 0.483874801029369 0.542144630616857 0.330770643570987 0.36857122521421 0.745732118248301 0.549737475000304 0.490110670604551 0.360276032901212 0.999105636935083 0.998335858817801 0.998605684195651 0.000894363064916989 0.00166414118219913 0.00139431580434854 415
2739 749517 4 3 0 1e-04 0.3 80 "IR" 0.256688298909131 0.560053714846881 0.159867554715285 0.348568633021089 0.487346343367832 0.544306588938259 0.329948833760573 0.366268563279876 0.744034642276963 0.549359815767022 0.489816388475858 0.360569125283348 0.999552307171292 0.999653506063394 0.999618619379474 0.000447692828707676 0.000346493936605727 0.000381380620525806 3601
2740 1212580 5 3 0 1e-04 0.3 80 "IR" 0.2576000010032 0.563385772313072 0.158020830322462 0.345262936314641 0.489077359243989 0.546498946105208 0.32733000533016 0.363552088487959 0.74667736024719 0.551900105595869 0.485350835652623 0.357691234998572 0.857061691337277 0.685553419112118 0.744634482326138 0.142938308662723 0.314446580887882 0.255365517673862 645
2741 713711 1 0.05 0.25 1e-04 0.3 80 "IR" 0.258504192050509 0.560356497112952 0.160771587728774 0.348294233290219 0.496272141415778 0.55246680542294 0.321532038103835 0.357548931197446 0.754776333466286 0.555113613987467 0.482303625832609 0.354439395764914 0.999817421978524 0.99979379261255 0.99980188596406 0.000182578021476524 0.000206207387450512 0.000198114035939951 3601
2742 257204 2 0.05 0.25 1e-04 0.3 80 "IR" 0.257116284429235 0.557410966639878 0.162110504541402 0.351254934349912 0.49604057231964 0.55187651246112 0.322201093958061 0.358162643316537 0.753156856748874 0.553740397951094 0.484311598499463 0.355833279494204 0.999787834466285 0.999747928561754 0.999761558184765 0.000212165533715209 0.000252071438246409 0.000238441815235316 3601
2743 225363 3 0.05 0.25 1e-04 0.3 80 "IR" 0.259487756965097 0.557003520436631 0.163939237309712 0.351662763325734 0.495426692249502 0.55345209430739 0.319502804203487 0.356576868205208 0.754914449214599 0.554649808651914 0.4834420415132 0.354913028680136 0.999197391736457 0.999407922538669 0.999335499734686 0.00080260826354338 0.000592077461330609 0.000664500265314437 3601
2744 1285191 4 0.05 0.25 1e-04 0.3 80 "IR" 0.261965866702925 0.558704439451212 0.164170196644053 0.349954438472594 0.493277880348695 0.554145969956765 0.317044546237498 0.355864014073977 0.75524374705162 0.555695706584886 0.481214742881551 0.353848519548763 0.999681769926681 0.999656186230394 0.999665065597299 0.000318230073318853 0.000343813769606479 0.000334934402701069 3601
2745 896107 5 0.05 0.25 1e-04 0.3 80 "IR" 0.254939464102072 0.55811716479224 0.160186303271736 0.35050172238963 0.499593154542218 0.553258246231032 0.322537746298446 0.356758864501506 0.754532618644289 0.554864124934066 0.482724049570183 0.354683701892416 0.999793529092671 0.999770009139665 0.999777960732877 0.000206470907328859 0.00022999086033529 0.000222039267123042 3601
2746 511300 1 3 0.25 1e-04 0.3 80 "IR" 0.258046316035187 0.564563824757498 0.15729986225693 0.344056259727124 0.486493333258122 0.539294719398415 0.337227770387002 0.371824603461729 0.74453964929331 0.54753035356216 0.494527632643932 0.362771305457126 0.998169598774712 0.999751632466049 0.99920427578099 0.00183040122528838 0.000248367533950685 0.000795724219009914 3601
2747 415583 2 3 0.25 1e-04 0.3 80 "IR" 0.257374237265782 0.560713013538661 0.159809775192168 0.347961924154975 0.488991384625244 0.546320839090524 0.328244560096854 0.364450018813852 0.746365621891026 0.550906472354811 0.488054335289022 0.359172265932381 0.999791057290891 0.999771990412862 0.999778562953164 0.000208942709109457 0.0002280095871382 0.00022143704683612 3601
2748 442556 3 3 0.25 1e-04 0.3 80 "IR" 0.260370519194737 0.561318534921484 0.161246183807818 0.347359585391749 0.48490418564442 0.542025687093721 0.331485448411679 0.368505594570846 0.745274704839157 0.548368279781375 0.492731632219497 0.361542582756924 0.999818200532302 0.999737518703418 0.99976566535177 0.000181799467697932 0.000262481296582304 0.000234334648230372 3601
2749 52023 4 3 0.25 1e-04 0.3 80 "IR" 0.260606417018679 0.560199637410793 0.162239099146713 0.348515765555037 0.485787586497475 0.545861202865983 0.3263938341269 0.364680071075742 0.746394003516153 0.550525120636381 0.488632933273613 0.359403735613075 0.999816470165758 0.996993423516578 0.997978479485792 0.0001835298342415 0.00300657648342242 0.00202152051420838 2090
2750 1073932 5 3 0.25 1e-04 0.3 80 "IR" 0.259221807591153 0.5561731262695 0.164411844285464 0.35252681209683 0.485759119711576 0.543536345566316 0.329314922871667 0.366892666399175 0.744980927302729 0.547656989173273 0.493726767157132 0.362189384611125 0.999760244763867 0.999810560762606 0.999793060714345 0.000239755236133062 0.000189439237394487 0.000206939285655178 3601
2751 1165427 1 0.05 0.5 1e-04 0.3 80 "IR" 0.262867292485854 0.561266123154965 0.162758112520428 0.347417672458622 0.493075654927785 0.554022843405719 0.317114142843773 0.355964319894672 0.755942947413639 0.556493488510986 0.479872255364201 0.353044699430338 0.999910878654872 0.999911955941432 0.999911581293651 8.912134512839e-05 8.8044058567819e-05 8.84187063486488e-05 3601
2752 385895 2 0.05 0.5 1e-04 0.3 80 "IR" 0.25645186383173 0.561624502555629 0.15851289607917 0.34700362231431 0.500388669500814 0.554575583237999 0.320921200052693 0.35544557865301 0.756840533332544 0.556922911214665 0.479434096131863 0.352630507396174 0.999906458679655 0.999904973052736 0.999905476572944 9.35413203449442e-05 9.50269472644183e-05 9.45234270564459e-05 3601
2753 449941 3 0.05 0.5 1e-04 0.3 80 "IR" 0.257747577162796 0.557674560368818 0.162367493785327 0.351019210512528 0.494729256439466 0.550550077515632 0.323494613337301 0.359486696856509 0.752476833602262 0.552942697399821 0.485862107122628 0.356638378186123 0.999777293209808 0.99988441754844 0.999847718160998 0.000222706790191621 0.000115582451559662 0.000152281839001533 3601
2754 329463 4 0.05 0.5 1e-04 0.3 80 "IR" 0.258524904270814 0.561261508018503 0.160099747450993 0.347349349650239 0.496817135471331 0.554105556773739 0.319459765313791 0.355895140195521 0.755342039742144 0.556512350400513 0.479559512764784 0.353016976440798 0.999919370102792 0.999913160514311 0.999915286271828 8.06298972076547e-05 8.68394856893046e-05 8.47137281722979e-05 3601
2755 976206 5 0.05 0.5 1e-04 0.3 80 "IR" 0.257497702228144 0.559848615104467 0.160523642292029 0.348808279977392 0.496738493211432 0.552563747194649 0.32162609641624 0.357438738931647 0.754236195439576 0.555009983201146 0.482149738708269 0.354537433287778 0.999910268487008 0.999897348176979 0.999901759846354 8.9731512992396e-05 0.000102651823021308 9.82401536463577e-05 3601
2756 1077310 1 3 0.5 1e-04 0.3 80 "IR" 0.260855584308149 0.564034771049605 0.159459196725469 0.344572074560084 0.48664863218275 0.547036992173445 0.32517841179301 0.363580721134132 0.747504216490899 0.552567102182418 0.48463760851848 0.357379085996566 0.999920062215068 0.999690074652004 0.999770264510424 7.99377849321924e-05 0.000309925347996229 0.000229735489575782 3601
2757 1194179 2 3 0.5 1e-04 0.3 80 "IR" 0.261249617799852 0.567219042252085 0.157316646892563 0.341317152722699 0.485889958573035 0.546259543719727 0.326350555522455 0.364567673056184 0.747139576372887 0.553155295731147 0.483667202415019 0.356906997564553 0.999905301387785 0.999541749215398 0.999668715646424 9.4698612214848e-05 0.000458250784601919 0.00033128435357586 3601
2758 798653 3 3 0.5 1e-04 0.3 80 "IR" 0.258660772800257 0.559981256904675 0.161288274856461 0.348659010619618 0.487775813759245 0.547060742123666 0.326156926486878 0.363621588589347 0.746436586559502 0.551143236302869 0.487445201343339 0.35885903025543 0.999911718640511 0.999859124223849 0.99987734688904 8.82813594886774e-05 0.000140875776150605 0.000122653110960325 3601
2759 741714 4 3 0.5 1e-04 0.3 80 "IR" 0.258282087717586 0.559930914490258 0.16095622896248 0.348722893328417 0.487685295250864 0.546522950648097 0.326903393340132 0.364234024940176 0.74596738296845 0.550819323728994 0.487859622302613 0.359238259563215 0.999909600851965 0.999901266739491 0.999904151792432 9.03991480348613e-05 9.87332605091264e-05 9.58482075685258e-05 3601
2760 1238729 5 3 0.5 1e-04 0.3 80 "IR" 0.262381803164451 0.563810830994717 0.16054476756064 0.344783352315552 0.487037330198618 0.549692171972726 0.321526078612417 0.360934085758343 0.749419133363069 0.5542874138363 0.482070846173057 0.355654082153752 0.999913776982757 0.999836126051067 0.999863302908142 8.622301724313e-05 0.000163873948933015 0.000136697091858369 3601
2761 1158621 1 0.05 0 1e-04 0.4 80 "IR" 0.257355257535858 0.562761069493474 0.158242219478235 0.345888754112421 0.501236608187804 0.558677110104833 0.315298696271822 0.351092280755101 0.758591865723662 0.56003429671729 0.473540915750057 0.349357474418234 0.671844300485004 0.617416637993822 0.635889727977054 0.328155699514996 0.382583362006178 0.364110272022946 404
2762 1314122 2 0.05 0 1e-04 0.4 80 "IR" 0.261301737103251 0.564324922917303 0.159496399510692 0.344273121656354 0.495090241595078 0.55409361605024 0.318720128963224 0.356454162709677 0.756391978698329 0.557569004680275 0.478216528473916 0.352313558831888 0.999624189559283 0.99954419049295 0.999571834839391 0.000375810440717212 0.00045580950705007 0.000428165160608501 3601
2763 112606 3 0.05 0 1e-04 0.4 80 "IR" 0.257409324884513 0.560997697265328 0.159599122840394 0.347649212445923 0.498070957132199 0.554540189580771 0.319739548201058 0.355642247788069 0.755480282016712 0.556695024660508 0.479338671041452 0.352969034034151 0.849988606240831 0.830618779735479 0.837221683319407 0.150011393759169 0.16938122026452 0.162778316680593 880
2764 686045 4 0.05 0 1e-04 0.4 80 "IR" 0.256826475411873 0.555379354844998 0.163456117467876 0.353325405377497 0.494960175321669 0.548538528831469 0.326930441807454 0.362072066038922 0.751786650733542 0.550832871363519 0.49038655927533 0.359132183051355 0.999548771360268 0.999493642019555 0.999512490367228 0.000451228639732358 0.000506357980445293 0.000487509632772244 3601
2765 228640 5 0.05 0 1e-04 0.4 80 "IR" 0.254576438565147 0.562292065437644 0.156846463957029 0.346324982060235 0.499167722504594 0.551472429609956 0.325105817406363 0.358790465544498 0.75374416106974 0.555050931124925 0.481952281363392 0.354663446378057 0.846029805913076 0.841921693738523 0.84330900748229 0.153970194086924 0.158078306261477 0.15669099251771 1966
2766 351600 1 3 0 1e-04 0.4 80 "IR" 0.259691085567725 0.564067997178317 0.15872293207561 0.344564056653278 0.486475148200756 0.542685474366738 0.332080097417217 0.368516624422934 0.746166233768481 0.549694253758685 0.490803029492827 0.360655821793932 0.979572470698431 0.773437255285995 0.845108102150919 0.0204275293015694 0.226562744714005 0.154891897849081 1005
2767 1250958 2 3 0 1e-04 0.4 80 "IR" 0.258134022303784 0.567581068271731 0.155150331982212 0.341010138502199 0.486043985024994 0.538522286392871 0.33828158808427 0.372975470096394 0.744178007328778 0.548090789140587 0.493431920066482 0.362445918023747 0.975533105886218 0.99150088524157 0.985972811481863 0.024466894113782 0.00849911475843028 0.0140271885181374 3184
2768 7882 3 3 0 1e-04 0.4 80 "IR" 0.257293074726357 0.563260389272727 0.157953867428825 0.3453192847258 0.487740243822794 0.542766953066452 0.332934223651795 0.368522677082404 0.745033318549151 0.549472720555885 0.49088809108062 0.360914962136903 0.999627008474659 0.998934206681305 0.999173291622767 0.00037299152534119 0.00106579331869487 0.000826708377232872 772
2769 289763 4 3 0 1e-04 0.4 80 "IR" 0.257214903258163 0.56373852486519 0.157433975225652 0.344831295656416 0.489541405331236 0.547253883558769 0.327075778100566 0.363315815092604 0.746756308589399 0.552512953550921 0.484509753326218 0.357405707615896 0.788181496847301 0.416681054389257 0.544541874396169 0.211818503152699 0.583318945610743 0.455458125603831 171
2770 216352 5 3 0 1e-04 0.4 80 "IR" 0.254731177109116 0.554988200903606 0.162453609024046 0.353715654568425 0.487523907695821 0.541569881391597 0.334438039954264 0.369296967388852 0.742255084804937 0.545801027201449 0.49689164897831 0.364357572091613 0.869412002679772 0.600206612330151 0.6925814755528 0.130587997320228 0.399793387669849 0.3074185244472 164
2771 354201 1 0.05 0.25 1e-04 0.4 80 "IR" 0.259139624614563 0.55958584278751 0.161734105006133 0.349112621946273 0.494109263199592 0.548313018132473 0.326762850393398 0.362289764128478 0.753248887814155 0.55210893433042 0.488496955399531 0.35784782583242 0.999744505072119 0.999739830397017 0.999741438700936 0.000255494927881418 0.000260169602983445 0.00025856129906409 3601
2772 544511 2 0.05 0.25 1e-04 0.4 80 "IR" 0.259924104104706 0.556225533680233 0.164805054152116 0.352502507104984 0.492657546209639 0.547986438710068 0.326248924901661 0.362635808963004 0.752581650314345 0.550789771287959 0.491053979053777 0.359184911476185 0.999796178106561 0.999772277998087 0.999780537063629 0.000203821893438726 0.000227722001913373 0.000219462936371434 3601
2773 1010217 3 0.05 0.25 1e-04 0.4 80 "IR" 0.256699054558461 0.558888893086938 0.160713849900146 0.349754442931668 0.496084646525216 0.550340264088997 0.325020010742894 0.360255270495992 0.752783701083677 0.553211442289023 0.485733860643039 0.356725373674341 0.999667513985312 0.999650773996936 0.999656485502076 0.000332486014687596 0.000349226003063649 0.000343514497924233 3601
2774 1005652 4 0.05 0.25 1e-04 0.4 80 "IR" 0.257692025602273 0.557638826482872 0.162312923300004 0.35106303097838 0.495582034375666 0.550610153082244 0.324271318817019 0.359959937336516 0.753274059977938 0.552970613930096 0.486584242117023 0.356966008964196 0.998954296699118 0.998891142018208 0.998912762602682 0.00104570330088167 0.00110885798179171 0.00108723739731815 3414
2775 965877 5 0.05 0.25 1e-04 0.4 80 "IR" 0.255864248006356 0.553182385923716 0.16454505165822 0.355522374977385 0.49514820216536 0.548207604834041 0.327631384643834 0.362397035225453 0.751012450171717 0.549869801233537 0.492176436302054 0.360091747812233 0.998490603839067 0.998397484882512 0.998429244815525 0.00150939616093276 0.00160251511748797 0.00157075518447474 3531
2776 38035 1 3 0.25 1e-04 0.4 80 "IR" 0.256588693114457 0.554181557241503 0.16433325946032 0.354510302412782 0.490126415289459 0.545502117317584 0.329145824991172 0.365102399311783 0.746715108403917 0.54824768682943 0.493479084451492 0.361709483864325 0.999760590475537 0.998178625277709 0.998722456679387 0.000239409524463073 0.00182137472229078 0.00127754332061303 1488
2777 378153 2 3 0.25 1e-04 0.4 80 "IR" 0.261449946749895 0.566865218062154 0.157715751389936 0.341684318279446 0.483973253235687 0.542084898205901 0.331335659413379 0.369142719223413 0.745423199985582 0.55023364195911 0.489051410803316 0.360096173136392 0.999826637275468 0.999767803394051 0.999788408719173 0.000173362724532116 0.000232196605948649 0.000211591280827047 3601
2778 438661 3 3 0.25 1e-04 0.4 80 "IR" 0.2603838378775 0.568252827060125 0.15607801545126 0.340361962785432 0.487153349350524 0.543328018878127 0.331033544239559 0.367601216708072 0.747537187228024 0.551556301272457 0.48711155969082 0.358598789723492 0.999771694974912 0.999726208824887 0.999742023535223 0.000228305025088335 0.000273791175112908 0.000257976464777426 3601
2779 512041 4 3 0.25 1e-04 0.4 80 "IR" 0.258580621552385 0.55773652948771 0.162842183620777 0.350944046821394 0.485956977716784 0.543791905101352 0.330092694290063 0.367497790883618 0.744537599269169 0.5483122899419 0.492934877910841 0.362101734180595 0.999632683107915 0.999612424538533 0.999619462218959 0.000367316892085188 0.000387575461466604 0.000380537781041133 3601
2780 1190820 5 3 0.25 1e-04 0.4 80 "IR" 0.256268504844835 0.556086906644916 0.162683101910579 0.352577398839938 0.488109027997489 0.542187284634963 0.333704400897595 0.36888225647982 0.744377532842324 0.546623614738531 0.496387502808174 0.363643075146463 0.999769089824888 0.999765512575095 0.999766744179071 0.0002309101751117 0.00023448742490461 0.0002332558209292 3601
2781 832048 1 0.05 0.5 1e-04 0.4 80 "IR" 0.258139825973078 0.556935614394049 0.163122481861746 0.351761293622426 0.493108114559003 0.54632909183467 0.329086410169525 0.364286003065396 0.751247940532081 0.549911368377862 0.49220889203127 0.360053126341534 0.999889153769137 0.999834223945181 0.99985310185947 0.000110846230863359 0.000165776054818949 0.000146898140530332 3601
2782 1261384 2 0.05 0.5 1e-04 0.4 80 "IR" 0.260458218874269 0.560733399397796 0.161670068309629 0.347941432349972 0.494311929266176 0.551564724179421 0.322026824173606 0.359006688656325 0.754770148140445 0.554676125065159 0.483696892483234 0.355248121981472 0.999859292423229 0.99977033207218 0.999801042790149 0.000140707576770785 0.000229667927820019 0.000198957209851314 3601
2783 96738 3 0.05 0.5 1e-04 0.4 80 "IR" 0.258203529182809 0.560493708894148 0.160477740902681 0.348167675817382 0.497117949752028 0.554074469558328 0.320158946881679 0.356465526588957 0.755321478934837 0.556222933021903 0.48063668778436 0.353680090831451 0.999896342711936 0.999902436192101 0.999900351426048 0.000103657288063758 9.75638078988325e-05 9.96485739523004e-05 3601
2784 1121400 4 0.05 0.5 1e-04 0.4 80 "IR" 0.258101560389183 0.558033750346618 0.162235992897275 0.350623141105535 0.494007312230423 0.549019726668388 0.325647664470427 0.361562875620885 0.752108872619606 0.552061775672269 0.487883657367702 0.35786728250165 0.999905750106574 0.999892537334537 0.999897073575539 9.42498934264571e-05 0.000107462665462721 0.000102926424460916 3601
2785 986923 5 0.05 0.5 1e-04 0.4 80 "IR" 0.258495052767608 0.558093892135988 0.16245519388447 0.350601664381447 0.492999217820043 0.547885848407276 0.326698084701578 0.362704413618882 0.751494270587652 0.551327412957834 0.489153278586047 0.358619337974053 0.999892585736791 0.999895596783036 0.999894560842198 0.000107414263209432 0.000104403216964324 0.000105439157802472 3601
2786 1126036 1 3 0.5 1e-04 0.4 80 "IR" 0.26113838328698 0.559982721187926 0.162768019666625 0.348675869503245 0.483891903527669 0.542962141053726 0.330033631345932 0.368400048320946 0.745030286814649 0.548507117851403 0.492801651012557 0.361942995216546 0.999916284941292 0.999905040869259 0.999908981412028 8.37150587083774e-05 9.49591307409515e-05 9.10185879721575e-05 3601
2787 141466 2 3 0.5 1e-04 0.4 80 "IR" 0.256440481818312 0.561540508028059 0.158686457391432 0.347063446312538 0.487352428790291 0.543116248519112 0.33234101131622 0.368179688028383 0.743792910608604 0.549043821412255 0.491027468707652 0.361361369899128 0.999911714093874 0.999903150416357 0.999906101744181 8.82859061261802e-05 9.68495836432674e-05 9.38982558191432e-05 3601
2788 125943 3 3 0.5 1e-04 0.4 80 "IR" 0.257722936950379 0.561487232349183 0.159482332682149 0.347148996478768 0.488653767376977 0.543399231899891 0.332106534695172 0.36759194830242 0.746376704327355 0.549248820906849 0.491588867377321 0.360957560903286 0.999898783868863 0.999908729244241 0.999905297520345 0.000101216131136526 9.12707557586519e-05 9.47024796551214e-05 3601
2789 967429 4 3 0.5 1e-04 0.4 80 "IR" 0.257760748645377 0.56385913703267 0.157712366216879 0.344792754842352 0.485070066141366 0.540095894409127 0.335095648036391 0.371011401947518 0.742830814786743 0.547852032723398 0.492808014253271 0.362440224234519 0.99990720649357 0.999773792052653 0.999820013733894 9.27935064297885e-05 0.000226207947347186 0.000179986266105957 3601
2790 942655 5 3 0.5 1e-04 0.4 80 "IR" 0.258656113322723 0.563861907964664 0.158299431868242 0.344764766065781 0.485205723632255 0.541078028712913 0.333961388286087 0.370258944976019 0.743861836954977 0.548514441992988 0.492260820154328 0.361921690486305 0.9999212382451 0.999909071342636 0.999913297305485 7.87617548998946e-05 9.09286573642191e-05 8.67026945150504e-05 3601
2791 1015736 1 0.05 0 1e-04 0.5 80 "IR" 0.255617693551066 0.557174813010232 0.161328279650684 0.351479461229422 0.495251546607549 0.546331785460413 0.331060616636027 0.364907328305393 0.750869240158615 0.549959614286679 0.492388896286711 0.360411225475226 0.99419528895327 0.99406565049882 0.994109819576631 0.00580471104672961 0.00593434950118009 0.00589018042336876 1246
2792 41841 2 0.05 0 1e-04 0.5 80 "IR" 0.259689383767197 0.557251652804307 0.163883368981925 0.351432672413727 0.490904467601631 0.54693019793592 0.327422555408648 0.36431081012824 0.750593851368828 0.550424766771732 0.491305924390573 0.359943004626215 0.996411826211153 0.996977920801639 0.996781894537931 0.00358817378884745 0.00302207919836113 0.00321810546206864 648
2793 390241 3 0.05 0 1e-04 0.5 80 "IR" 0.256486803759394 0.554194629396556 0.164178794363305 0.35451374628006 0.494210942603563 0.547818021761751 0.328113800561205 0.363436052828392 0.750697746362957 0.549959971712195 0.49229259492451 0.360431174907708 0.998337033591265 0.999201928302426 0.998905969088683 0.00166296640873485 0.000798071697574183 0.00109403091131738 3601
2794 1121796 4 0.05 0 1e-04 0.5 80 "IR" 0.25954187116989 0.55576526208579 0.164912708731745 0.352923025980753 0.491448179152427 0.548564055448577 0.325077936518096 0.362524086132749 0.750990050322317 0.551005386399953 0.489990645249841 0.359260961695311 0.963124183575723 0.948729196197646 0.953710249982864 0.0368758164242774 0.0512708038023544 0.0462897500171358 2209
2795 190954 5 0.05 0 1e-04 0.5 80 "IR" 0.256231599235849 0.558357335180479 0.160817373970132 0.350300329148771 0.49604597080359 0.54836720425999 0.328269003881055 0.362640208151424 0.752277570039439 0.551706711975199 0.489086377851187 0.358510229990196 0.897494620541037 0.922685093311437 0.914098770908718 0.102505379458963 0.0773149066885634 0.0859012290912817 897
2796 803957 1 3 0 1e-04 0.5 80 "IR" 0.259576745713115 0.558947040917901 0.162581353957276 0.349733749357556 0.488208310799583 0.548051209531619 0.324820392586364 0.362699994678758 0.747785056512698 0.551534794653767 0.487401746543639 0.35852238796643 0.797799551739134 0.510329635292202 0.610141423738752 0.202200448260866 0.489670364707798 0.389858576261248 1006
2797 789897 2 3 0 1e-04 0.5 80 "IR" 0.261736816113024 0.561603682148577 0.161831255941847 0.347028510617011 0.482660235442801 0.541317376351405 0.331806916477211 0.370174835343472 0.744397051555825 0.548058575394405 0.493638172419058 0.362463511146497 0.972079615942956 0.870412481014692 0.906139638589393 0.027920384057044 0.129587518985308 0.0938603614106072 1124
2798 900514 3 3 0 1e-04 0.5 80 "IR" 0.257653477286089 0.563576439381874 0.157824992407466 0.345053411467753 0.486358244704856 0.539685765561172 0.337183938592242 0.372121607151551 0.744011721990945 0.547491052344042 0.495008930999708 0.363261425127709 0.984888562754688 0.938395781426378 0.954482952188601 0.0151114372453125 0.0616042185736221 0.0455170478113992 2806
2799 914188 4 3 0 1e-04 0.5 80 "IR" 0.255886479748851 0.561461982140891 0.158402668591808 0.34717035852198 0.488352049018949 0.543320794057202 0.332012809636616 0.367509906158835 0.7442385287678 0.549232840303396 0.490415478228424 0.360871111653147 0.853636761948949 0.562528898885796 0.662533374292135 0.146363238051051 0.437471101114204 0.337466625707865 400
2800 876695 5 3 0 1e-04 0.5 80 "IR" 0.256634918158068 0.560674643021737 0.159456457130089 0.347967875425452 0.483559680665929 0.534811014264439 0.343042980595516 0.377346072742657 0.740194598823997 0.543225769929525 0.502499437725604 0.367767202639097 0.999566057640465 0.999341506447463 0.999419298434441 0.000433942359535454 0.000658493552537101 0.000580701565559134 3601
2801 738517 1 0.05 0.25 1e-04 0.5 80 "IR" 0.25469541735809 0.555833875132334 0.161766468040193 0.352882161709099 0.497084277681909 0.546693417883986 0.331722540085264 0.364565750932919 0.751779695039999 0.549735314413333 0.493489008125457 0.360671961514152 0.998418675501002 0.998546814797984 0.998503355943067 0.00158132449899751 0.00145318520201594 0.00149664405693283 3601
2802 1169310 2 0.05 0.25 1e-04 0.5 80 "IR" 0.260167476941856 0.557334663217976 0.164073393418505 0.351321183781827 0.490308921029054 0.545526700239503 0.329010985412359 0.365736079445509 0.75047639797091 0.549544369436825 0.493084378830864 0.360827561878762 0.999548805100903 0.999358411591127 0.999424459777972 0.000451194899097308 0.000641588408873062 0.000575540222028454 3601
2803 1215910 3 0.05 0.25 1e-04 0.5 80 "IR" 0.257623131378282 0.555400944738428 0.163951688422887 0.35329845375159 0.493761424612394 0.548475188254286 0.326844403198041 0.362754702760226 0.751384555990676 0.55081608695873 0.490796091620928 0.359553537092684 0.999794543147456 0.999788271924192 0.999790425155658 0.000205456852544311 0.000211728075807989 0.000209574844342206 3601
2804 144485 4 0.05 0.25 1e-04 0.5 80 "IR" 0.258570867595819 0.555024660223522 0.164847741243516 0.353646183700825 0.489275782671029 0.543214887860478 0.331772603360693 0.368042942121022 0.747846650266848 0.547222830756766 0.496620344604208 0.363153278357247 0.999766007079928 0.999693989098856 0.999718905900082 0.000233992920072131 0.000306010901143824 0.000281094099917735 3601
2805 1270738 5 0.05 0.25 1e-04 0.5 80 "IR" 0.259706364464233 0.556517964607227 0.164429897888742 0.352162100433176 0.490561991863685 0.545797878600697 0.328762041722678 0.365447437129725 0.750268356327918 0.549447799046847 0.49319193961142 0.360921059153123 0.997532861965083 0.996879107162446 0.997105589754045 0.00246713803491667 0.00312089283755395 0.00289441024595491 1368
2806 29135 1 3 0.25 1e-04 0.5 80 "IR" 0.258358424855661 0.560678330198774 0.160467694250066 0.348002860393227 0.483834299329818 0.538117895226242 0.337861239132916 0.373715735069628 0.74219272418548 0.545501709684197 0.498328933382982 0.365277423885518 0.999818754593312 0.999802478296472 0.999808140387278 0.000181245406687686 0.000197521703528207 0.000191859612721529 3601
2807 756454 2 3 0.25 1e-04 0.5 80 "IR" 0.258867686995645 0.561037886878585 0.160549161550459 0.347611295967411 0.481951911236002 0.536001707684255 0.340209169671168 0.376237018539756 0.740819598231648 0.544202675263304 0.500758331221627 0.366838412107399 0.99981065188539 0.999801063008528 0.999804411731352 0.000189348114609688 0.000198936991471922 0.000195588268647477 3601
2808 1119375 3 3 0.25 1e-04 0.5 80 "IR" 0.258786166709929 0.558380396529127 0.162462995815044 0.350242212335898 0.487392394945698 0.543493931638444 0.330973080757316 0.367804604603318 0.746178561655627 0.548365762967141 0.493436076572361 0.362025044252513 0.999713639966442 0.999746834856115 0.999735320486587 0.000286360033557528 0.00025316514388517 0.000264679513412936 3601
2809 351280 4 3 0.25 1e-04 0.5 80 "IR" 0.257694918240637 0.564760684272089 0.157024981896977 0.34382955399758 0.483678657296243 0.536145098431377 0.341101180906625 0.376028093450814 0.74137357553688 0.545503212569252 0.498126162803602 0.365482354327411 0.999796259304522 0.999799954299247 0.999798671469206 0.000203740695478483 0.000200045700753203 0.000201328530794199 3601
2810 334100 5 3 0.25 1e-04 0.5 80 "IR" 0.255236916959116 0.559777097797355 0.159185114053382 0.348893372907016 0.484904853276693 0.536386247767957 0.341823042930411 0.375979127949883 0.740141770235809 0.543965650802542 0.501008156983793 0.367181490434332 0.999606466677953 0.998354853649765 0.998786382382862 0.000393533322046472 0.00164514635023503 0.00121361761713796 1728
2811 128292 1 0.05 0.5 1e-04 0.5 80 "IR" 0.257254253436279 0.556015751115525 0.163233803315583 0.352669099436065 0.494801608642511 0.547695231145987 0.328710684446861 0.363581025224211 0.75205586207879 0.550492805566442 0.491944487762444 0.359906047073852 0.999872282028489 0.999723641316209 0.999774550210504 0.000127717971511429 0.000276358683791523 0.000225449789496024 3601
2812 291385 2 0.05 0.5 1e-04 0.5 80 "IR" 0.256347389391609 0.556514773280545 0.162290049603416 0.352140559537154 0.493179791674138 0.546124757724032 0.330012247523702 0.365115826704246 0.749527181065747 0.549612505848562 0.492302297127118 0.360755138912282 0.999914325762762 0.999896728030404 0.999902752066865 8.56742372379216e-05 0.000103271969595829 9.72479331345939e-05 3601
2813 262910 3 0.05 0.5 1e-04 0.5 80 "IR" 0.256927870290829 0.55702230198934 0.162269547102427 0.351673219729657 0.494832043748169 0.547731701226297 0.328594454876978 0.363501576151165 0.751759914038998 0.550851767190642 0.490864001979406 0.359524065726314 0.999919966668444 0.99990490489198 0.999910057880483 8.00333315559914e-05 9.50951080200713e-05 8.99421195169873e-05 3601
2814 91760 4 0.05 0.5 1e-04 0.5 80 "IR" 0.257672715536327 0.55423006636697 0.164892935957549 0.354464256705508 0.491300355915322 0.546600256170951 0.328065918685058 0.364633267893623 0.748973071451648 0.5491793470354 0.492958854642608 0.361188909494489 0.999909913412572 0.9998849573411 0.999893554318007 9.0086587427921e-05 0.000115042658900085 0.000106445681992929 3601
2815 729074 5 0.05 0.5 1e-04 0.5 80 "IR" 0.2548563290687 0.557419236254222 0.160703210825224 0.351249923248367 0.495591326834196 0.547437981061922 0.3296712229254 0.363779989010107 0.750447655902897 0.55076468785822 0.490374433750623 0.35959831590098 0.99991266683132 0.999901002104296 0.999904967209092 8.73331686804695e-05 9.89978957044355e-05 9.50327909078983e-05 3601
2816 687690 1 3 0.5 1e-04 0.5 80 "IR" 0.259930559714221 0.56116846746267 0.161079730440771 0.347487546462083 0.484647218234319 0.540881477609053 0.334238228761556 0.371115419992028 0.74457777794854 0.547494080857368 0.495317959202327 0.363381602877065 0.999906233486444 0.999803453171616 0.999839332067014 9.37665135557291e-05 0.000196546828383673 0.000160667932986264 3601
2817 372103 2 3 0.5 1e-04 0.5 80 "IR" 0.262181826094608 0.564181227734243 0.16012786149845 0.344416921116277 0.480482489352367 0.539475167858948 0.333747166396918 0.372525118851924 0.742664315446975 0.547661375623305 0.493875027895367 0.363189469742465 0.999919222915208 0.999680264492573 0.999764561934642 8.07770847917398e-05 0.000319735507426681 0.000235438065357517 3601
2818 1081256 3 3 0.5 1e-04 0.5 80 "IR" 0.261541051472071 0.563321674137075 0.160399125334096 0.345350347166691 0.478771935044745 0.533041968844387 0.342264419781488 0.379152857218541 0.740312986516816 0.543147945916695 0.502663545115584 0.367861198035675 0.999899369095611 0.999743940631631 0.99979876684636 0.00010063090438889 0.000256059368369447 0.000201233153640448 3601
2819 1098327 4 3 0.5 1e-04 0.5 80 "IR" 0.262373414962418 0.564910783860717 0.159728161615541 0.343661286422672 0.483633918554349 0.542308066055897 0.330505472131942 0.369090215051644 0.746007333516767 0.549831762509419 0.490233633747482 0.360604369648236 0.999921571641192 0.999903127435517 0.999909608113443 7.84283588084916e-05 9.68725644830563e-05 9.03918865574133e-05 3601
2820 1111728 5 3 0.5 1e-04 0.5 80 "IR" 0.257967577232595 0.565880554293029 0.156367903470235 0.342676530646 0.480618358608858 0.53219549008037 0.34526871317142 0.380130068622368 0.738585935841453 0.543207050407669 0.501636616641655 0.367872219422184 0.999904963940889 0.999898862116465 0.999900989388859 9.50360591106073e-05 0.000101137883534575 9.9010611141457e-05 3601
2821 913090 1 0.05 0 1e-04 0.6 80 "IR" 0.254518831225379 0.557193944408598 0.160623460813272 0.351445045458657 0.49718456025419 0.547747118662516 0.330080741245197 0.363378736573935 0.751703391479569 0.550889792700008 0.490704202058469 0.359404171507041 0.770831964569851 0.75644375077454 0.761320173044461 0.229168035430148 0.24355624922546 0.238679826955539 285
2822 655023 2 0.05 0 1e-04 0.6 80 "IR" 0.257194850050983 0.556552851065323 0.162804237082138 0.352118114212834 0.492760475024824 0.544298756810319 0.333051096147945 0.367613725416954 0.749955325075807 0.548423347583877 0.495855333230083 0.362393896726832 0.961483530051412 0.970275532740997 0.967256517231901 0.0385164699485881 0.0297244672590027 0.0327434827680985 2688
2823 1181218 3 0.05 0 1e-04 0.6 80 "IR" 0.255182001876474 0.555559036947846 0.162357915103184 0.353131532205154 0.491145772928883 0.541758337731316 0.336090525147134 0.370211842485336 0.746327774805357 0.546387044718533 0.498448440250318 0.364480550860296 0.971823914847924 0.981920640178661 0.97846481340899 0.028176085152076 0.0180793598213386 0.02153518659101 2447
2824 997431 4 0.05 0 1e-04 0.6 80 "IR" 0.254519414649318 0.553547701251855 0.163362295193209 0.355143121332959 0.492135390694583 0.541892381708485 0.336327191007701 0.370059135512457 0.746654805343901 0.545778818094886 0.49968948620091 0.365077138785585 0.990198756088349 0.98549178037314 0.987098516323108 0.00980124391165115 0.0145082196268604 0.0129014836768923 3051
2825 360926 5 0.05 0 1e-04 0.6 80 "IR" 0.253796226334242 0.553221974017021 0.16315863385702 0.355441765678891 0.491936572864466 0.541756316192842 0.336545459595394 0.37026993584838 0.745732799198708 0.545582194822421 0.499704093452414 0.365315831039452 0.999593018692003 0.999507048681955 0.999536351533163 0.000406981307997225 0.000492951318044795 0.000463648466837188 3601
2826 777792 1 3 0 1e-04 0.6 80 "IR" 0.254846718924261 0.560398406835606 0.158461285443841 0.348212498932322 0.480111541594155 0.528242639742651 0.351882756625325 0.384991297736337 0.734958260518417 0.538742459121344 0.510344042069166 0.372966414765202 0.99924763388815 0.99929323441742 0.999277434152829 0.000752366111849834 0.000706765582579648 0.000722565847171025 3601
2827 789683 2 3 0 1e-04 0.6 80 "IR" 0.262131689638349 0.562282320820414 0.161585860049224 0.346347528035662 0.485490003936808 0.550460010764985 0.319585978580171 0.360113920360701 0.747621693575158 0.554271871732309 0.481171838629395 0.355654429137023 0.604421220811291 0.263089213378367 0.382762400655293 0.395578779188709 0.736910786621633 0.617237599344707 287
2828 121625 3 3 0 1e-04 0.6 80 "IR" 0.259337071315123 0.559507113237223 0.162003249002736 0.349160987658535 0.477594563044055 0.529023640825912 0.348081273940002 0.383831776298424 0.736931634359178 0.539104352390202 0.510084522942738 0.372346047293909 0.999682101291834 0.999532516293216 0.999585110395784 0.000317898708165883 0.000467483706783944 0.000414889604216309 3601
2829 1172352 4 3 0 1e-04 0.6 80 "IR" 0.258405434084126 0.55747432068185 0.162946399643562 0.351172203302455 0.486510966088633 0.543271512804009 0.330571112397827 0.367633894554386 0.744916400172759 0.547878346128469 0.493517512041388 0.362265976290575 0.773919880716073 0.579852254261925 0.647162903379088 0.226080119283927 0.420147745738075 0.352837096620912 1007
2830 1230837 5 3 0 1e-04 0.6 80 "IR" 0.257748557397074 0.563826746166633 0.157802137709021 0.344752568231666 0.489050306339061 0.547853551940131 0.325846667571014 0.362831826948647 0.746798863736135 0.552955718818007 0.483648805280035 0.357035850004051 0.819893558904195 0.336285111129141 0.503102624169764 0.180106441095805 0.663714888870859 0.496897375830236 288
2831 1226633 1 0.05 0.25 1e-04 0.6 80 "IR" 0.256392347967093 0.5564499931552 0.162405760532239 0.352234599856898 0.492075324897764 0.542532335737683 0.335367101831198 0.369480492331461 0.748467672864857 0.547197217602332 0.497772862363437 0.363694754470988 0.999425749270298 0.999494771484324 0.999471101879291 0.000574250729702415 0.000505228515676253 0.000528898120709425 3601
2832 901355 2 0.05 0.25 1e-04 0.6 80 "IR" 0.255632577893412 0.557292199665503 0.161277643464757 0.351404361976313 0.493316222710159 0.542785049148431 0.335808468117171 0.36923483010768 0.748948800603571 0.547619986480001 0.497086111581928 0.363285604094466 0.999810110530117 0.999743989129402 0.99976657993309 0.000189889469882789 0.000256010870597613 0.000233420066909777 3601
2833 392108 3 0.05 0.25 1e-04 0.6 80 "IR" 0.254376695076338 0.555019620240826 0.162168239516192 0.353654022352483 0.493769372183156 0.544263280754599 0.33392206277385 0.367759280334596 0.748146067259493 0.547853329720733 0.496090302290042 0.363045431390771 0.999794711439104 0.999786739741412 0.999789454621904 0.000205288560896217 0.000213260258588197 0.000210545378096022 3601
2834 482728 4 0.05 0.25 1e-04 0.6 80 "IR" 0.255129937108146 0.55441631151106 0.163119635098286 0.354261275719468 0.490701136093334 0.540040975613707 0.338308639259808 0.372012054532144 0.74583107320148 0.544851141872656 0.501428274358093 0.366067518026964 0.999780269786175 0.999262675616503 0.999439916272212 0.000219730213825519 0.00073732438349691 0.000560083727788085 3601
2835 1169905 5 0.05 0.25 1e-04 0.6 80 "IR" 0.25611112296868 0.554999995631412 0.163305954070874 0.353656947419681 0.490582145188274 0.541896288576167 0.335354744000944 0.37008404341357 0.746693268156954 0.546295457278734 0.498660698071818 0.364563078550446 0.994928788725041 0.989182727411741 0.991155964309999 0.00507121127495883 0.0108172725882589 0.00884403569000121 774
2836 592352 1 3 0.25 1e-04 0.6 80 "IR" 0.256215853570432 0.563260060364619 0.157179030184409 0.345311682958574 0.486869852869148 0.537222296212449 0.341340420502586 0.375173014035412 0.74308570643958 0.545753964444264 0.498519450686995 0.365371158619033 0.999808907320887 0.999041576849313 0.999306017981113 0.000191092679113184 0.000958423150687002 0.000693982018886685 1014
2837 1026557 2 3 0.25 1e-04 0.6 80 "IR" 0.26362417165992 0.562381822153391 0.162422780709035 0.346271235189419 0.474174589266183 0.529050932124144 0.345878492422666 0.383980947593133 0.737798760926103 0.540279207190483 0.508301273131701 0.371265242269666 0.999391181483396 0.999650726149478 0.999558095451319 0.000608818516603688 0.000349273850522161 0.000441904548681053 3601
2838 37598 3 3 0.25 1e-04 0.6 80 "IR" 0.256885965631106 0.560958065633101 0.15930868688948 0.347679066962077 0.483895066657727 0.534309930887506 0.344459771812007 0.378629509275801 0.740781032288833 0.543036164867009 0.503768458701487 0.36847523547924 0.993584259229551 0.998257792983086 0.996637287642905 0.00641574077044891 0.00174220701691425 0.00336271235709459 1612
2839 1131185 4 3 0.25 1e-04 0.6 80 "IR" 0.260442967742738 0.562048999004748 0.160673842624755 0.346543905199277 0.476905453037321 0.52888737591739 0.347748369771712 0.38379999564392 0.737348420780059 0.539911897820201 0.508422212396467 0.371398145937033 0.999061005892727 0.976589662267811 0.984515301928495 0.000938994107273131 0.0234103377321886 0.015484698071505 410
2840 626507 5 3 0.25 1e-04 0.6 80 "IR" 0.25735196305527 0.563753203851705 0.157523678940958 0.3448323897256 0.480629956867714 0.530555644040844 0.347638350129328 0.382010036959749 0.737981919922984 0.541457266216782 0.505162029070286 0.369786567311651 0.999714704941679 0.988425346765812 0.992356022086506 0.000285295058320639 0.0115746532341885 0.00764397791349403 886
2841 76942 1 0.05 0.5 1e-04 0.6 80 "IR" 0.255377591904987 0.554925666290511 0.162883907645207 0.35373386636975 0.492339296041878 0.542933025712489 0.33495750564492 0.369072515982839 0.747716887946864 0.54695324371546 0.497841413290128 0.363926215932141 0.999917762300458 0.999898979699946 0.999905403875906 8.2237699542007e-05 0.00010102030005428 9.45961240942317e-05 3601
2842 500892 2 0.05 0.5 1e-04 0.6 80 "IR" 0.256274447797406 0.554879195174832 0.163479305665313 0.353826035262486 0.491282186683222 0.541537730821186 0.336376870871426 0.370500593369274 0.747556634480628 0.546021572792921 0.499856176536739 0.364892525856789 0.999879089517114 0.999786154669866 0.999818051567429 0.000120910482886 0.000213845330134399 0.000181948432571264 3601
2843 1273933 3 0.05 0.5 1e-04 0.6 80 "IR" 0.25516981291612 0.553556712918433 0.163786444437167 0.355129717754797 0.491088798544441 0.540092664166473 0.338514676937795 0.371949401169358 0.746258611460561 0.544601832338325 0.502301121374961 0.366311707121187 0.999887513485342 0.999866613794072 0.999873768442519 0.000112486514657635 0.000133386205927828 0.000126231557480812 3601
2844 571076 4 0.05 0.5 1e-04 0.6 80 "IR" 0.253133013233843 0.551569042317285 0.164005506396114 0.357175158003178 0.491490494700316 0.536635712688717 0.344079940228036 0.375407086933019 0.744623507934159 0.541599905087887 0.50808544662415 0.369342086551618 0.999896434427397 0.99989609595779 0.999896211119258 0.000103565572602977 0.000103904042210075 0.000103788880741713 3601
2845 1143966 5 0.05 0.5 1e-04 0.6 80 "IR" 0.258118217653342 0.553621696373215 0.165659042841518 0.355090292325685 0.489754986380517 0.542086252073411 0.334464629664949 0.369942029634597 0.747873204033859 0.545990371672082 0.500123672506466 0.364909297106379 0.999158996854812 0.998601224437285 0.99879401376662 0.000841003145188384 0.00139877556271465 0.0012059862333796 1742
2846 87152 1 3 0.5 1e-04 0.6 80 "IR" 0.260579273241676 0.565478053430734 0.158188528541674 0.343159405760669 0.485753989443642 0.53920929706878 0.337039775164646 0.372974572727307 0.746333262685318 0.547928253327102 0.495228303706321 0.363060887655893 0.999909351669307 0.999846319368834 0.999868309102819 9.06483306928632e-05 0.000153680631166094 0.000131690897180968 3601
2847 374645 2 3 0.5 1e-04 0.6 80 "IR" 0.257730852042691 0.557601979922674 0.162433488486369 0.35112179185531 0.482231215738333 0.532980504655987 0.34445742366203 0.379325406072649 0.739962067781024 0.541111319269959 0.506890912148399 0.369989711125329 0.99967261450698 0.999597987215929 0.999623965819258 0.000327385493020278 0.000402012784070653 0.000376034180742149 3601
2848 248624 3 3 0.5 1e-04 0.6 80 "IR" 0.258612751681187 0.560644843155522 0.160645281763782 0.348034355520976 0.479651459912737 0.533691997871082 0.342401788068144 0.378947359399284 0.738264211593925 0.542562555026672 0.503047069831926 0.368747539766398 0.999862967547311 0.999849613422349 0.999854288717278 0.000137032452688966 0.000150386577650561 0.000145711282721953 3601
2849 176730 4 3 0.5 1e-04 0.6 80 "IR" 0.259833460422614 0.565544852601101 0.157733429546396 0.342999924094512 0.476996337118077 0.528559496751836 0.349152235906244 0.384746163497081 0.736829797540691 0.540770210346717 0.506885665452641 0.370947810314997 0.999912277110303 0.999884856535816 0.999894512960648 8.77228896971663e-05 0.000115143464183774 0.000105487039351504 3601
2850 934167 5 3 0.5 1e-04 0.6 80 "IR" 0.259332880042958 0.560408862521271 0.161272403564358 0.348283006375693 0.479816205484696 0.531301341300142 0.34602835305014 0.381386970125134 0.739149085527653 0.540902611170086 0.507300756614498 0.370445424877702 0.999918982310129 0.99947300356963 0.999629340134992 8.10176898712738e-05 0.000526996430370449 0.000370659865008284 3601
2851 1220081 1 0.05 0 1e-04 0.7 80 "IR" 0.259446589341232 0.555614088503829 0.164958082448088 0.35310390315793 0.490299486493949 0.545579241839651 0.328799652929434 0.365307254897384 0.749746075835181 0.548983754085117 0.493757735377522 0.36116346070694 0.543775086122261 0.527785002918122 0.533321174661722 0.456224913877739 0.472214997081878 0.466678825338277 894
2852 518458 2 0.05 0 1e-04 0.7 80 "IR" 0.254821959454736 0.55535511998008 0.162231752661384 0.353334162334615 0.491967495127084 0.542707382600012 0.334917005792951 0.368940501601648 0.74678945458182 0.546922025369645 0.497148758454335 0.363733358496683 0.804646281891296 0.703074099135387 0.737764147226559 0.195353718108705 0.296925900864613 0.262235852773441 766
2853 685857 3 0.05 0 1e-04 0.7 80 "IR" 0.258485348673961 0.559190564518376 0.16160666803423 0.349480935987154 0.494243443858949 0.55233012464355 0.320636219738559 0.35788109359647 0.75272879253291 0.554630882145278 0.482242887772789 0.355058259169245 0.369024288520765 0.386167844925606 0.380278362599144 0.630975711479235 0.613832155074394 0.619721637400856 409
2854 14824 4 0.05 0 1e-04 0.7 80 "IR" 0.258941219612051 0.552340726763557 0.167171152975331 0.356372115856595 0.486490491022898 0.539458844459894 0.336224395887437 0.372538718324402 0.745431710634949 0.543843095498364 0.503395548862768 0.367031984390224 0.813443725940887 0.805663356504348 0.808369263641191 0.186556274059113 0.194336643495652 0.191630736358809 172
2855 1058159 5 0.05 0 1e-04 0.7 80 "IR" 0.256938179345925 0.558621565324001 0.161141498135048 0.350032864069582 0.496375373924548 0.552354467802364 0.322136930083475 0.357876175125438 0.753313553270473 0.554445166547187 0.483278428218522 0.355253934600808 0.449504190216316 0.392914993387983 0.412227016642603 0.550495809783684 0.607085006612017 0.587772983357397 402
2856 1024826 1 3 0 1e-04 0.7 80 "IR" 0.258517311833461 0.561971735095707 0.159567106862128 0.346702945490899 0.476451987566512 0.523805383758845 0.356600755088834 0.390155728677624 0.734969299399973 0.536365662651971 0.516167861950962 0.375836648066908 0.998228268408959 0.995608038934397 0.996528698633305 0.00177173159104067 0.00439196106560285 0.00347130136669544 765
2857 837748 2 3 0 1e-04 0.7 80 "IR" 0.256587211742796 0.56416590510074 0.156734376569437 0.344492736563849 0.495278186101189 0.551911076100058 0.32261619609366 0.357856992129399 0.751865397843985 0.555822170474757 0.479350572663098 0.353584201674685 0.343923941088577 0.158480526684276 0.22170376633562 0.656076058911423 0.841519473315724 0.77829623366438 276
2858 900590 3 3 0 1e-04 0.7 80 "IR" 0.256232217606089 0.563390786953952 0.157133899931815 0.345193654026194 0.483433468803446 0.53436424969531 0.343946129365766 0.377958354085736 0.739665686409535 0.543858011558559 0.501080029297581 0.367231369783581 0.768703974473966 0.608171962986905 0.663721934347001 0.231296025526034 0.391828037013095 0.336278065652999 1607
2859 450646 4 3 0 1e-04 0.7 80 "IR" 0.258803958734143 0.558283826236394 0.162629113520493 0.350365116127222 0.478562134959381 0.533092346272261 0.342073873230389 0.379058568926045 0.737366093693523 0.541368429080437 0.504702986750883 0.369599882722247 0.925207939584145 0.725281461135914 0.795399536550346 0.0747920604158547 0.274718538864086 0.204600463449654 1486
2860 1245915 5 3 0 1e-04 0.7 80 "IR" 0.260867963057429 0.556531237901467 0.165204091441702 0.352164031312891 0.476570310226448 0.531808544885028 0.343013847274823 0.380579171194851 0.737438273283877 0.540025062231155 0.508217938716526 0.371115828608067 0.894514191157621 0.603918179552083 0.706669501776427 0.105485808842379 0.396081820447917 0.293330498223573 1365
2861 571867 1 0.05 0.25 1e-04 0.7 80 "IR" 0.254175251870252 0.552876699852307 0.163655559771562 0.355865537210647 0.490296846842925 0.537039529169068 0.343440398899438 0.375872626298381 0.744472098713177 0.542323347586918 0.507095958671 0.369192515134292 0.999780666287619 0.999713780264447 0.99973665326711 0.000219333712380649 0.000286219735552618 0.000263346732890316 3601
2862 555028 2 0.05 0.25 1e-04 0.7 80 "IR" 0.259206341912186 0.552090877485162 0.167541763413863 0.35662538128315 0.484108118368994 0.535168015296249 0.342049915150548 0.377793384079526 0.743314460281181 0.54093338922529 0.509591678564412 0.370577830956689 0.999808938506749 0.999650121268721 0.999705586726959 0.000191061493251411 0.000349878731278876 0.000294413273041293 3601
2863 640602 3 0.05 0.25 1e-04 0.7 80 "IR" 0.25537534149185 0.549692932626881 0.166907365162753 0.359111534043932 0.488255314949827 0.536089991989105 0.343294078702141 0.376656814047849 0.743630656441678 0.540662286745403 0.510201443864894 0.370753152695487 0.960879260511735 0.957469852872249 0.958642764448737 0.0391207394882652 0.0425301471277512 0.0413572355512629 895
2864 782320 4 0.05 0.25 1e-04 0.7 80 "IR" 0.255308119575862 0.553065927314169 0.164296691273912 0.355650711993683 0.488916822944399 0.538124996847802 0.340878828238578 0.374846786119509 0.744224942520262 0.543145760589143 0.50517551951249 0.368392447319273 0.998099354084419 0.998059055548545 0.998072905912491 0.00190064591558124 0.00194094445145506 0.00192709408750943 894
2865 627440 5 0.05 0.25 1e-04 0.7 80 "IR" 0.258509681441816 0.55506604491929 0.164800062172569 0.353632561417803 0.485336726075412 0.53647219211758 0.340935681648777 0.376524806056312 0.743846407517228 0.542768420784669 0.505735743821347 0.368768278946624 0.999810017584744 0.999776108013133 0.999787907788594 0.000189982415255732 0.000223891986866665 0.000212092211406396 3601
2866 759953 1 3 0.25 1e-04 0.7 80 "IR" 0.256807307205364 0.559862870359238 0.160187338394613 0.348759511856191 0.475538463867722 0.522298341359517 0.35795391766228 0.391498715819349 0.732345771073087 0.534618592027784 0.518141256056893 0.377459560500996 0.999787165036148 0.987365328347722 0.991716569632894 0.000212834963852464 0.0126346716522781 0.0082834303671056 417
2867 408633 2 3 0.25 1e-04 0.7 80 "IR" 0.261463850221542 0.559976370002148 0.162902435341963 0.348713934741756 0.474404984464982 0.525907270482485 0.35163799732321 0.387919238303934 0.735868834686525 0.537254814467309 0.514540432665173 0.374836601230933 0.999787698378782 0.998574594146048 0.999005397327581 0.000212301621217994 0.00142540585395241 0.000994602672419029 3601
2868 841969 3 3 0.25 1e-04 0.7 80 "IR" 0.255781327809138 0.560736350069683 0.158842961812292 0.347950210651953 0.475613965840797 0.518710189755448 0.363551761851259 0.394611515044471 0.731395293649934 0.532433408341972 0.522394723663551 0.379364241102595 0.991765998158648 0.838661555177308 0.892073050630613 0.00823400184135237 0.161338444822692 0.107926949369387 414
2869 559683 4 3 0.25 1e-04 0.7 80 "IR" 0.255877309472735 0.552468569880998 0.165135476330272 0.356253063676671 0.474338048710824 0.523123197548002 0.356316847038695 0.391061630307368 0.730215358183559 0.532779263238828 0.521452323368967 0.379578141422779 0.999784679812283 0.999411606059819 0.999542414444052 0.000215320187717355 0.000588393940181351 0.000457585555948299 3601
2870 630407 5 3 0.25 1e-04 0.7 80 "IR" 0.260272072135435 0.56429952687424 0.158904323133553 0.344287507941877 0.471621225290559 0.519499378595884 0.359635982145687 0.394320955116713 0.731893297425995 0.534378227518806 0.51854030527924 0.377696085822161 0.998169421693489 0.945110696694447 0.963937222727947 0.00183057830651084 0.0548893033055531 0.0360627772720526 774
2871 1005915 1 0.05 0.5 1e-04 0.7 80 "IR" 0.255371112603735 0.551745629066598 0.165273412030312 0.356946905472503 0.48803747209361 0.535964729582796 0.343498736638468 0.376964479594283 0.743408584697345 0.541260257750069 0.50877214866878 0.370241489435039 0.999905643880989 0.999887235163264 0.999893569547915 9.43561190109418e-05 0.000112764836735906 0.000106430452084927 3601
2872 315858 2 0.05 0.5 1e-04 0.7 80 "IR" 0.251675092223851 0.547096708760291 0.16644771880636 0.361645045826103 0.48989945590711 0.534561926128657 0.347058955082149 0.378410401958976 0.741574548130961 0.538724856736604 0.513506673888509 0.372834025835234 0.999869885692689 0.999655415548569 0.999728366823925 0.000130114307311139 0.000344584451431229 0.000271633176075495 3601
2873 1012220 3 0.05 0.5 1e-04 0.7 80 "IR" 0.254267262349867 0.55458935240127 0.162427238170229 0.354076284876151 0.491824406305247 0.539883727772342 0.340131207344603 0.373059829673139 0.746091668655114 0.544782848854801 0.502558445514832 0.36672885603445 0.999881336946144 0.999766453342722 0.999805681413786 0.000118663053856452 0.00023354665727821 0.000194318586213786 3601
2874 161887 4 0.05 0.5 1e-04 0.7 80 "IR" 0.260405378374548 0.552953274159404 0.167608434493325 0.355717046595621 0.484570371926346 0.538521572033877 0.33719297105917 0.374435689139434 0.744975750300895 0.543456118307577 0.504801405552495 0.368028627984937 0.999894220707203 0.999887234914823 0.99988968159099 0.000105779292796632 0.000112765085177104 0.000110318409010046 3601
2875 82998 5 0.05 0.5 1e-04 0.7 80 "IR" 0.256132547126051 0.549334679002895 0.1676305745555 0.359375275378937 0.485060714667397 0.533201697721982 0.345688780836372 0.37975674301783 0.741193261793448 0.538652274197014 0.513319355391872 0.372866771695097 0.999912618680777 0.99989172350044 0.99989895606078 8.73813192226954e-05 0.000108276499560245 0.000101043939220185 3601
2876 1127962 1 3 0.5 1e-04 0.7 80 "IR" 0.255057683714693 0.561556665582777 0.157795559774908 0.347097754147688 0.481263152704251 0.526836532161465 0.354707314124243 0.386643727771284 0.736320836418944 0.538147016882617 0.512502873899151 0.373741748109507 0.999916640611613 0.999564065057324 0.999686077679907 8.3359388386564e-05 0.000435934942676201 0.000313922320092782 3601
2877 162159 2 3 0.5 1e-04 0.7 80 "IR" 0.257424005527611 0.56386905847631 0.157498744385028 0.344725804250481 0.480465546853068 0.528859858488967 0.351487714412763 0.385128990270165 0.737889552380679 0.540392537954494 0.508986458797791 0.371805753062849 0.999920151331765 0.999848441747348 0.999873449824085 7.9848668234765e-05 0.000151558252651508 0.000126550175914836 3601
2878 1021782 3 3 0.5 1e-04 0.7 80 "IR" 0.260142438254158 0.559274572358004 0.162675732933636 0.34937479049229 0.470419717827139 0.519999786772286 0.358056456079371 0.393996276281923 0.730562156081297 0.533078367790244 0.520732189013007 0.379118222723296 0.999766794538303 0.998602625065553 0.999016672228399 0.000233205461696685 0.0013973749344472 0.000983327771600795 2827
2879 856809 4 3 0.5 1e-04 0.7 80 "IR" 0.264033109314488 0.55891462099628 0.165317588450054 0.349758428158696 0.468862470744572 0.524108995829756 0.350421625259586 0.389813833107356 0.73289558005906 0.535882959507258 0.51573921370964 0.376242474632389 0.999902125880839 0.997703195701458 0.998494954044537 9.78741191612425e-05 0.0022968042985424 0.00150504595546253 1386
2880 16307 5 3 0.5 1e-04 0.7 80 "IR" 0.256592038662785 0.553635562680946 0.164738776921384 0.355023449017551 0.470524786391312 0.517651162211473 0.362061766718121 0.396430779796488 0.727116825054097 0.529549852044109 0.526800543639505 0.382716590642456 0.999910639814344 0.999393562822281 0.999575922544989 8.93601856562885e-05 0.000606437177718904 0.000424077455011527 1873
2881 352710 1 0.05 0 1e-04 0.8 80 "IR" 0.254093159494223 0.555712205266289 0.16146379511623 0.352991499992808 0.497468647148832 0.546781837044161 0.331919970440241 0.364371188760002 0.751561806643054 0.549745394875835 0.49338376555647 0.360591855430249 0.498752462481751 0.478259459846129 0.485194909404596 0.501247537518249 0.521740540153871 0.514805090595404 887
2882 1141150 2 0.05 0 1e-04 0.8 80 "IR" 0.256638405768455 0.557722517866196 0.161592182410074 0.350954418366892 0.495918738366348 0.550841766354248 0.324090100615999 0.35953468704174 0.752557144134803 0.553141138848578 0.485682283026073 0.356663798437563 0.357133177304219 0.337355716728867 0.344104218550235 0.642866822695781 0.662644283271133 0.655895781449765 522
2883 258988 3 0.05 0 1e-04 0.8 80 "IR" 0.258072408466632 0.548686394745672 0.169420655718187 0.36005769591881 0.482808227588709 0.532476173860594 0.34550455392961 0.380750807033598 0.740880636055341 0.53799209324854 0.514925209647797 0.373705966871832 0.84342724398055 0.844607508525475 0.844195613797213 0.15657275601945 0.155392491474525 0.155804386202787 2334
2884 110895 4 0.05 0 1e-04 0.8 80 "IR" 0.24997943540244 0.54641201511286 0.165975473886412 0.362308930070616 0.482739275730332 0.526240502362 0.356539400887261 0.38810780776318 0.732718711132772 0.532942507439172 0.522514874773673 0.379533456956469 0.999671663228897 0.999577971405136 0.999610013464529 0.000328336771102613 0.00042202859486365 0.000389986535471171 3601
2885 794633 5 0.05 0 1e-04 0.8 80 "IR" 0.252643630098251 0.553015457468518 0.162581221190897 0.355676664733268 0.496009260541741 0.54558359820247 0.332765087346837 0.365523657685682 0.748652890639992 0.548043795532884 0.495346308537734 0.362258911237736 0.48263754022682 0.449386114549405 0.460621154238578 0.51736245977318 0.550613885450595 0.539378845761422 1011
2886 455265 1 3 0 1e-04 0.8 80 "IR" 0.260738114038951 0.563560902550432 0.159753400071725 0.345011425619207 0.468011139909067 0.514150665522349 0.366583354083353 0.401028121117581 0.728749253948018 0.530555998521348 0.526336754155078 0.382412379568643 0.99924535997665 0.997986307511077 0.998436073033542 0.000754640023350465 0.00201369248892291 0.00156392696645843 2689
2887 879430 2 3 0 1e-04 0.8 80 "IR" 0.258656879921036 0.563847750797222 0.15835015976646 0.344777901995605 0.484038320316327 0.534137986214145 0.343869523686359 0.378325200317968 0.742695200237363 0.544004623714234 0.502219683452819 0.367172872687724 0.767240031667486 0.660893632219769 0.697891244779847 0.232759968332514 0.339106367780231 0.302108755220153 1721
2888 507185 3 3 0 1e-04 0.8 80 "IR" 0.259725226448899 0.564071496548567 0.158792581109498 0.344560849418312 0.486600483217227 0.546491571029331 0.326584520724413 0.364284930093732 0.746325709666126 0.552152431820157 0.485377101833911 0.357921251722828 0.441060335879941 0.142590956462406 0.246378727606531 0.558939664120059 0.857409043537594 0.753621272393469 120
2889 400963 4 3 0 1e-04 0.8 80 "IR" 0.256097921238319 0.559998033912182 0.159552945536176 0.348646073974858 0.49047693071729 0.546081595739149 0.329174680220281 0.364489803577456 0.746574851955609 0.550520485024994 0.488727625756456 0.359421793776229 0.764959767577665 0.184636965755272 0.383620169437754 0.235040232422335 0.815363034244728 0.616379830562246 116
2890 451124 5 3 0 1e-04 0.8 80 "IR" 0.2567267732571 0.561762624674466 0.158668135180481 0.346902888546542 0.489437271726709 0.543596887498193 0.333124081079956 0.36787160773961 0.74616404498381 0.549449145850728 0.491792216260437 0.361096129390204 0.609516954708804 0.347603224135808 0.437698042102203 0.390483045291196 0.652396775864192 0.562301957897797 404
2891 703087 1 0.05 0.25 1e-04 0.8 80 "IR" 0.252641599486132 0.545606345062761 0.168229825066651 0.363167577610442 0.486174731525294 0.530410604142053 0.351621881798599 0.383347634466767 0.738816331011427 0.535492912720521 0.519851706865249 0.376593091178823 0.956369360461444 0.947834147725746 0.950760368513369 0.0436306395385556 0.0521658522742536 0.0492396314866315 1845
2892 462527 2 0.05 0.25 1e-04 0.8 80 "IR" 0.255079549027409 0.548712452857777 0.167468856889102 0.360056093289982 0.48125913390356 0.525555574500859 0.356196056787363 0.388634878667638 0.73633868293097 0.533333073382863 0.523664913676465 0.379031906359242 0.999544850221531 0.998823003374654 0.999073478691501 0.000455149778468713 0.00117699662534591 0.000926521308498604 534
2893 917449 3 0.05 0.25 1e-04 0.8 80 "IR" 0.253557953273975 0.551347125525953 0.164521090253369 0.357320207840629 0.482346159734349 0.526595477189911 0.355399000569488 0.387589471521765 0.735904113008324 0.534839040492089 0.519920090822857 0.377501590243633 0.999101377426742 0.997569686618583 0.998098236075951 0.000898622573258121 0.0024303133814174 0.00190176392404911 1250
2894 23107 4 0.05 0.25 1e-04 0.8 80 "IR" 0.256364496120576 0.546353228150629 0.170219641936886 0.362411389161106 0.478375653882057 0.524849208824051 0.354803721687847 0.388937052831828 0.734740150002633 0.532133087087246 0.525023363624733 0.379946814107775 0.96794853396722 0.949325001295668 0.955833001056785 0.0320514660327798 0.0506749987043322 0.0441669989432154 290
2895 471208 5 0.05 0.25 1e-04 0.8 80 "IR" 0.256418686863004 0.548239982885235 0.168760947259467 0.360501083560738 0.482058471525649 0.529656752947667 0.350238101292943 0.384473788423 0.738477158388652 0.535949873657114 0.51899904855241 0.376351294359496 0.999770112630957 0.999730040345573 0.999743988296858 0.000229887369042505 0.00026995965442703 0.000256011703142418 3601
2896 111972 1 3 0.25 1e-04 0.8 80 "IR" 0.259530938382429 0.563523716693596 0.159041785961049 0.345084752467112 0.470412611022334 0.510403969525939 0.371605163664514 0.401930826018005 0.729943549404763 0.527919588207524 0.530646949625563 0.383189721100085 0.982706754760494 0.426016627531839 0.622893808338242 0.0172932452395061 0.573983372468161 0.377106191661758 284
2897 326947 2 3 0.25 1e-04 0.8 80 "IR" 0.25909574358343 0.566489021403975 0.156633570670831 0.342135684777875 0.468418949990479 0.510336075049204 0.37191520287297 0.40349395574202 0.72751469357391 0.528819764518739 0.528548773543801 0.383289485261448 0.995560119536414 0.774806408355127 0.853091805194136 0.00443988046358612 0.225193591644873 0.146908194805864 763
2898 1244508 3 3 0.25 1e-04 0.8 80 "IR" 0.261859964441593 0.564259952672673 0.159990931863665 0.344330581247177 0.466372412642461 0.510105842662134 0.370078229877381 0.403322577946971 0.728232377084055 0.528155230507833 0.530069161741046 0.383654699599233 0.985574780993424 0.686160238660187 0.793363098588472 0.0144252190065759 0.313839761339813 0.206636901411528 1371
2899 93007 4 3 0.25 1e-04 0.8 80 "IR" 0.256422761873908 0.555981996672032 0.162798125156538 0.352731119943751 0.473594744748276 0.518465732084689 0.362449609330321 0.39531362861641 0.730017506622184 0.530868514426621 0.525247734486858 0.381222598635449 0.991982095154404 0.825622074756356 0.883984313544433 0.00801790484559613 0.174377925243644 0.116015686455567 284
2900 943583 5 3 0.25 1e-04 0.8 80 "IR" 0.257990049097844 0.564095782075965 0.157656992355334 0.344478686865411 0.468122804655773 0.508659084363422 0.374282481276572 0.405122214109875 0.726112853753617 0.526848701197256 0.531939473631907 0.385219791795175 0.991941584146483 0.652502706818539 0.772604968647445 0.00805841585351746 0.347497293181461 0.227395031352555 1127
2901 1149733 1 0.05 0.5 1e-04 0.8 80 "IR" 0.253449322838528 0.551046775402758 0.164590711233764 0.357653197740876 0.48768905781114 0.532077852417842 0.350372844155992 0.381988914330065 0.741138380649668 0.538396974612256 0.514963555389756 0.373876625059681 0.99991799295273 0.99988885728698 0.999898844370313 8.20070472695829e-05 0.0001111427130202 0.000101155629687193 3601
2902 888378 2 0.05 0.5 1e-04 0.8 80 "IR" 0.255933399339297 0.546473635910544 0.169756684641648 0.362279259353883 0.481260861056267 0.528723384226026 0.351110449845042 0.385363562987261 0.737194260395563 0.534730302777707 0.52086713448669 0.377544778164009 0.999882042733828 0.999710162248563 0.999769983312013 0.000117957266171735 0.00028983775143742 0.000230016687987429 3601
2903 243395 3 0.05 0.5 1e-04 0.8 80 "IR" 0.255220662438437 0.548759401511466 0.16749474630177 0.359974845768077 0.484208736362492 0.531076696031319 0.349457753682025 0.3830025157795 0.739429398800929 0.537030250197584 0.516952499983795 0.375243637684567 0.999700637646493 0.998583799689465 0.998970263567323 0.000299362353507226 0.00141620031053542 0.00102973643267678 189
2904 571108 4 0.05 0.5 1e-04 0.8 80 "IR" 0.252756894413101 0.543589800270807 0.169967410038141 0.365120468506488 0.480871029957715 0.526587764944345 0.354194915548153 0.387530371599478 0.733627924370816 0.532306347561712 0.524162325586294 0.379987322600417 0.999167080928704 0.998999736899339 0.999057549618404 0.000832919071295828 0.00100026310066077 0.000942450381595564 3601
2905 371257 5 0.05 0.5 1e-04 0.8 80 "IR" 0.256204014942262 0.550878082777577 0.166474476446028 0.357823994300028 0.482406413041341 0.529298009086041 0.350921760440743 0.384813929699224 0.738610427983603 0.53656525408474 0.517396236886771 0.37571903671112 0.999874186980155 0.999815444769446 0.999835860264282 0.000125813019844771 0.000184555230554115 0.000164139735717982 3601
2906 1308185 1 3 0.5 1e-04 0.8 80 "IR" 0.255999495519694 0.560323431031601 0.159262522342212 0.348372277485668 0.476076810871261 0.518522888920241 0.365295684730295 0.396475385212836 0.732076306390955 0.532222783639236 0.524558207072507 0.380693182207609 0.999342070686688 0.999855321972287 0.999675951140521 0.000657929313311707 0.000144678027712749 0.000324048859479127 3601
2907 281435 2 3 0.5 1e-04 0.8 80 "IR" 0.256115540442871 0.561167890071321 0.15864993718461 0.347442452147828 0.468656983105629 0.511831887681651 0.371543559902239 0.403649721430515 0.7247725235485 0.528009191190988 0.530193497086849 0.385203379511881 0.999911862934026 0.999250537224309 0.999483915789389 8.81370659740899e-05 0.0007494627756906 0.000516084210610951 3601
2908 1214253 3 3 0.5 1e-04 0.8 80 "IR" 0.256147896828225 0.561276773184741 0.158626524623643 0.347380514709607 0.470633633765371 0.511800245587239 0.372176083002851 0.403159985274661 0.726781530593596 0.527987520155697 0.530802607626495 0.384894967014053 0.999911391111213 0.999843381021313 0.999867303146228 8.86088887868162e-05 0.000156618978686539 0.000132696853771757 3601
2909 393908 4 3 0.5 1e-04 0.8 80 "IR" 0.257473208766918 0.563182274581477 0.158050351363976 0.345416419687865 0.468049804641813 0.510523010703047 0.37279797051093 0.404825575091928 0.725523013408732 0.527774152329351 0.530848321874905 0.385346672437027 0.999924836666786 0.999420634178044 0.999599203865482 7.51633332144017e-05 0.000579365821955679 0.000400796134517569 3601
2910 1281181 5 3 0.5 1e-04 0.8 80 "IR" 0.2568720688885 0.556950638656862 0.162405064739554 0.351759895114485 0.463374153174582 0.506240014645139 0.376584773819257 0.409395489243503 0.720246222063081 0.522902996841771 0.538989838558811 0.390433953216216 0.99988812947978 0.9997134222261 0.999775632659979 0.000111870520219666 0.000286577773899494 0.000224367340020785 3601
2911 662872 1 0.05 0 1e-04 0.9 80 "IR" 0.262608412380025 0.561185257156852 0.162669820009628 0.347468394486628 0.493929484846779 0.555206745361272 0.316006377537889 0.35466337322894 0.756537897226804 0.557220337338449 0.478676197547516 0.352234235792259 0.242954674844253 0.196254455220735 0.212468686579767 0.757045325155747 0.803745544779265 0.787531313420233 274
2912 415933 2 0.05 0 1e-04 0.9 80 "IR" 0.259909879452517 0.563047231261691 0.159677442211534 0.345552534969903 0.495284194434274 0.555305764284156 0.316530078498299 0.354147290304097 0.755194073886791 0.557905358641043 0.476207520709833 0.351259436822239 0.150489922855839 0.128668422384487 0.136175415651771 0.849510077144161 0.871331577615513 0.863824584348229 160
2913 717201 3 0.05 0 1e-04 0.9 80 "IR" 0.254318685900057 0.556960030122892 0.160695483647102 0.351738529842572 0.500956851916055 0.553993430041783 0.322118736859267 0.355701093974512 0.755275537816112 0.554940456537708 0.482814220506369 0.354424341468231 0.199822250194853 0.170617565890913 0.180456546848902 0.800177749805147 0.829382434109087 0.819543453151098 169
2914 909216 4 0.05 0 1e-04 0.9 80 "IR" 0.257286551092404 0.56111338468452 0.159461245761123 0.347533315521928 0.492697396009424 0.54611765256544 0.329749510393909 0.364668029483684 0.749983947101828 0.551122795488863 0.489210756155032 0.358947189370055 0.337872045586877 0.316686752167719 0.323952133952088 0.662127954413123 0.683313247832281 0.676047866047912 521
2915 815200 5 0.05 0 1e-04 0.9 80 "IR" 0.26165343070272 0.557933725576861 0.164567236370816 0.350699221992592 0.491759679468999 0.551937683961512 0.319763668335473 0.358193426838788 0.753413110171719 0.553969416647732 0.484330904706289 0.355650106902487 0.256718789300806 0.226251588755606 0.236838025707297 0.743281210699194 0.773748411244394 0.763161974292703 284
2916 1268745 1 3 0 1e-04 0.9 80 "IR" 0.255180028425098 0.562679985707723 0.157056643946254 0.345933885010179 0.493888564457292 0.548323293897897 0.327812824557112 0.362074021748097 0.74906859288239 0.552871329827838 0.484869468503366 0.356949857658529 0.533135976658239 0.106713332356319 0.251892338942843 0.466864023341761 0.893286667643681 0.748107661057157 157
2917 493279 2 3 0 1e-04 0.9 80 "IR" 0.257127320470445 0.562631293985625 0.158228735049263 0.345972125271545 0.490476906091547 0.545552501469601 0.330024621203745 0.365104531393676 0.747604226561991 0.551046417564558 0.488253356253008 0.358943220675002 0.644257782267945 0.112493212017252 0.295242066442559 0.355742217732055 0.887506787982748 0.704757933557441 155
2918 872244 3 3 0 1e-04 0.9 80 "IR" 0.259863025499515 0.560423692623021 0.161599490810818 0.348230369089793 0.490793010370418 0.551506741456986 0.320698487665545 0.358599965200905 0.750656035869933 0.554274674230471 0.482297978476364 0.355356438137176 0.58017804017129 0.0831258066658419 0.255188085324931 0.419821959828709 0.916874193334158 0.744811914675069 115
2919 1022218 4 3 0 1e-04 0.9 80 "IR" 0.258462703587639 0.566540625168418 0.156142307751347 0.342052197492031 0.489691935373406 0.548159549287552 0.325888139704635 0.362470512292122 0.748154638961045 0.554115178423175 0.482030447455982 0.3558536366811 0.622727804596111 0.0783568556956137 0.266231802867352 0.377272195403889 0.921643144304386 0.733768197132648 107
2920 907872 5 3 0 1e-04 0.9 80 "IR" 0.25930047491813 0.562136831221817 0.159950914276651 0.346450750018822 0.490581123799828 0.551038922700715 0.321653234390576 0.359377210228084 0.749881598717957 0.554574918814911 0.481604148667227 0.355236871965165 0.601541305083149 0.107466947319289 0.278309610531502 0.398458694916851 0.892533052680711 0.721690389468498 156
2921 305923 1 0.05 0.25 1e-04 0.9 80 "IR" 0.252495923541224 0.535778255904705 0.176030548565935 0.373280841099912 0.476650931253817 0.517806125450123 0.364446688419201 0.395707061142725 0.729146854795041 0.523868506285757 0.540477236985136 0.388138087873086 0.815671165000319 0.735586522682815 0.76336102565961 0.184328834999681 0.264413477317185 0.23663897434039 891
2922 977407 2 0.05 0.25 1e-04 0.9 80 "IR" 0.250035999166682 0.540021158230683 0.170924989107189 0.368975164318244 0.480022486385292 0.518666834343886 0.366176469013233 0.395388218854312 0.730058485551973 0.525752259436532 0.537101458120422 0.386617270837633 0.853351577374569 0.798451134888487 0.817283552523116 0.146648422625431 0.201548865111513 0.182716447476884 298
2923 515401 3 0.05 0.25 1e-04 0.9 80 "IR" 0.25572890578656 0.544312061764802 0.171326582770181 0.364441109250802 0.47263426597195 0.516689819157229 0.365144384267993 0.398789984617841 0.72836317175851 0.526048393257941 0.536470967038175 0.387149007445343 0.99140306278684 0.977424831969172 0.982343623972168 0.00859693721316009 0.0225751680308277 0.0176563760278318 1368
2924 1008516 4 0.05 0.25 1e-04 0.9 80 "IR" 0.250782286159755 0.531135402459412 0.178699555886581 0.378269380892125 0.478298329868289 0.517531554370969 0.364997978590822 0.394717625300915 0.729080616028044 0.522108666597448 0.543697534477403 0.389180848184362 0.616861686904826 0.544945658267314 0.569696576249224 0.383138313095174 0.455054341732686 0.430303423750776 292
2925 25848 5 0.05 0.25 1e-04 0.9 80 "IR" 0.249541965888531 0.542480477784817 0.168621075028492 0.36628946757323 0.478424459005252 0.5164221733789 0.369811053494536 0.398856962462023 0.727966424893783 0.525046665953563 0.538432128523028 0.388073694958115 0.971528814477882 0.963516654792321 0.966269534509132 0.0284711855221185 0.0364833452076791 0.033730465490868 176
2926 294106 1 3 0.25 1e-04 0.9 80 "IR" 0.260050306509685 0.556623794352646 0.16458390616884 0.352157823015806 0.469263996993581 0.508564177191122 0.373336715014411 0.403365721688267 0.729314303503266 0.524544891200491 0.537920621183251 0.386338022981286 0.965502832786068 0.293755289464369 0.532041162509149 0.0344971672139315 0.706244710535631 0.467958837490851 236
2927 224855 2 3 0.25 1e-04 0.9 80 "IR" 0.256427967235497 0.561226131492677 0.158868842175551 0.347530487094484 0.476358323550814 0.512913850166135 0.371792395725275 0.399347912449707 0.732786290786311 0.52873550402907 0.530661237900826 0.382375754930416 0.930190697595353 0.392177309108616 0.579549616582108 0.0698093024046469 0.607822690891384 0.420450383417892 283
2928 115103 3 3 0.25 1e-04 0.9 80 "IR" 0.260418472188796 0.562087886747918 0.160705133509812 0.346626435587547 0.466163539135621 0.504613564351332 0.378327395827908 0.408191175925747 0.726582011324417 0.523658288214939 0.539032529337721 0.387792165410154 0.968466843908859 0.335065938454245 0.560786245484359 0.0315331560911414 0.664934061545755 0.439213754515641 227
2929 1315033 4 3 0.25 1e-04 0.9 80 "IR" 0.256271392179111 0.563412552547429 0.157101148202622 0.345251036069023 0.46966057358608 0.503312027821361 0.382588074709353 0.408791920760145 0.725931965765192 0.522858878094866 0.539689222911974 0.388130899427141 0.962979710607438 0.235242440564924 0.49036595661583 0.0370202893925624 0.764757559435076 0.50963404338417 162
2930 942645 5 3 0.25 1e-04 0.9 80 "IR" 0.255720286402156 0.55583614978172 0.162485835746174 0.352912504687375 0.4727969336693 0.510006962320995 0.37346677815829 0.40183945265513 0.728517220071455 0.525101157601628 0.535952613904464 0.385722048567819 0.915175011711681 0.384011703435511 0.569550264496128 0.0848249882883187 0.615988296564489 0.430449735503872 173
2931 1013148 1 0.05 0.5 1e-04 0.9 80 "IR" 0.249649546195688 0.540617228019064 0.170180884187416 0.368202211014373 0.475398564307867 0.513378793363588 0.372935518475332 0.402366537151177 0.725048110503555 0.522418235416673 0.543116402662748 0.391022925335428 0.997917794024287 0.996324205937159 0.996874312321028 0.00208220597571341 0.00367579406284093 0.00312568767897209 293
2932 605021 2 0.05 0.5 1e-04 0.9 80 "IR" 0.254647980850825 0.545356012972081 0.169823944152753 0.363364756722828 0.475255583943671 0.518598349517415 0.364236336107411 0.397053161340721 0.729903564794496 0.527612511647883 0.534060280260164 0.385700207978837 0.999185621346875 0.999207125117832 0.999199603115878 0.00081437865312542 0.000792874882167942 0.000800396884122337 3601
2933 1274500 3 0.05 0.5 1e-04 0.9 80 "IR" 0.250675236685091 0.544593488088096 0.167684442930432 0.364179112977443 0.476723478177462 0.515066903320221 0.371129286301581 0.400749152108007 0.727398714862553 0.52485499753329 0.538813729232013 0.388622333369978 0.999325562297166 0.997175908653295 0.997918409134086 0.000674437702834072 0.00282409134670509 0.00208159086591436 3306
2934 504322 4 0.05 0.5 1e-04 0.9 80 "IR" 0.248696078829407 0.54050150827235 0.16966674780095 0.368279661242356 0.473362465832028 0.512063848523824 0.373827996365974 0.403887137759949 0.722058544661434 0.521502666612481 0.543494744166923 0.392065465036692 0.999547260114197 0.998964942726429 0.999166030461731 0.000452739885803441 0.00103505727357078 0.000833969538269267 3601
2935 641995 5 0.05 0.5 1e-04 0.9 80 "IR" 0.252167919401888 0.541042981648902 0.171447627482585 0.367694259506153 0.469826604749814 0.511369977272867 0.372208081829448 0.404756777795675 0.721994524151702 0.521329441659488 0.543655709312033 0.39231165429876 0.999035360626544 0.998171787178801 0.998474184921207 0.000964639373455572 0.00182821282119934 0.00152581507879324 785
2936 682638 1 3 0.5 1e-04 0.9 80 "IR" 0.258197159546108 0.556990221257668 0.1631845291122 0.351716539785327 0.456851100793831 0.495868070023674 0.389755152164777 0.421340021403792 0.715048260339938 0.516105897565931 0.552939681276977 0.398271869489117 0.999905784114786 0.998773477558118 0.999181634526722 9.42158852139475e-05 0.00122652244188241 0.000818365473278185 3601
2937 436860 2 3 0.5 1e-04 0.9 80 "IR" 0.258084299528064 0.561024469088926 0.160068444278686 0.347561539955986 0.45117343181526 0.49064386607195 0.394186440770767 0.426937732771131 0.709257731343324 0.513898021842011 0.554254885049453 0.400701184105526 0.999623841548385 0.991503810086453 0.994450299275587 0.000376158451614776 0.0084961899135469 0.00554970072441249 238
2938 268901 3 3 0.5 1e-04 0.9 80 "IR" 0.256488798273614 0.561721426851531 0.158537386067203 0.346906814699701 0.455656926352618 0.494224497277061 0.391973876006304 0.422852162021853 0.712145724626232 0.516327838045303 0.550511262073506 0.397963623938517 0.999425510813678 0.985482055813158 0.990489287867204 0.000574489186322307 0.0145179441868421 0.00951071213279569 425
2939 1199441 4 3 0.5 1e-04 0.9 80 "IR" 0.261800191455165 0.560041042139577 0.163044125736967 0.348588371351503 0.450577268085316 0.492843989414676 0.389660949886202 0.424366319379824 0.712377459540481 0.515348834274717 0.552705075623168 0.398976590359449 0.999890266824076 0.984511566357582 0.990148050465988 0.000109733175923515 0.015488433642418 0.00985194953401225 1864
2940 837172 5 3 0.5 1e-04 0.9 80 "IR" 0.253475651265009 0.554618923894748 0.161980763673662 0.354036226378479 0.454755072192243 0.490965125859094 0.396841773154593 0.426665780313028 0.708230723457252 0.511722298846249 0.558822536828255 0.402964070894609 0.999826139410105 0.995657290385131 0.997146752857166 0.000173860589894531 0.00434270961486863 0.00285324714283358 2582
2941 1163739 1 0.05 0 1e-04 1 80 "IR" 0.261570680777624 0.560013245853251 0.162982425982549 0.348663251932641 0.494553825820978 0.556182270581561 0.314580526193278 0.353175797352757 0.756124506598602 0.557477152623621 0.477562952175827 0.351648935484368 0.113198215657153 0.0950653372489093 0.101338503004327 0.886801784342847 0.904934662751091 0.898661496995673 111
2942 140344 2 0.05 0 1e-04 1 80 "IR" 0.254358695029463 0.556333515728849 0.161216041453418 0.352368272706377 0.498679282279887 0.552554365451036 0.323145371766206 0.357212258584763 0.753037977309349 0.553781584378434 0.484361413219623 0.355632820743504 0.149545526371549 0.12748519740172 0.134939987177324 0.850454473628451 0.87251480259828 0.865060012822676 290
2943 1190513 3 0.05 0 1e-04 1 80 "IR" 0.25885113630403 0.560138737257577 0.16115247525062 0.34850417365638 0.497603498096391 0.556697013645115 0.315718739131883 0.352722287302192 0.756454634400421 0.557845015914502 0.476871214382503 0.351312541432934 0.125320026626375 0.1045159144707 0.111636437171321 0.874679973373625 0.8954840855293 0.888363562828679 114
2944 73398 4 0.05 0 1e-04 1 80 "IR" 0.260051378924798 0.560708442960533 0.161492239282031 0.347908822781116 0.496209205859255 0.556687441078494 0.314856608856137 0.35262595249855 0.756260584784053 0.558024952125616 0.476348848138168 0.351053221306341 0.103094926147386 0.0796063685776563 0.0876835690905774 0.896905073852614 0.920393631422344 0.912316430909423 113
2945 1295124 5 0.05 0 1e-04 1 80 "IR" 0.255133745476105 0.557346406297539 0.160953457522196 0.351359779872201 0.499578787951229 0.553411172425306 0.322029716866106 0.35605483473099 0.754712533427334 0.554694943475364 0.482983174388302 0.35451961694793 0.130059654765749 0.103002542895466 0.112150325226269 0.869940345234251 0.896997457104534 0.887849674773731 167
2946 459305 1 3 0 1e-04 1 80 "IR" 0.255093254107734 0.554298107034124 0.163267216904501 0.354384703952559 0.493624794076934 0.551760436741772 0.322497832670684 0.358513926279175 0.748718048184667 0.552352183591513 0.485765049575184 0.357407601162251 0.275579078409581 0.0501741051151659 0.127062409256234 0.724420921590419 0.949825894884834 0.872937590743766 112
2947 120474 2 3 0 1e-04 1 80 "IR" 0.259345141142554 0.564373708548566 0.15829265976884 0.344263288879397 0.491379216123651 0.550286436340512 0.3236884234104 0.360353813422431 0.750724357266205 0.55484176448765 0.481981083179239 0.355143892507695 0.556228043805135 0.0728300698502142 0.239772477922818 0.443771956194865 0.927169930149786 0.760227522077182 116
2948 849132 3 3 0 1e-04 1 80 "IR" 0.260259368759649 0.56221167988731 0.16053176396719 0.346432703704694 0.490464049968674 0.55043761819008 0.321727928183384 0.359468875172512 0.750723418728323 0.554250150869651 0.482259692150574 0.355241550966752 0.21762446217613 0.0576129505698384 0.113046962023559 0.78237553782387 0.942387049430162 0.886953037976441 110
2949 928239 4 3 0 1e-04 1 80 "IR" 0.258562386208467 0.559355973258297 0.161693852231613 0.349302963016845 0.487737418296976 0.54845976434834 0.324270388331077 0.362132954322765 0.746299804505443 0.551853075056653 0.48596424056269 0.358112508702824 0.253058525780879 0.0419871308618489 0.115125527202306 0.746941474219121 0.958012869138151 0.884874472797694 114
2950 1205278 5 3 0 1e-04 1 80 "IR" 0.257099236776041 0.561094480726723 0.159372932027442 0.347525702325972 0.488404502313725 0.544517394848866 0.330880683442272 0.366476948509618 0.745503739089766 0.549809367139989 0.490253615469714 0.360419873043351 0.459048604439062 0.0487471819504126 0.190197570938467 0.540951395560938 0.951252818049587 0.809802429061533 113
2951 370394 1 0.05 0.25 1e-04 1 80 "IR" 0.250046382668219 0.524755975262558 0.183644095800654 0.385119525412115 0.480266339199671 0.51870395263821 0.363205455840855 0.392149778565056 0.73031272186789 0.520722723556616 0.546849551641509 0.389804021377297 0.332540084576482 0.263473194961702 0.287119318317192 0.667459915423518 0.736526805038298 0.712880681682808 113
2952 947172 2 0.05 0.25 1e-04 1 80 "IR" 0.247038889707377 0.522345139818249 0.183388365535863 0.38758764886289 0.480149172977271 0.515172318133874 0.368775964252881 0.395486877000867 0.727188062684649 0.517554483248181 0.552164329788744 0.392863547021037 0.303276375636193 0.212343218776723 0.243217635579343 0.696723624363807 0.787656781223277 0.756782364420657 164
2953 50960 3 0.05 0.25 1e-04 1 80 "IR" 0.252963217133739 0.526889885908719 0.183871653460477 0.382698210424634 0.473015335618441 0.514049192801028 0.366644715558321 0.398116996194079 0.725978552752179 0.518415110648649 0.550516369018797 0.392873221785385 0.509730869700588 0.40349618913962 0.440528175094058 0.490269130299412 0.59650381086038 0.559471824905942 467
2954 442586 4 0.05 0.25 1e-04 1 80 "IR" 0.252479302518951 0.534547927485934 0.177104699508875 0.37475737829907 0.477806882387886 0.516652965861733 0.36591339273052 0.395492598717631 0.730286184906837 0.522676832547796 0.543018092239395 0.388510967819382 0.646461184967254 0.482442857016397 0.539136903829039 0.353538815032746 0.517557142983603 0.460863096170961 182
2955 550461 5 0.05 0.25 1e-04 1 80 "IR" 0.245775335786789 0.524026163172138 0.180976619945106 0.385658757910543 0.480102450360492 0.514275583109523 0.370949558069975 0.397182223453565 0.725877786147281 0.517503102482755 0.551926178015081 0.39336547158717 0.431794878781362 0.3503413189125 0.377923780526573 0.568205121218638 0.6496586810875 0.622076219473427 232
2956 446951 1 3 0.25 1e-04 1 80 "IR" 0.259102829569558 0.55722105921733 0.163625420902691 0.351568520607659 0.470258642652378 0.507791317436079 0.375030692986486 0.403877675372868 0.729361472221936 0.524122307538586 0.538656113889178 0.38660311917038 0.947752727850866 0.156023120677769 0.435692154774611 0.0522472721491343 0.843976879322231 0.564307845225389 115
2957 213715 2 3 0.25 1e-04 1 80 "IR" 0.255936152047516 0.55745916880633 0.161432522138903 0.351282717712393 0.468779061711688 0.502510499620934 0.383142482408353 0.409581190271717 0.724715213759204 0.520449282764325 0.544575004547257 0.390557980369404 0.953133096629286 0.172733952077214 0.446627452687411 0.0468669033707136 0.827266047922786 0.553372547312589 118
2958 36070 3 3 0.25 1e-04 1 80 "IR" 0.254735015482947 0.554363549539369 0.163043783202969 0.354408971571036 0.472401901141772 0.507604803855697 0.377252916552605 0.404074976953819 0.727136916624719 0.522880572061345 0.540296699755574 0.387856808631914 0.944784868875043 0.111688380217105 0.402020346725567 0.0552151311249574 0.888311619782895 0.597979653274433 117
2959 227185 4 3 0.25 1e-04 1 80 "IR" 0.253405575615015 0.548389394530404 0.166727071041902 0.360489356859052 0.465502509617228 0.498033172059973 0.388148042938092 0.414168584134146 0.718908085232244 0.514543210985838 0.554875113979994 0.396575288169226 0.917378533173081 0.168315983642114 0.430876621123577 0.0826214668269185 0.831684016357886 0.569123378876423 119
2960 1162132 5 3 0.25 1e-04 1 80 "IR" 0.257049917839108 0.560916398943953 0.159484506979029 0.347789133636301 0.469172467533649 0.503943670586939 0.381038487233979 0.407953498604445 0.726222385372757 0.522586006209613 0.540522994213008 0.388273026254672 0.942050825707328 0.119665304338742 0.408812520854515 0.0579491742926722 0.880334695661258 0.591187479145485 112
2961 29475 1 0.05 0.5 1e-04 1 80 "IR" 0.246982874147458 0.526246898642445 0.179798285299501 0.382758831465446 0.4551937915474 0.488584721855492 0.399194971519812 0.428120735554549 0.702176665694857 0.501188490287881 0.578993256819313 0.412938132532605 0.955798358699549 0.89358456716516 0.915497080497785 0.044201641300451 0.10641543283484 0.0845029195022153 114
2962 310566 2 0.05 0.5 1e-04 1 80 "IR" 0.248915230185284 0.525493854924292 0.18186336587675 0.383394480128654 0.456242551327707 0.49179980717046 0.395169809688406 0.425539410275109 0.705157781512992 0.503165858066253 0.577033175565156 0.411316689945236 0.982263669580738 0.948542260489917 0.96048082734522 0.0177363304192624 0.051457739510083 0.0395191726547803 231
2963 1246568 3 0.05 0.5 1e-04 1 80 "IR" 0.248714514971237 0.532849807534585 0.175618444037058 0.376000192762753 0.460536007647374 0.492957516570191 0.396019367787903 0.42368473513719 0.709250522618612 0.506221832567777 0.571637811824961 0.407823982633287 0.975941119835379 0.920792939537945 0.940153005339561 0.0240588801646207 0.0792070604620553 0.0598469946604391 427
2964 1023222 4 0.05 0.5 1e-04 1 80 "IR" 0.249075955357802 0.537140141773558 0.17248727277603 0.371704937624293 0.460735883119749 0.492544089291656 0.397024281329869 0.424176414919946 0.70981183847755 0.507311259467897 0.569511554105899 0.406799475948265 0.976445389928635 0.926266606277145 0.943880706752307 0.0235546100713645 0.073733393722855 0.0561192932476933 112
2965 480357 5 0.05 0.5 1e-04 1 80 "IR" 0.245459872520893 0.526234115358648 0.178655570466116 0.382654063609803 0.461583098812845 0.493959895764424 0.395338244709763 0.42261691219671 0.707042971333738 0.5046901752381 0.573993815175878 0.409326597439817 0.972368806721389 0.929992984162797 0.944739131370627 0.0276311932786108 0.0700070158372028 0.0552608686293727 300
2966 203887 1 3 0.5 1e-04 1 80 "IR" 0.256752449533467 0.559520695144824 0.160368218760582 0.349092400172354 0.427185494108953 0.449866893274792 0.442350995772079 0.465077425186761 0.683937943642421 0.48548014131495 0.602719214532661 0.427406569764897 0.998433631389551 0.476459247319733 0.66973959939407 0.00156636861044937 0.523540752680267 0.33026040060593 235
2967 165984 2 3 0.5 1e-04 1 80 "IR" 0.257992090017991 0.553352030914724 0.165860557094547 0.355332581853044 0.443108540135119 0.473888996045547 0.413521964553941 0.441352940786838 0.70110063015311 0.500175533292858 0.579382521648488 0.412890802880598 0.995101306010786 0.7581199346883 0.844673336625674 0.00489869398921368 0.2418800653117 0.155326663374326 102
2968 1040667 3 3 0.5 1e-04 1 80 "IR" 0.256814590549832 0.556685892837474 0.162590569447299 0.3519922762095 0.431890973733161 0.457863217907821 0.432606260032266 0.457736358386961 0.688705564282993 0.490219298884582 0.595196829479566 0.423113773265034 0.996206380785906 0.668203708387996 0.789192590714663 0.00379361921409426 0.331796291612004 0.210807409285337 117
2969 420118 4 3 0.5 1e-04 1 80 "IR" 0.258434376370549 0.555557745104331 0.164531674009115 0.353081025970215 0.432358630066778 0.461238180319263 0.426266622837212 0.453674199650102 0.690793006437327 0.492363330817788 0.590798296846327 0.420473155935164 0.996121164098348 0.595973588884251 0.744079175774795 0.00387883590165254 0.404026411115749 0.255920824225205 113
2970 863842 5 3 0.5 1e-04 1 80 "IR" 0.256161602043999 0.554668492596482 0.163638951634717 0.354036414824001 0.440939937006179 0.468648225287091 0.420717460155864 0.446274215339487 0.697101539050178 0.496824081408075 0.584356411790581 0.416060229629951 0.991767960831248 0.68241153070576 0.795049768835985 0.00823203916875221 0.31758846929424 0.204950231164015 116
2971 206226 1 0.05 0 1e-04 0 90 "IR" 0.260244265755856 0.563727610062134 0.159283779203094 0.344859267542186 0.500067416881052 0.561656453326112 0.309279874922325 0.346973825965887 0.760311682636908 0.5623375626705 0.468563654125418 0.346278332301574 0.99952994235806 0.999538253839041 0.999535409833943 0.000470057641940335 0.000461746160958991 0.000464590166057245 3601
2972 108721 2 0.05 0 1e-04 0 90 "IR" 0.258789507276659 0.566631341328208 0.156233141520735 0.341969823430487 0.503209831675733 0.563009044172603 0.309202318732098 0.345615245577005 0.761999338952391 0.564215307134906 0.465435460252834 0.344401435334532 0.999654615649106 0.999636677784724 0.999642766245839 0.000345384350893633 0.000363322215276174 0.000357233754160507 3601
2973 181671 3 0.05 0 1e-04 0 90 "IR" 0.2587840501818 0.561990916615116 0.15971429438726 0.346652352010374 0.500163253728971 0.560775231240036 0.310552271331163 0.347846200585419 0.758947303910771 0.561165809312322 0.470266565718423 0.347463580157231 0.999649152530024 0.99963490182247 0.999639759846868 0.000350847469975611 0.000365098177529823 0.000360240153131562 3601
2974 1254135 4 0.05 0 1e-04 0 90 "IR" 0.262366374824805 0.563712315460066 0.160578040836557 0.344868264558599 0.494776328063313 0.55637361816626 0.313656108240314 0.352296688510207 0.757142702888117 0.558868149324341 0.474234149076871 0.349771678019864 0.999614166300363 0.99957005766944 0.999585324897776 0.000385833699636781 0.000429942330560345 0.000414675102223737 3601
2975 1144019 5 0.05 0 1e-04 0 90 "IR" 0.258855211083555 0.5623873506549 0.159455616019342 0.346238247166645 0.499683720058476 0.559463302766142 0.312190601968706 0.349174777577089 0.758538931142031 0.56043831547162 0.471646217988048 0.348195878528155 0.964408946239267 0.974318758755871 0.970938626307753 0.0355910537607331 0.0256812412441292 0.0290613736922472 1246
2976 942527 1 3 0 1e-04 0 90 "IR" 0.25894224405122 0.560951854524056 0.160667425575737 0.347697440654747 0.490543151193217 0.552378928484643 0.319121352691132 0.357058559668854 0.749485395244437 0.55503081375081 0.479788778266869 0.354154995228961 0.99681765785107 0.989295799278215 0.991892704170976 0.00318234214893042 0.0107042007217848 0.00810729582902423 889
2977 186586 2 3 0 1e-04 0 90 "IR" 0.255532072619794 0.56164054255992 0.158004822766863 0.346996553795403 0.49467673723719 0.555617589982072 0.316770652932788 0.353464846350932 0.750208809856984 0.557328144543758 0.47477547569965 0.351620265790076 0.999629903318331 0.994635955824062 0.996335827891574 0.000370096681669082 0.00536404417593853 0.0036641721084258 1483
2978 803316 3 3 0 1e-04 0 90 "IR" 0.260366358360714 0.564911256747878 0.158515598355258 0.343698308423186 0.492467480439606 0.557139844365898 0.313004549862596 0.351986056565837 0.75283383880032 0.559528989379194 0.471520148217855 0.349434865995706 0.999477548243554 0.998213084771488 0.998650022490352 0.000522451756445578 0.00178691522851253 0.00134997750964834 2326
2979 445863 4 3 0 1e-04 0 90 "IR" 0.261598582811138 0.563042128147681 0.160693540329519 0.345578493239659 0.487822129462183 0.551609048694194 0.318455860773459 0.357611251975419 0.749420712273321 0.555251158084906 0.479149401102978 0.353778514354583 0.999636355193989 0.974846157099218 0.983487455018472 0.000363644806011323 0.0251538429007823 0.0165125449815279 525
2980 1166493 5 3 0 1e-04 0 90 "IR" 0.25920983717968 0.561708040949801 0.160239059915511 0.346900001232183 0.49005966853998 0.551695397118577 0.319683397884192 0.357662984284226 0.74926950571966 0.554858429293951 0.479922457799703 0.354259106015996 0.999621012631913 0.99845044704657 0.998855001981511 0.000378987368087238 0.00154955295342991 0.00114499801848884 2687
2981 425746 1 0.05 0.25 1e-04 0 90 "IR" 0.262640659025274 0.561662757622674 0.162310405456685 0.346995013447759 0.49662631076387 0.558000872017739 0.312394100076066 0.350697151093441 0.759266969789144 0.559241064415439 0.474704505532752 0.349443414056406 0.999811743395903 0.999807241027312 0.999808797557081 0.000188256604096703 0.000192758972687987 0.000191202442919185 3601
2982 636818 2 0.05 0.25 1e-04 0 90 "IR" 0.261252816410831 0.562904190242891 0.160528126412441 0.345739186897476 0.50074256747228 0.564310510180592 0.305806970192052 0.344302122281537 0.761995383883111 0.563806349331819 0.466335096604493 0.344817158126441 0.999757049910447 0.999028476415754 0.999278315440829 0.000242950089553302 0.000971523584246103 0.000721684559170769 1373
2983 1048057 3 0.05 0.25 1e-04 0 90 "IR" 0.256875602851611 0.563035744176528 0.157769272606565 0.345599955113158 0.501913724782978 0.559424283861593 0.313714111855197 0.349214553201919 0.758789327634588 0.560617103280743 0.471483384461762 0.348021066277013 0.999753918097066 0.99981163993556 0.999792111189066 0.000246081902934019 0.000188360064440296 0.000207888810934116 3601
2984 578188 4 0.05 0.25 1e-04 0 90 "IR" 0.256028138195407 0.563168684471831 0.157128374517133 0.345431758137119 0.503404862611081 0.559106099058791 0.315086057981232 0.34957112482583 0.759433000806488 0.560456671672229 0.472214432498365 0.348195033559096 0.999776539160437 0.999770537685091 0.999772559727523 0.000223460839563178 0.000229462314909031 0.000227440272476668 3601
2985 32362 5 0.05 0.25 1e-04 0 90 "IR" 0.258702092469439 0.556875415104971 0.163565923610849 0.351801100370993 0.498583503244202 0.55831780931775 0.313232714988747 0.350350907455302 0.757285595713641 0.557805475929595 0.476798638599596 0.350866240533323 0.999800633635919 0.999791664867573 0.999794729429862 0.000199366364080623 0.000208335132427095 0.000205270570137791 3601
2986 519185 1 3 0.25 1e-04 0 90 "IR" 0.257500053064684 0.561121055721257 0.159549159582382 0.34751494822238 0.493898374311887 0.556192823510071 0.315235837008018 0.352804313495606 0.751398427376571 0.55758481957541 0.474784996590401 0.351303205616337 0.999787729925666 0.99976232638212 0.999771026957158 0.000212270074333702 0.000237673617879949 0.000228973042842414 3601
2987 873859 2 3 0.25 1e-04 0 90 "IR" 0.254733824597272 0.559512949208144 0.159134224317347 0.34914477207342 0.494450946760423 0.552940776400485 0.320609603190588 0.356272963456641 0.749184771357695 0.554811417615943 0.479743827507935 0.354232165526823 0.999841588354031 0.999406802012499 0.999554541431352 0.000158411645969022 0.000593197987500658 0.000445458568648156 3601
2988 630750 3 3 0.25 1e-04 0 90 "IR" 0.258968163823426 0.565392339850112 0.157373016013112 0.343185119506776 0.491886143746035 0.553852620772968 0.317621657502823 0.355289786171205 0.750854307569461 0.557418141505419 0.474994673515935 0.351549414816697 0.999132758552224 0.992018251665087 0.994468500027499 0.00086724144777564 0.00798174833491272 0.00553149997250084 2209
2989 984326 4 3 0.25 1e-04 0 90 "IR" 0.262790373497983 0.564530877514771 0.160245316244063 0.344032091947396 0.488067278237211 0.555094016768881 0.313341950658345 0.354057983969331 0.750857651735194 0.55805563695602 0.473587266902409 0.350909440096338 0.999724786569253 0.999794280177259 0.999769984313556 0.000275213430747266 0.000205719822740488 0.000230015686443725 3601
2990 1259197 5 3 0.25 1e-04 0 90 "IR" 0.258766288969361 0.566704392756317 0.156205732151714 0.341837825304753 0.492403842036715 0.554721013716728 0.31673781742619 0.354466783100626 0.751170131006076 0.558507865499383 0.472943549577904 0.350476718359177 0.999820058122127 0.999805991862628 0.999810830525657 0.000179941877872976 0.00019400813737249 0.000189169474343034 3601
2991 151081 1 0.05 0.5 1e-04 0 90 "IR" 0.258580728319118 0.562516141036515 0.159177888162316 0.34611026513051 0.499992618736289 0.558986156265577 0.313151771447818 0.349685126043136 0.758573347055406 0.560164026273953 0.472329659610134 0.348492305112282 0.999911376618774 0.999912432381238 0.999912072697045 8.86233812257845e-05 8.75676187615907e-05 8.7927302954724e-05 3601
2992 1028988 2 0.05 0.5 1e-04 0 90 "IR" 0.257033677071542 0.561758440404509 0.158785865026207 0.34693844736599 0.502737761417491 0.558904017805605 0.314855194956499 0.3497801005552 0.759771438489033 0.559849397778443 0.473641059982707 0.348839317117101 0.999693229854816 0.99981509249528 0.999773886521033 0.000306770145183713 0.000184907504720331 0.000226113478967012 3601
2993 488214 3 0.05 0.5 1e-04 0 90 "IR" 0.258563181047972 0.563992397452444 0.158071696962243 0.344656877296508 0.50252483439815 0.562219784878974 0.30988822052666 0.346406730983372 0.761088015446122 0.562802951806846 0.467959917488903 0.345831533872391 0.999921279047036 0.999915759906853 0.999917634300065 7.87209529638586e-05 8.42400931469609e-05 8.23656999351149e-05 3601
2994 666899 4 0.05 0.5 1e-04 0 90 "IR" 0.259537897559499 0.56054736897397 0.161257272796825 0.348136577856739 0.498682205272301 0.559248880466133 0.311939641259642 0.349380214580171 0.7582201028318 0.559672274482336 0.473196914056467 0.348975954935638 0.999912824930278 0.999915953419202 0.999914882859548 8.71750697224947e-05 8.40465807979683e-05 8.51171404515256e-05 3601
2995 146279 5 0.05 0.5 1e-04 0 90 "IR" 0.260180679883424 0.558592088967695 0.163121419567612 0.350097294226728 0.497890861669744 0.559897172508848 0.310438732798299 0.348733351732452 0.758071541553169 0.559413284049614 0.473560152365911 0.349237938690198 0.999906483499578 0.999906262624088 0.999906338441615 9.35165004223825e-05 9.37373759120016e-05 9.36615583854342e-05 3601
2996 1018302 1 3 0.5 1e-04 0 90 "IR" 0.259103791096697 0.565949809212251 0.157003720786962 0.342629325744996 0.493860633920288 0.554453633727104 0.317133833802917 0.354340327461233 0.752964425016985 0.558094679810061 0.474137554589879 0.350634929916686 0.999924328207255 0.999910128442551 0.999915006067841 7.56717927453427e-05 8.98715574493849e-05 8.4993932158672e-05 3601
2997 895042 2 3 0.5 1e-04 0 90 "IR" 0.258626503533404 0.562136601866501 0.159541287425501 0.346522894629968 0.492363089485713 0.554457524982739 0.317069969239846 0.354863739851514 0.750989593019117 0.556799475053001 0.476611256665347 0.352312695555512 0.999897900221445 0.999910931643264 0.999906447006626 0.000102099778555073 8.90683567360008e-05 9.3552993374195e-05 3601
2998 1154368 3 3 0.5 1e-04 0 90 "IR" 0.258862824292078 0.563896494472411 0.158326866657312 0.344739327502447 0.49569090757107 0.55663348239943 0.315426689847368 0.352477800625707 0.754553731863148 0.558908191061118 0.47375355650468 0.350051455827586 0.99991879237621 0.999911952950802 0.999914297432421 8.12076237904209e-05 8.80470491979519e-05 8.57025675793092e-05 3601
2999 268346 4 3 0.5 1e-04 0 90 "IR" 0.259083610211252 0.565973606400761 0.156959238992222 0.342670174631078 0.493556117173283 0.555145608298354 0.316214043957416 0.353693748358778 0.752639727384535 0.558539431237076 0.473173282949638 0.350242951483763 0.9998925386425 0.999832443645201 0.999853095002709 0.000107461357499887 0.000167556354798588 0.000146904997291243 3601
3000 43620 5 3 0.5 1e-04 0 90 "IR" 0.263860345717345 0.564815812972812 0.160700100896018 0.343839725996834 0.488474219783474 0.553567039604374 0.315086064531787 0.355224072364409 0.752334565500819 0.557244055994162 0.475786165427805 0.351506971711795 0.999919319762603 0.999904753183216 0.999909852646739 8.06802373969182e-05 9.52468167834686e-05 9.01473532610911e-05 3601
3001 804729 1 0.05 0 1e-04 0.1 90 "IR" 0.255093231260527 0.562584581014748 0.156986106493106 0.346038562503382 0.503924487999726 0.558325235733063 0.316818499359586 0.350664130224122 0.759017719260253 0.559720179214627 0.473804605852691 0.349147130654395 0.936364122636673 0.958621761086419 0.951143960485193 0.0636358773633271 0.0413782389135806 0.0488560395148072 170
3002 421494 2 0.05 0 1e-04 0.1 90 "IR" 0.262032063114695 0.560898875705224 0.162529999871264 0.347752643315189 0.496241605227987 0.556259733318803 0.315030657240905 0.352777492247098 0.758273668342682 0.557817889515063 0.477560657112169 0.351087285973374 0.999477268055207 0.999613238149798 0.99956627030217 0.000522731944792855 0.000386761850202291 0.000433729697829898 3601
3003 305496 3 0.05 0 1e-04 0.1 90 "IR" 0.260086062828148 0.560788840348985 0.161400502444505 0.347855010744864 0.498960088112895 0.559534067130646 0.311882666204436 0.349454517793297 0.759046150941042 0.559940575536119 0.473283168648942 0.348930365823998 0.998796655734265 0.998644483686089 0.998696631891278 0.00120334426573481 0.00135551631391063 0.0013033681087223 2088
3004 878537 4 0.05 0 1e-04 0.1 90 "IR" 0.255633060766988 0.559830828355743 0.159348570989871 0.348808733133663 0.501104206569587 0.557033414421591 0.316932971188269 0.351936668835826 0.756737267336575 0.557957367512714 0.476281542178141 0.350901758860856 0.995242013538065 0.994174747903969 0.994535226605941 0.004757986461935 0.00582525209603096 0.00546477339405949 2803
3005 471548 5 0.05 0 1e-04 0.1 90 "IR" 0.258951741319448 0.564376243633518 0.158003801579851 0.344255735388904 0.500784706802972 0.558523647696885 0.314524727692022 0.350469639960859 0.75973644812242 0.560478467368306 0.472528529271873 0.348392825253102 0.999688813385303 0.999685893200156 0.999686887915387 0.000311186614696891 0.000314106799844443 0.000313112084613071 3601
3006 98591 1 3 0 1e-04 0.1 90 "IR" 0.26168252528667 0.56458863020418 0.159564566516593 0.344026673105155 0.488742659958555 0.550933604319847 0.319891268985307 0.358436398475247 0.750425185245225 0.555317183080208 0.4794558355019 0.353806354954615 0.999555575301724 0.999628150319353 0.999602883305766 0.00044442469827552 0.000371849680647345 0.000397116694233898 3601
3007 818733 2 3 0 1e-04 0.1 90 "IR" 0.2574943461497 0.563689674607463 0.157740845000009 0.344913024861861 0.491713582776481 0.551453340915886 0.321392017949876 0.358218708531788 0.749207928926181 0.555335978480515 0.479132862949885 0.353990246643597 0.994964044591979 0.997172745050677 0.996414418659682 0.00503595540802123 0.00282725494932324 0.00358558134031786 3296
3008 167358 3 3 0 1e-04 0.1 90 "IR" 0.264089002311028 0.567753186014939 0.158613799274312 0.340789688328831 0.485367876624049 0.550874133886841 0.318228359061709 0.35872837022784 0.749456878935077 0.556366348722886 0.476842158336021 0.352890520308605 0.984340508969809 0.712713060449727 0.808255203609468 0.0156594910301908 0.287286939550273 0.191744796390532 159
3009 1302757 4 3 0 1e-04 0.1 90 "IR" 0.256530861437656 0.560652104621891 0.159411939381168 0.347967181617659 0.493826157610467 0.552608540199844 0.320343928209151 0.356659213460528 0.750357019048123 0.555054050280287 0.479755867590319 0.35400518474689 0.924296472851314 0.841700597836414 0.869916704778415 0.0757035271486863 0.158299402163586 0.130083295221585 1485
3010 549563 5 3 0 1e-04 0.1 90 "IR" 0.256318080448324 0.560896591790673 0.159069597436839 0.347771007252281 0.494188161609707 0.553053350580595 0.320123539776544 0.356305805201396 0.750506242058031 0.55543946294666 0.479193137213383 0.353697754269755 0.999654511870157 0.99908709263132 0.999280744747233 0.000345488129843277 0.000912907368679587 0.000719255252766538 3601
3011 732408 1 0.05 0.25 1e-04 0.1 90 "IR" 0.257954400957349 0.565111310127915 0.156847350613046 0.343514946788379 0.502349835365061 0.559371717719275 0.314241877737654 0.349610182114159 0.76030423632241 0.561280912472858 0.4710892283507 0.347581497130633 0.999760487531144 0.999534237962758 0.99961095325865 0.000239512468856142 0.000465762037241974 0.000389046741349957 3601
3012 915210 2 0.05 0.25 1e-04 0.1 90 "IR" 0.258163718344222 0.560521487969255 0.160438227527272 0.348125294014874 0.500564581993534 0.557400582301311 0.316045945115556 0.351629566595902 0.758728300337756 0.558434490410337 0.476484172642828 0.350466171920299 0.998491645232028 0.999061140957501 0.998867391824056 0.00150835476797216 0.000938859042499196 0.00113260817594393 3601
3013 194015 3 0.05 0.25 1e-04 0.1 90 "IR" 0.25875278364884 0.564520751473426 0.157789140873746 0.344100807017474 0.501453109428859 0.560230566204385 0.312447643381407 0.348742378799606 0.760205893077699 0.561658186976561 0.470236784255154 0.347196134067692 0.999803310246239 0.999792805194724 0.999796379512717 0.000196689753760958 0.000207194805275575 0.000203620487282644 3601
3014 290542 4 0.05 0.25 1e-04 0.1 90 "IR" 0.258090711571704 0.559411303079956 0.161215982318195 0.349213888330163 0.498373677619868 0.556540043499883 0.315968250460282 0.352455745407347 0.756464389191572 0.557491464716026 0.477184232778477 0.351378608543796 0.999779273546244 0.999740164613139 0.99975350624685 0.000220726453756326 0.000259835386861115 0.000246493753150067 3601
3015 1211786 5 0.05 0.25 1e-04 0.1 90 "IR" 0.255181491635943 0.562454127906657 0.157167730900962 0.346138858554538 0.503063241439299 0.558695276409445 0.315730997376946 0.350277972931367 0.758244733075242 0.559931647764531 0.472898728277908 0.348914522533611 0.99983593720818 0.999825205904044 0.999828816558774 0.000164062791819643 0.000174794095955514 0.000171183441226105 3601
3016 825516 1 3 0.25 1e-04 0.1 90 "IR" 0.263388615611811 0.562962832632736 0.161848086249871 0.345682379806457 0.485816993985127 0.54984595121483 0.319849356235367 0.359781579670759 0.749205609596938 0.554072731863825 0.481697442485238 0.355232773447107 0.999819001457291 0.99980693017443 0.999811168514201 0.00018099854270901 0.000193069825570349 0.000188831485798568 3601
3017 541793 2 3 0.25 1e-04 0.1 90 "IR" 0.258553666036418 0.56143021289801 0.160006586572913 0.347259105116148 0.496444242511268 0.555864162205268 0.316489084958329 0.353117023398441 0.754997908547686 0.557583733173148 0.476495671531242 0.351300667321933 0.999793192028233 0.99928561905067 0.999459314913145 0.000206807971766964 0.000714380949329607 0.000540685086855308 3601
3018 918139 3 3 0.25 1e-04 0.1 90 "IR" 0.260778844401301 0.561090779220666 0.161632481024619 0.347540940740423 0.487535579691651 0.550936243871991 0.319568799075536 0.358692101601238 0.748314424092952 0.554154528963264 0.481201280100156 0.355146905478865 0.999771303934868 0.99977700795586 0.999775021756267 0.00022869606513217 0.000222992044139559 0.00022497824373259 3601
3019 272655 4 3 0.25 1e-04 0.1 90 "IR" 0.263182748635225 0.560097296984939 0.163891862666705 0.348605228669599 0.486177846912877 0.550669082066923 0.318420892377017 0.358661069069288 0.749360595548102 0.553674152040518 0.482312755043721 0.355448868457863 0.999783531420161 0.999786951759624 0.999785751762684 0.000216468579838648 0.000213048240376085 0.000214248237316023 3601
3020 1079631 5 3 0.25 1e-04 0.1 90 "IR" 0.259211296415158 0.566093380980962 0.156939817249855 0.34247322387788 0.493041463912823 0.552503445231664 0.32012916581577 0.356885739599665 0.752252760327981 0.556831270383409 0.477068983065625 0.352290644339177 0.999760061201298 0.99977892138387 0.99977243232525 0.000239938798702411 0.00022107861613036 0.000227567674750449 3601
3021 31136 1 0.05 0.5 1e-04 0.1 90 "IR" 0.256973481469991 0.558003553467068 0.161542948119211 0.350653047957465 0.500156962446575 0.558520159968951 0.314180736528265 0.350458988370755 0.757130443916566 0.558320028842793 0.475723684647476 0.350549901429479 0.999917921554316 0.99990114230454 0.999906839476197 8.20784456840991e-05 9.88576954597881e-05 9.31605238028368e-05 3601
3022 1163560 2 0.05 0.5 1e-04 0.1 90 "IR" 0.257450408304297 0.560911101617984 0.159669849364626 0.347720078978886 0.500593780603437 0.557662071849876 0.31565285679849 0.351339458377986 0.758044188907734 0.558738637565155 0.475322706163116 0.350137936927752 0.999905659367369 0.999912341833983 0.999910072703025 9.43406326313668e-05 8.765816601716e-05 8.9927296975224e-05 3601
3023 622123 3 0.05 0.5 1e-04 0.1 90 "IR" 0.257149107133052 0.565874324479928 0.155789907695177 0.342730621479225 0.503676978408548 0.561279048880993 0.312259612933577 0.347666814986743 0.760826085541599 0.562805524278182 0.468049520628754 0.346026067911703 0.999909336929739 0.999907310454818 0.999907995083688 9.06630702610295e-05 9.26895451821317e-05 9.20049163119554e-05 3601
3024 986073 4 0.05 0.5 1e-04 0.1 90 "IR" 0.256424048887564 0.562120301544643 0.158159214122029 0.346524724742765 0.503249845278056 0.559361153048819 0.314864422535277 0.349633045511348 0.75967389416562 0.560259816228864 0.473023636657306 0.348617394097517 0.999911918313791 0.999910359905836 0.999910885876721 8.80816862088024e-05 8.96400941638969e-05 8.91141232791144e-05 3601
3025 396738 5 0.05 0.5 1e-04 0.1 90 "IR" 0.259471422621732 0.561942590498311 0.160146579261195 0.346696351699894 0.499990290758786 0.558848980428184 0.31355042012867 0.350144262991942 0.759461713380518 0.559875359420708 0.473696999389865 0.348997701880019 0.999918214887845 0.99991238900899 0.999914379094897 8.17851121550298e-05 8.76109910101873e-05 8.56209051032337e-05 3601
3026 19263 1 3 0.5 1e-04 0.1 90 "IR" 0.256315551559768 0.560159016251198 0.159616041760181 0.348474686499273 0.494352728523992 0.553755002030135 0.319340200809662 0.35569732554737 0.75066828008376 0.555647987563127 0.478956242569843 0.353539958873185 0.999916703587174 0.999915979488398 0.999916226649461 8.32964128255844e-05 8.40205116021213e-05 8.3773350538622e-05 3601
3027 465871 2 3 0.5 1e-04 0.1 90 "IR" 0.258065950292713 0.559374289049724 0.161341544642668 0.3492992632867 0.492255690879047 0.551803947422904 0.320468546946425 0.35746807805362 0.750321641171759 0.554088633960913 0.481810091589093 0.354989730207208 0.999686705053501 0.999903376361848 0.999828909864014 0.000313294946499209 9.66236381523139e-05 0.0001710901359859 3601
3028 1115378 3 3 0.5 1e-04 0.1 90 "IR" 0.2629162290611 0.563068855274545 0.161446940993869 0.345577295000597 0.487273432703759 0.549466081465406 0.321298032487135 0.360285595522331 0.75018966176486 0.553871720141117 0.482744973481003 0.355515266464539 0.999916266684431 0.999842143446008 0.999868089527899 8.37333155694181e-05 0.000157856553991841 0.000131910472100625 3601
3029 422678 4 3 0.5 1e-04 0.1 90 "IR" 0.258844034282437 0.564377251571643 0.157966475545839 0.344239273021714 0.491396307703492 0.551443721497669 0.3211169716802 0.358314369295157 0.750240341985929 0.555592266361055 0.479083447226039 0.353795062429139 0.999885222890106 0.999824964354841 0.999845732285979 0.000114777109894386 0.000175035645159154 0.000154267714021439 3601
3030 913495 5 3 0.5 1e-04 0.1 90 "IR" 0.257521435967846 0.55771800619318 0.162177255116181 0.35100035030084 0.493474290391683 0.554687562606718 0.317011705293459 0.354492873550511 0.750995726359529 0.555501923756946 0.47918896040964 0.35352890549359 0.999918487293364 0.999905661851225 0.999910059105127 8.15127066360316e-05 9.43381487754915e-05 8.99408948730104e-05 3601
3031 1307426 1 0.05 0 1e-04 0.2 90 "IR" 0.256726444481296 0.558674586395568 0.160891828690576 0.349960199475003 0.500599526597067 0.55622736550549 0.318127822864928 0.353094562153702 0.757325971078363 0.557024290376899 0.479019651555504 0.352065738714612 0.87891674038049 0.909428943512107 0.899082786918385 0.12108325961951 0.0905710564878929 0.100917213081615 764
3032 284911 2 0.05 0 1e-04 0.2 90 "IR" 0.257470432122912 0.55703359930296 0.162624090561815 0.351670309092547 0.499859281189388 0.556967028341071 0.316570223982749 0.35239804015484 0.757329713312301 0.556966521547796 0.479194314544564 0.352174095774205 0.999612928197104 0.999567343638027 0.999582851084029 0.0003870718028956 0.000432656361972501 0.000417148915971299 3601
3033 785897 3 0.05 0 1e-04 0.2 90 "IR" 0.258399011992985 0.559773657736633 0.16113295392794 0.348867669057862 0.498103419707024 0.556519961206469 0.316141960382582 0.352815144985522 0.756502431700009 0.557601249693895 0.477274914310522 0.351498125249384 0.994676606908004 0.994588926033643 0.994618879600446 0.0053233930919958 0.00541107396635685 0.00538112039955362 1012
3034 732535 4 0.05 0 1e-04 0.2 90 "IR" 0.25636064903794 0.562837578646333 0.157558821591921 0.345734182958971 0.501733271108389 0.557663743659751 0.316700463105396 0.351666551573011 0.758093920146328 0.559387780941995 0.474259284697317 0.349687770948826 0.99621265385901 0.996795351575845 0.996598323276354 0.00378734614098986 0.00320464842415532 0.00340167672364595 529
3035 1248915 5 0.05 0 1e-04 0.2 90 "IR" 0.255378000856232 0.557907079673631 0.160621757666123 0.350791445756654 0.502199581744603 0.556822450244112 0.318166087014787 0.352506700865922 0.757577582600834 0.557165374517068 0.478787844680909 0.351951868922798 0.972447320896618 0.975931285588094 0.974756321175388 0.0275526791033817 0.024068714411906 0.0252436788246121 2320
3036 872407 1 3 0 1e-04 0.2 90 "IR" 0.256634789542173 0.559948029518926 0.159979007977431 0.34873669524343 0.491845030606282 0.549161268815247 0.3249781199816 0.360760869484467 0.748479820148455 0.55252348147776 0.484957127959031 0.356995638960593 0.997168269901405 0.995883961495086 0.996324037983594 0.00283173009859491 0.00411603850491385 0.00367596201640556 2446
3037 495444 2 3 0 1e-04 0.2 90 "IR" 0.260923400313352 0.560882139608464 0.161944323714946 0.34774359480968 0.487429433995438 0.548395912440368 0.322959245801686 0.361459260896546 0.74835283430879 0.552426111473399 0.484903569516632 0.357018551904233 0.999507456242867 0.998595193463291 0.998912975782402 0.000492543757132563 0.00140480653670953 0.0010870242175981 885
3038 38542 3 3 0 1e-04 0.2 90 "IR" 0.261517523343172 0.563162294218171 0.160565222236624 0.345430321661521 0.487609388939995 0.547709744243847 0.324083988157204 0.362084319106456 0.749126912283167 0.55276248297263 0.484649210393828 0.356630682517948 0.998769840783937 0.998375755126833 0.998513130748668 0.00123015921606327 0.00162424487316715 0.00148686925133182 1728
3039 1287663 4 3 0 1e-04 0.2 90 "IR" 0.256193631637645 0.558361676830345 0.160874604393936 0.350300300069299 0.491195748295386 0.548391736429259 0.325728443622458 0.361594439885462 0.747389379933031 0.551417887484464 0.486603048016393 0.358136160810693 0.999503860395075 0.999084401104049 0.999228125565299 0.000496139604924851 0.000915598895951552 0.000771874434700808 3601
3040 1004691 5 3 0 1e-04 0.2 90 "IR" 0.260991803281472 0.564254731744289 0.159366124044285 0.344396213029723 0.487385854561279 0.548733307827109 0.322766804462945 0.361090317858444 0.748377657842751 0.553760047062697 0.48213292850723 0.355677047404846 0.999087082987763 0.997880400413209 0.998300588818896 0.000912917012236928 0.00211959958679146 0.00169941118110407 524
3041 275246 1 0.05 0.25 1e-04 0.2 90 "IR" 0.261092013109446 0.563826831236173 0.159731768627759 0.344833585286914 0.497965377652235 0.556770595093313 0.315621975779321 0.352575357933371 0.75905739076168 0.559142024884371 0.475353744407081 0.349970570132641 0.999814071102097 0.999817143511897 0.999816087210531 0.000185928897902925 0.000182856488103219 0.000183912789469497 3601
3042 162392 2 0.05 0.25 1e-04 0.2 90 "IR" 0.258861860051442 0.561043853182159 0.160460728637452 0.34760499318436 0.499168730870743 0.558515095586089 0.313904986662489 0.350809481266503 0.758030590922185 0.559357236577174 0.474365715299941 0.349737496887588 0.999707453996235 0.999535104047274 0.999593974640461 0.000292546003765508 0.000464895952726261 0.000406025359538818 3601
3043 849728 3 0.05 0.25 1e-04 0.2 90 "IR" 0.257240989856613 0.561474225382952 0.159119925191529 0.34714568720225 0.500659732075144 0.558294001176714 0.315123457297111 0.351035225648912 0.757900721931758 0.55934538233121 0.47424338248864 0.349744263571953 0.99981999009514 0.999803603270569 0.999809166136822 0.0001800099048596 0.000196396729430858 0.000190833863177688 3601
3044 366620 4 0.05 0.25 1e-04 0.2 90 "IR" 0.257661473524475 0.559913118430848 0.160557241256992 0.348734420117598 0.500049864191171 0.556456155487904 0.317405867422033 0.352905366988996 0.757711337715646 0.557607727697121 0.477963108679025 0.351512266972045 0.999806903025136 0.999792379622767 0.99979731902489 0.000193096974863692 0.000207620377232691 0.000202680975109934 3601
3045 1274967 5 0.05 0.25 1e-04 0.2 90 "IR" 0.259577146950857 0.560702733495191 0.161165025069284 0.347953676934798 0.497973833092076 0.557172738476449 0.314975468121442 0.35215655343655 0.757550980042933 0.558349302863772 0.476140493190726 0.350750775536721 0.999824444929924 0.999815889579531 0.999818821360644 0.000175555070076007 0.000184110420469037 0.000181178639356306 3601
3046 741486 1 3 0.25 1e-04 0.2 90 "IR" 0.260051439147821 0.562553260459361 0.160126659823804 0.346084084635877 0.488270856244151 0.5475614686234 0.325069257282178 0.362430481119196 0.748322295391972 0.55240563805586 0.485195917105982 0.357139653116922 0.999822734630821 0.99933186186314 0.999502240730169 0.000177265369179027 0.000668138136859573 0.000497759269831021 3601
3047 25441 2 3 0.25 1e-04 0.2 90 "IR" 0.256830813816048 0.558645219805313 0.161059280696016 0.350012632269378 0.490057813678335 0.548499277821639 0.324646457745753 0.361291476066462 0.746888627494383 0.551639540960031 0.485705738441769 0.357779838194935 0.999792515534097 0.999813704211528 0.999806422868882 0.000207484465903146 0.000186295788472286 0.000193577131117785 3601
3048 686333 3 3 0.25 1e-04 0.2 90 "IR" 0.257846271901375 0.560957229957748 0.159990215752435 0.347661966969223 0.492847596335939 0.552901372726117 0.319465558780648 0.356723185461405 0.750693868237314 0.555420066951785 0.479455774533083 0.353871236873725 0.999776915311163 0.999356716289995 0.99950098793808 0.000223084688836799 0.000643283710004799 0.000499012061919937 3601
3049 285709 4 3 0.25 1e-04 0.2 90 "IR" 0.262801669676492 0.561643496115112 0.16251469895789 0.346944169827213 0.482647908802442 0.546124929742024 0.323630624558102 0.363896447736531 0.745449578478934 0.551167071316125 0.486145323515992 0.358375634471313 0.999830162213958 0.999760586597608 0.999785084925517 0.000169837786041496 0.000239413402391978 0.000214915074482765 3601
3050 662863 5 3 0.25 1e-04 0.2 90 "IR" 0.258180239223653 0.562658687108332 0.158879181616684 0.345996377855087 0.48855128294448 0.546196782463689 0.327260323068729 0.363675873337164 0.746731522168133 0.551507575679609 0.486139504685413 0.357966530959668 0.999806202351724 0.999780021438697 0.999789058762 0.000193797648276221 0.000219978561303102 0.000210941238000473 3601
3051 980776 1 0.05 0.5 1e-04 0.2 90 "IR" 0.255457157407694 0.561412661733864 0.158080122433123 0.347211760217052 0.503024926236107 0.557186763657838 0.318188313102528 0.352175737766298 0.758482083643802 0.558576655814942 0.47626843553565 0.350538926639551 0.999914235830977 0.999905757529218 0.999908613149842 8.57641690232023e-05 9.42424707823371e-05 9.13868501578662e-05 3601
3052 325473 2 0.05 0.5 1e-04 0.2 90 "IR" 0.25864784429641 0.561573232723283 0.159957958866592 0.347068453456071 0.498632806795699 0.554208974744373 0.319893499331333 0.355187757700842 0.757280651092109 0.556682007146374 0.479851458197925 0.352459473128608 0.999906723185832 0.999908579744643 0.9999079459359 9.32768141676646e-05 9.14202553565539e-05 9.2054064099655e-05 3601
3053 403868 3 0.05 0.5 1e-04 0.2 90 "IR" 0.259942200651527 0.563150517232292 0.159531418662506 0.345471518658297 0.498967659086372 0.558975935579218 0.313046547994557 0.350346562112088 0.758909859737898 0.560375948882965 0.472577966657063 0.348708208055838 0.999762449804735 0.99988015713578 0.999839839822915 0.000237550195264841 0.000119842864220283 0.000160160177084987 3601
3054 1288956 4 0.05 0.5 1e-04 0.2 90 "IR" 0.259218279284075 0.559075649002522 0.162167112493089 0.349590016989252 0.496235606062805 0.554651230720163 0.317665100083398 0.354686891892443 0.75545388534688 0.556139308167386 0.479832212576487 0.352969596388985 0.999902904397796 0.999907204403933 0.999905729052139 9.70956022040863e-05 9.27955960667456e-05 9.42709478605889e-05 3601
3055 336089 5 0.05 0.5 1e-04 0.2 90 "IR" 0.25784007117681 0.559094975529183 0.16128844862684 0.349551990109843 0.498054501945962 0.555296468025298 0.317937135378019 0.354065093561122 0.755894573122772 0.556557497527725 0.47922558400486 0.352561719669979 0.999904417572865 0.999915945136757 0.999912012729082 9.55824271345765e-05 8.40548632434491e-05 8.79872709184133e-05 3601
3056 273703 1 3 0.5 1e-04 0.2 90 "IR" 0.258317698007712 0.565152545066662 0.157071290603193 0.343469399006531 0.49080321504826 0.548311533939176 0.325352087649876 0.36144047987695 0.749120913055972 0.553739013014615 0.482423378253069 0.355643480527071 0.999914249075998 0.999843231036226 0.999867676902302 8.57509240016293e-05 0.000156768963773594 0.000132323097698006 3601
3057 769557 2 3 0.5 1e-04 0.2 90 "IR" 0.259178234274461 0.564566565334939 0.158077856305507 0.344042979777833 0.4906291916408 0.550488686161775 0.322396981658288 0.359640282151061 0.749807425915261 0.554985448331798 0.480474837963794 0.354645913046652 0.999926195206375 0.999897782365057 0.999907595114753 7.38047936249203e-05 0.000102217634943366 9.24048852465574e-05 3601
3058 1267589 3 3 0.5 1e-04 0.2 90 "IR" 0.261787126512855 0.565597459431651 0.158934023146829 0.342949881733108 0.486114178622739 0.547065216104111 0.324420946268606 0.363043986216498 0.747901305135594 0.553073808172023 0.483354969415435 0.356518442521452 0.999927457430208 0.999916281006323 0.999920187036287 7.2542569792114e-05 8.37189936773616e-05 7.98129637129363e-05 3601
3059 110688 4 3 0.5 1e-04 0.2 90 "IR" 0.25943936271624 0.56281811001769 0.159524050263633 0.345767550384355 0.487137228752942 0.547188762390687 0.32495712410943 0.362739050321091 0.746576591469183 0.552224256400447 0.484481174373063 0.357260354918026 0.999921455062593 0.999901325324784 0.999908311125649 7.85449374069245e-05 9.86746752155068e-05 9.1688874350484e-05 3601
3060 741873 5 3 0.5 1e-04 0.2 90 "IR" 0.257237754077049 0.557042415266241 0.162459778951925 0.35166382300744 0.492164794154328 0.550395550021304 0.322742814265021 0.35926222760503 0.749402548231377 0.552396305454812 0.485202593216946 0.356947912836187 0.999917786704202 0.999808998674614 0.999846331683236 8.22132957978512e-05 0.000191001325385991 0.000153668316763779 3601
3061 750313 1 0.05 0 1e-04 0.3 90 "IR" 0.254280327981016 0.559483070047025 0.158739728175565 0.34914545479108 0.5035018816832 0.558033350996867 0.317541587768196 0.351671288890474 0.757782209664216 0.558502550617538 0.476281315943762 0.350841845859123 0.999523907084701 0.999543082605908 0.999536642649794 0.000476092915298649 0.000456917394092448 0.000463357350206138 3601
3062 720593 2 0.05 0 1e-04 0.3 90 "IR" 0.256807163192027 0.558653956937488 0.160968185491452 0.350018904839693 0.498360431737526 0.552746294447915 0.322208552916085 0.357011435963559 0.755167594929553 0.554719315267447 0.483176738407538 0.354672433724763 0.998690943979752 0.998239445383257 0.998393000524108 0.00130905602024755 0.00176055461674321 0.00160699947589202 1365
3063 1135615 3 0.05 0 1e-04 0.3 90 "IR" 0.261458189236116 0.562342671687894 0.16109162593498 0.346316678237963 0.495222832701826 0.553391454484154 0.319221319504057 0.356355146064599 0.756681021937941 0.556427096339529 0.480312945439037 0.352948058119709 0.983387488476092 0.981075893350809 0.981874311491545 0.0166125115239077 0.0189241066491913 0.0181256885084549 1726
3064 282694 4 0.05 0 1e-04 0.3 90 "IR" 0.254821015775228 0.555191729298209 0.16233215378263 0.353506693035326 0.498978325565871 0.551915519790591 0.32381675563549 0.357854113329416 0.753799341341099 0.552988149882334 0.48614890941812 0.35642117288998 0.99903113989408 0.999186684747998 0.999134074897709 0.000968860105920373 0.000813315252002177 0.000865925102290527 3601
3065 64811 5 0.05 0 1e-04 0.3 90 "IR" 0.257730847196425 0.557132277380181 0.162693225656186 0.351544606996792 0.497487297678187 0.554524338100237 0.318934524945245 0.35520364268662 0.755218144874612 0.555386761467504 0.481627750601431 0.353984025589714 0.99848114397283 0.999013103552679 0.998831450632999 0.00151885602717015 0.000986896447320598 0.00116854936700126 3298
3066 193317 1 3 0 1e-04 0.3 90 "IR" 0.258337142994797 0.562828662657088 0.158888952520894 0.34577123078237 0.488075164290797 0.545422053999098 0.328488028483639 0.36496023764815 0.746412307285594 0.551013457216352 0.487376981004533 0.358780709900906 0.998362461651501 0.997802025705248 0.997995767687194 0.00163753834849948 0.00219797429475182 0.00200423231280601 2326
3067 367508 2 3 0 1e-04 0.3 90 "IR" 0.260288884506277 0.563649699315136 0.159420558263831 0.344993883403743 0.488487921590523 0.548048508092334 0.324804783016979 0.362461444391038 0.7487768060968 0.553108205005353 0.48422534128081 0.356782257424787 0.999462375095849 0.99913092876535 0.999246058186694 0.000537624904150638 0.000869071234649818 0.00075394181330617 3601
3068 1213267 3 3 0 1e-04 0.3 90 "IR" 0.254188381989572 0.559363278772541 0.158839607436737 0.349305065976237 0.491507050349872 0.544875390896913 0.331737766578498 0.365660066741467 0.745695432339443 0.549480307922036 0.490577374015234 0.360447888478228 0.999498120028971 0.875705073762066 0.917877338723203 0.00050187997102882 0.124294926237934 0.0821226612767971 1606
3069 409491 4 3 0 1e-04 0.3 90 "IR" 0.254515333677835 0.558599652235772 0.159672103153475 0.350018509289881 0.490304218456916 0.543843407006264 0.332334734092177 0.36675416422666 0.744819552134751 0.548538482432784 0.492006837245653 0.361411475326859 0.999617701661269 0.999642180840018 0.999633820269637 0.000382298338730702 0.000357819159981983 0.00036617973036302 3601
3070 123585 5 3 0 1e-04 0.3 90 "IR" 0.261288891138674 0.56522268667088 0.158865273150497 0.343381164191819 0.48544097151629 0.545819293070007 0.326544664143148 0.364822030111722 0.746729862654964 0.552120897854228 0.485409937293645 0.357846534541729 0.998466279775911 0.996324007980104 0.997072692948272 0.00153372022408894 0.0036759920198955 0.00292730705172843 3166
3071 320913 1 0.05 0.25 1e-04 0.3 90 "IR" 0.253761765547669 0.557945928363982 0.159615630927121 0.350674471403544 0.502311780945892 0.556070405268331 0.31982805680507 0.353670335566822 0.756073546493561 0.55668199593811 0.479443687732191 0.352683756932535 0.999722551301803 0.999694285120141 0.99970377994491 0.000277448698197049 0.000305714879859363 0.000296220055090317 3601
3072 1190770 2 0.05 0.25 1e-04 0.3 90 "IR" 0.259912073688537 0.558162846054288 0.163323873866189 0.350541411399387 0.495858740313275 0.552874561313565 0.320439253961526 0.35689824812068 0.755770814001812 0.554661767065022 0.483763127827716 0.354746064524027 0.999776899156319 0.999753771255875 0.999761726514705 0.000223100843680755 0.000246228744124925 0.000238273485295439 3601
3073 426476 3 0.05 0.25 1e-04 0.3 90 "IR" 0.258504178052082 0.561223506989092 0.160091626880354 0.347426166621707 0.499148776963612 0.554521298737272 0.32005755117043 0.355261045088987 0.757652955015694 0.556770372678136 0.480149178050783 0.352628869552799 0.999825219218772 0.999829328639165 0.999827926506103 0.000174780781227844 0.00017067136083544 0.000172073493897249 3601
3074 727055 4 0.05 0.25 1e-04 0.3 90 "IR" 0.259363940993794 0.561156709041838 0.160727947406619 0.347485255767055 0.497184003113194 0.55550901242116 0.317296476122408 0.354202893198239 0.756547944106988 0.557409248340164 0.478024423529027 0.351938631395029 0.997536933168721 0.99622672456605 0.996675963418126 0.00246306683127933 0.00377327543395002 0.00332403658187359 1847
3075 142354 5 0.05 0.25 1e-04 0.3 90 "IR" 0.254767295079555 0.558788040350354 0.159577814021875 0.349860305368156 0.499839554921414 0.552898068791455 0.322911609122336 0.35685260789961 0.754606850000969 0.554847771176666 0.482489423144211 0.354533713701356 0.999820500371883 0.999794752044009 0.999803446174026 0.000179499628117393 0.000205247955990578 0.000196553825974165 3601
3076 786710 1 3 0.25 1e-04 0.3 90 "IR" 0.257011672625179 0.560780847216703 0.159574251718494 0.347839070384236 0.489333236510736 0.54530993778613 0.329422930293229 0.365084971738821 0.746344909135916 0.550263599867995 0.488997182011723 0.359545558131863 0.999712739886615 0.999190685174166 0.99937030449624 0.000287260113384706 0.000809314825833977 0.000629695503759963 3601
3077 801823 2 3 0.25 1e-04 0.3 90 "IR" 0.260219142356385 0.5646248796167 0.1586416016294 0.343979496401873 0.489699662582045 0.549005413923055 0.323991137495095 0.361246866882779 0.74991880493843 0.554098722221152 0.482632739124494 0.355604128843966 0.999557422086411 0.999735688665639 0.999673893147839 0.000442577913589336 0.000264311334360627 0.000326106852160708 3601
3078 1225888 3 3 0.25 1e-04 0.3 90 "IR" 0.260392738017864 0.564482636934652 0.158848524521548 0.344088939364054 0.487467720583182 0.545994479548185 0.327440110032883 0.364621220927018 0.747860458601046 0.552030082996078 0.486288634554431 0.357906865419916 0.999828220718752 0.999816979260521 0.999820889173229 0.000171779281248263 0.000183020739479204 0.000179110826771517 3601
3079 1314504 4 3 0.25 1e-04 0.3 90 "IR" 0.255934144115215 0.561615622003246 0.158242777856889 0.347001334987341 0.488565251063654 0.543647788308241 0.331622282137928 0.366746442665308 0.744499395178869 0.549395191804733 0.489865059994817 0.360416672316649 0.999789857269806 0.99975694625509 0.999768245182058 0.000210142730194357 0.000243053744909903 0.000231754817941527 3601
3080 188978 5 3 0.25 1e-04 0.3 90 "IR" 0.257853337421053 0.561539385302636 0.159503658637385 0.347096519756245 0.489535272031409 0.545207231890982 0.329302533502043 0.364992299829245 0.747388609452462 0.550474004107312 0.488806192139429 0.359207861637676 0.999717973451145 0.999791797795855 0.999766359216185 0.000282026548854992 0.000208202204145285 0.000233640783815162 3601
3081 444809 1 0.05 0.5 1e-04 0.3 90 "IR" 0.258780414575374 0.561493858903173 0.160081794575826 0.347153349013828 0.499369422552996 0.556164682212776 0.317760336025681 0.353571901141993 0.75814983712837 0.557950755912351 0.477842130601507 0.351416590427867 0.999911398283757 0.999908756221082 0.999909658231745 8.86017162434192e-05 9.12437789177381e-05 9.03417682548995e-05 3601
3082 183974 2 0.05 0.5 1e-04 0.3 90 "IR" 0.264066787822158 0.561882520127086 0.163048231655374 0.346770535936496 0.493011516611657 0.555297895943282 0.314977234118116 0.354443318748707 0.757078304433816 0.557544886239721 0.47802546577349 0.351820106560565 0.999880938925174 0.999889502715454 0.999886515683664 0.000119061074825504 0.000110497284546173 0.000113484316336006 3601
3083 670681 3 0.05 0.5 1e-04 0.3 90 "IR" 0.257906465036352 0.562401608291733 0.158830863338065 0.346261469586831 0.49970651191716 0.555039643528827 0.319584887689314 0.354695443589105 0.757612976953512 0.557502072510685 0.478415751027379 0.351871524377158 0.999915795560449 0.999916591971079 0.999916320896415 8.42044395509845e-05 8.34080289213844e-05 8.36791035848392e-05 3601
3084 980458 4 0.05 0.5 1e-04 0.3 90 "IR" 0.258521927604686 0.560047305378665 0.160964914447018 0.348598321818274 0.497763174397147 0.553767507594579 0.320241161561104 0.355984773312641 0.756285102001833 0.555875823881678 0.481206076008122 0.35350129148536 0.999877405494482 0.999743390063768 0.999789203769923 0.000122594505517527 0.000256609936231683 0.000210796230076577 3601
3085 1012877 5 0.05 0.5 1e-04 0.3 90 "IR" 0.261222903667307 0.558222204926166 0.164105659071098 0.350411570887074 0.493481920388373 0.554185173378251 0.31696322712005 0.355560629903695 0.754704824055679 0.555552018155326 0.481068886191148 0.353811048348245 0.999911262790593 0.999915045314831 0.999913735501869 8.87372094067045e-05 8.4954685168777e-05 8.6264498131234e-05 3601
3086 345198 1 3 0.5 1e-04 0.3 90 "IR" 0.263617519904217 0.563970422302012 0.161181720442474 0.344633835161549 0.486074664369537 0.547894152823403 0.323536339411459 0.362731515116284 0.749692184273754 0.553236352559613 0.484718059853932 0.356707776776933 0.999909905359287 0.99991570290985 0.999913665672739 9.00946407134184e-05 8.42970901500727e-05 8.633432726104e-05 3601
3087 704136 2 3 0.5 1e-04 0.3 90 "IR" 0.259048956015922 0.563906434928152 0.15849113371896 0.344741292045136 0.491062806761745 0.54842883249227 0.325579338609926 0.361749552147936 0.750111762777667 0.553423505330846 0.484070472328886 0.3562465276126 0.999915462213914 0.999915486373685 0.999915478039444 8.45377860857607e-05 8.45136263153689e-05 8.45219605561727e-05 3601
3088 215395 3 3 0.5 1e-04 0.3 90 "IR" 0.258192645639338 0.558949293226299 0.161780330285235 0.349694594626094 0.488152715627267 0.546107765275932 0.327076197403125 0.364019125712835 0.746345361266605 0.550174746403059 0.488856527688359 0.359459051233899 0.999916157711458 0.999680503312504 0.999761967537187 8.38422885415028e-05 0.00031949668749587 0.000238032462812582 3601
3089 11645 4 3 0.5 1e-04 0.3 90 "IR" 0.260529924740871 0.566057642948499 0.157770135581413 0.342522103866517 0.48937857869407 0.548104203631567 0.324825591911039 0.361994498559418 0.749908503434942 0.553980077630663 0.482595727492452 0.355611384262055 0.999916133265223 0.999913906588744 0.99991467899479 8.38667347774137e-05 8.60934112560219e-05 8.53210052103641e-05 3601
3090 1085493 5 3 0.5 1e-04 0.3 90 "IR" 0.259700670647259 0.563700142117374 0.159024787247949 0.344897176863007 0.486550089021146 0.545628432821835 0.327146353673737 0.364761830896471 0.746250759668406 0.55149418720106 0.486171140921686 0.358301641669839 0.99990351056222 0.99991609586437 0.999911721675807 9.64894377799407e-05 8.3904135629788e-05 8.82783241928811e-05 3601
3091 1131634 1 0.05 0 1e-04 0.4 90 "IR" 0.25789333585902 0.559297343431046 0.161181988428407 0.34935478309298 0.49995374376211 0.556701195620147 0.317251913030044 0.352944152861012 0.757847079621129 0.557566798900547 0.47843390145845 0.351741819245461 0.69572333571692 0.661160611128565 0.672928899494428 0.30427666428308 0.338839388871435 0.327071100505572 288
3092 476852 2 0.05 0 1e-04 0.4 90 "IR" 0.254654530711665 0.556575798048728 0.161205111731648 0.352094887706297 0.500149725482924 0.552927966381023 0.323535232375072 0.357264671913839 0.754804256194589 0.554132032057967 0.48474034410672 0.355549581386727 0.999510903377252 0.999559214268278 0.999542900015096 0.000489096622748443 0.000440785731721666 0.000457099984904266 3601
3093 869974 3 0.05 0 1e-04 0.4 90 "IR" 0.256124395365997 0.556650930209418 0.162047679773989 0.352062453014194 0.499343666301468 0.553206427711315 0.322464316916542 0.356967214960971 0.755468061667464 0.554348766109703 0.484511996690531 0.355332113012081 0.998865179191044 0.999327853952985 0.999170852637094 0.0011348208089555 0.000672146047014709 0.000829147362906004 3601
3094 909426 4 0.05 0 1e-04 0.4 90 "IR" 0.253040396514513 0.554344302267313 0.16185389789706 0.354381594692224 0.498138821273531 0.548442138276421 0.328930594014505 0.361689259320194 0.751179217788043 0.550393275006965 0.490784491911565 0.3592684158052 0.951203095547449 0.953240061892654 0.952553602862791 0.0487969044525509 0.0467599381073461 0.0474463971372094 1606
3095 1293554 5 0.05 0 1e-04 0.4 90 "IR" 0.258328639992594 0.557449505439171 0.162844898229263 0.351230892216433 0.49635389143387 0.55291074210752 0.321041079447861 0.357242405132259 0.754682531426463 0.554434439779196 0.483885977677124 0.355217565833713 0.981923496920616 0.989282785339434 0.98676186608903 0.0180765030793835 0.0107172146605655 0.0132381339109704 294
3096 656116 1 3 0 1e-04 0.4 90 "IR" 0.257137878513575 0.557452356465122 0.162155765420509 0.35119359196837 0.488672048963789 0.543970255933498 0.330856602396534 0.366528198232776 0.745809927477364 0.548317638013739 0.493012367817043 0.361563075860448 0.986362428073809 0.840337592227499 0.890660796424398 0.0136375719261907 0.159662407772501 0.109339203575602 1615
3097 753353 2 3 0 1e-04 0.4 90 "IR" 0.25979357133233 0.562183931854852 0.160253850243236 0.346533516465983 0.487517294755691 0.543634461762628 0.330887450056928 0.36703225393795 0.74731086608802 0.549629832202358 0.491141300300163 0.360388323321337 0.997910270508562 0.978189774559119 0.985037104428788 0.00208972949143796 0.0218102254408806 0.014962895571212 3047
3098 446841 3 3 0 1e-04 0.4 90 "IR" 0.256007537360518 0.562150402549946 0.157852162828636 0.346438264756877 0.493453386991896 0.545052980815284 0.331861634654583 0.36526929070561 0.749460924352414 0.550618669823468 0.489713797483218 0.359126722130614 0.997273756225515 0.998018233988381 0.997764229861355 0.00272624377448461 0.00198176601161907 0.00223577013864528 2086
3099 1290045 4 3 0 1e-04 0.4 90 "IR" 0.262471121611382 0.563972982506557 0.160442809888836 0.344598054575329 0.480216357645775 0.536602016049459 0.336948100339648 0.374476547978427 0.742687479257157 0.545700309973077 0.497390910228484 0.364538406861675 0.999401936330787 0.930119612537334 0.954553261950363 0.000598063669212996 0.0698803874626663 0.0454467380496374 904
3100 693123 5 3 0 1e-04 0.4 90 "IR" 0.255770102561096 0.557112705997445 0.161533147131775 0.351560877928568 0.489997546900269 0.545930049704309 0.328886979029578 0.364338116845283 0.745767649461364 0.549408646316588 0.490420126161353 0.360333769493422 0.964770545877889 0.727542811573238 0.80887349536045 0.0352294541221111 0.272457188426762 0.19112650463955 165
3101 9375 1 0.05 0.25 1e-04 0.4 90 "IR" 0.255505234181317 0.559898358583922 0.159259688455206 0.348737894332943 0.500953656084075 0.553965977594348 0.322499610377836 0.356221928748251 0.756458890265392 0.55593722006904 0.481759298833042 0.353730552148013 0.999656857925578 0.999444347757383 0.99951616816722 0.000343142074421993 0.000555652242617094 0.000483831832780029 3601
3102 41488 2 0.05 0.25 1e-04 0.4 90 "IR" 0.25663841257401 0.561619834311694 0.158660222461962 0.347049368953006 0.499786495984067 0.55263022261873 0.323635157579271 0.357546884234846 0.756424908558077 0.555625538674764 0.482295380041233 0.354045745974385 0.999446275231663 0.999388576547327 0.999408153060979 0.000553724768337412 0.000611423452672934 0.000591846939021355 3601
3103 928121 3 0.05 0.25 1e-04 0.4 90 "IR" 0.255287785157895 0.556560433231697 0.161610421576519 0.352125036561262 0.498947692694174 0.552060270578199 0.323990021197186 0.358110385011898 0.754235477852068 0.553550949021561 0.485600442773705 0.356119967243494 0.996174859927767 0.996343077087006 0.996286097416139 0.0038251400722329 0.00365692291299362 0.00371390258386107 659
3104 436661 4 0.05 0.25 1e-04 0.4 90 "IR" 0.256447106661164 0.553887685776859 0.164376626884429 0.35480685989815 0.495024558851671 0.550963881976083 0.323128168121361 0.359221138201691 0.751471665512835 0.551935590904972 0.48750479500579 0.35774295787205 0.999644506848836 0.999209655158268 0.999358203434742 0.000355493151164419 0.000790344841731875 0.00064179656525845 3601
3105 243542 5 0.05 0.25 1e-04 0.4 90 "IR" 0.254691948445582 0.555456913878333 0.162086755433227 0.353249511256449 0.497226919041167 0.547689137968441 0.329404049569106 0.362528817937762 0.751918867486749 0.550273293303277 0.491490805002333 0.359437759445261 0.999590133128946 0.999615394906037 0.999606836147198 0.000409866871053984 0.000384605093962592 0.000393163852802081 3601
3106 827920 1 3 0.25 1e-04 0.4 90 "IR" 0.259772587874702 0.563723938520746 0.159056881367689 0.344890288525571 0.4875145894548 0.545445466534503 0.328296182083286 0.365201880344098 0.747287177329502 0.551424054848291 0.487353063450975 0.358543303390063 0.999809933551948 0.99946071046494 0.99958197699574 0.00019006644805153 0.000539289535059858 0.000418023004259762 3601
3107 1080026 2 3 0.25 1e-04 0.4 90 "IR" 0.255274559922117 0.558579753291127 0.160142546081175 0.35006416909408 0.494344812320371 0.548453741885319 0.327485620475483 0.361772275882382 0.749619372242488 0.55166533032179 0.487628166556658 0.358032783389502 0.999742942742324 0.999771238439594 0.999761604417775 0.000257057257676153 0.000228761560406135 0.000238395582224832 3601
3108 312619 3 3 0.25 1e-04 0.4 90 "IR" 0.25921554018387 0.564999791730826 0.157795292124766 0.343608662040664 0.488404434974542 0.544523289074941 0.330433099695599 0.366524994765473 0.747619975158411 0.551207259166759 0.488228391820365 0.359032140526715 0.999836742425324 0.999304690308423 0.999488985477274 0.000163257574675894 0.000695309691576579 0.000511014522726207 3601
3109 409518 4 3 0.25 1e-04 0.4 90 "IR" 0.259180465193704 0.55321063265321 0.166638557377384 0.355487808538478 0.490230825067436 0.548430649931458 0.324399335043825 0.361832983786576 0.749411290261139 0.549909553078777 0.491037892421209 0.359818887029235 0.999819801427753 0.999809605925134 0.999813134525866 0.000180198572247465 0.000190394074866367 0.000186865474134181 3601
3110 927514 5 3 0.25 1e-04 0.4 90 "IR" 0.255918571663341 0.562930156777116 0.157289059251094 0.345711450561409 0.489937470468003 0.54254471958067 0.334149950079268 0.368166758905878 0.745856042131343 0.549084933924318 0.491439009330363 0.360946907852136 0.999829112444374 0.99971480759547 0.999753973501569 0.000170887555626308 0.000285192404529732 0.000246026498431037 3601
3111 694730 1 0.05 0.5 1e-04 0.4 90 "IR" 0.256104595241553 0.560352079795204 0.159270312475927 0.348297963540853 0.499761055487316 0.551772453925534 0.324891773788952 0.358434991929055 0.755865650728869 0.554631124340188 0.484162086264879 0.355054201890835 0.999912451320045 0.999898266065028 0.999903073093183 8.75486799550383e-05 0.000101733934972134 9.69269068166581e-05 3601
3112 317046 2 0.05 0.5 1e-04 0.4 90 "IR" 0.259615755714688 0.562354242991197 0.159924378590204 0.346273305055255 0.496256360296821 0.552599097045466 0.321368276214747 0.357560056715636 0.755872116011509 0.555893024172467 0.481292654804951 0.353746354113018 0.999916295329291 0.999913957969285 0.999914760714317 8.37046707085914e-05 8.60420307155273e-05 8.52392856830934e-05 3601
3113 1218966 3 0.05 0.5 1e-04 0.4 90 "IR" 0.257605835611526 0.555922690020279 0.163522049046124 0.352714836741635 0.495809788215773 0.549922756287547 0.32504325331619 0.360287892577935 0.753415623827299 0.551945751392743 0.488565302362315 0.357731088034301 0.999835289305504 0.999734201065742 0.999768785529781 0.000164710694496136 0.000265798934257884 0.000231214470218562 3601
3114 690351 4 0.05 0.5 1e-04 0.4 90 "IR" 0.258848502962183 0.555986107959986 0.164297329190463 0.352700941311356 0.493828531707259 0.549902248273788 0.323892062705179 0.360279960853584 0.752677034669442 0.551958139107966 0.488189391895642 0.357713819344533 0.999910010855303 0.999910075809723 0.999910053460726 8.99891446975017e-05 8.992419027691e-05 8.99465392737565e-05 3601
3115 1259024 5 0.05 0.5 1e-04 0.4 90 "IR" 0.257300118147211 0.56118001321274 0.159416741175099 0.347463210177546 0.49700761420577 0.551268953398016 0.32392179292012 0.358908303723772 0.75430773235298 0.554581955048559 0.48333853409522 0.355078707474952 0.999908780644674 0.999907829106478 0.999908153651681 9.12193553261714e-05 9.2170893521631e-05 9.18463483187213e-05 3601
3116 51723 1 3 0.5 1e-04 0.4 90 "IR" 0.25985380032076 0.5598417745625 0.162040848691282 0.348827644774451 0.486894884796966 0.544068031503621 0.329570281306469 0.366563468273275 0.746748685117726 0.549180325274376 0.491611129997751 0.36079214501779 0.999906699988198 0.999784209086001 0.999826802679532 9.33000118023002e-05 0.000215790913998865 0.000173197320468526 3601
3117 515977 2 3 0.5 1e-04 0.4 90 "IR" 0.255735211361387 0.563358231778431 0.156854958439447 0.345247606895528 0.491679902569541 0.545420200121823 0.331149000948882 0.36532531635536 0.747415113930929 0.551158916173634 0.488003959388329 0.358884162122539 0.999891986643523 0.99990928118583 0.999903369045579 0.000108013356477424 9.07188141698042e-05 9.66309544206691e-05 3601
3118 255731 3 3 0.5 1e-04 0.4 90 "IR" 0.262253534576267 0.564432633626253 0.159979333042298 0.344195455795376 0.47964008268863 0.535490262456168 0.338121907011587 0.375518380184478 0.741893617264897 0.545106268176649 0.498101240053885 0.365105724347306 0.999919545089501 0.999915824495822 0.999917136413573 8.04549104989094e-05 8.41755041782187e-05 8.28635864270623e-05 3601
3119 976457 4 3 0.5 1e-04 0.4 90 "IR" 0.258696149795342 0.56043771018901 0.160827372666382 0.3482359299047 0.489492316520685 0.545199846202449 0.329066505656547 0.365077909476448 0.748188466316028 0.550210276253337 0.489893878322929 0.359527077830979 0.999917924265829 0.999908868825664 0.999911996692939 8.20757341711503e-05 9.1131174336112e-05 8.80033070612544e-05 3601
3120 516934 5 3 0.5 1e-04 0.4 90 "IR" 0.257263573232512 0.562698184227407 0.158280923959606 0.34593276594756 0.487207165611036 0.539013094935164 0.337843783129264 0.371985053155895 0.744470738843548 0.546715921808785 0.49612470708887 0.363501331657092 0.999909217316009 0.999911981695496 0.999911027965532 9.0782683990887e-05 8.80183045037958e-05 8.89720344680332e-05 3601
3121 381933 1 0.05 0 1e-04 0.5 90 "IR" 0.253765165267633 0.556962201972257 0.160332159826199 0.351701232908952 0.499507306211413 0.55084823467148 0.326557802890702 0.359808709138538 0.753272471479046 0.552860496132281 0.486889962716902 0.357130234356152 0.999588979511531 0.999580067013908 0.999583072528508 0.000411020488469241 0.000419932986092233 0.000416927471491708 3601
3122 931023 2 0.05 0 1e-04 0.5 90 "IR" 0.254031915459652 0.554814856178315 0.162088346764541 0.353867563446583 0.499668212933406 0.550577530144941 0.326988843412708 0.360074930001675 0.753700128393059 0.551972668636254 0.489077190177249 0.358019399675046 0.99785659075819 0.998244770636051 0.998113764847724 0.00214340924181002 0.0017552293639487 0.00188623515227618 651
3123 1091002 3 0.05 0 1e-04 0.5 90 "IR" 0.256754459289866 0.556169707237862 0.162832693515206 0.352474071531486 0.494101887724377 0.546102449611535 0.330172351180161 0.364590813957107 0.750856347014243 0.549488314095398 0.493005044695367 0.360512673477911 0.997498559365175 0.99781197785298 0.997704761842943 0.00250144063482544 0.00218802214702031 0.00229523815705703 1611
3124 493988 4 0.05 0 1e-04 0.5 90 "IR" 0.25794115798769 0.554713226172386 0.164684976898006 0.353976711022238 0.490472056204284 0.543943607444857 0.331111002577786 0.366754511397175 0.748413214191974 0.547587713472753 0.495795979475791 0.362427496589724 0.999473213646335 0.999473337927253 0.99947329508447 0.000526786353665288 0.000526662072747397 0.000526704915529476 3601
3125 556764 5 0.05 0 1e-04 0.5 90 "IR" 0.25828137529088 0.55858543056679 0.161923010504277 0.350042513055686 0.494813156130184 0.55037184506339 0.324228970911834 0.360270519451626 0.753094531421064 0.553130330882359 0.486151981416111 0.356828381676692 0.999364101636142 0.998465317780799 0.998773770331399 0.000635898363858278 0.0015346822192009 0.00122622966860071 1367
3126 679058 1 3 0 1e-04 0.5 90 "IR" 0.263434027039982 0.563752335546543 0.16126031948749 0.344879838921349 0.479712708803506 0.53623018798714 0.337446703991585 0.375314282729769 0.743146735843488 0.545479930867109 0.498707023479075 0.365079122722851 0.984956709497113 0.998106346432715 0.993452861788349 0.0150432905028868 0.00189365356728498 0.00654713821165063 1966
3127 355132 2 3 0 1e-04 0.5 90 "IR" 0.259251304826992 0.562664110887807 0.159502162218787 0.34598869785823 0.485422871300697 0.540756768541922 0.334964875929859 0.371038315204016 0.74467417612769 0.547944109346719 0.494467038148646 0.362804471514281 0.999668097224952 0.99939798064502 0.999491971297398 0.000331902775047831 0.000602019354980413 0.00050802870260164 3601
3128 1212201 3 3 0 1e-04 0.5 90 "IR" 0.258438827277362 0.561411384416613 0.160010778186399 0.347270776735342 0.485523165052564 0.5375681502341 0.339131470303909 0.373795470770259 0.743961992329926 0.545426266988389 0.499142248490308 0.365042867034623 0.999649923367354 0.999032178687376 0.999246489216478 0.000350076632645642 0.00096782131262438 0.000753510783522372 3601
3129 307015 4 3 0 1e-04 0.5 90 "IR" 0.256207695871208 0.558378483318914 0.160951165074509 0.350306447983256 0.486811973047984 0.538497437046139 0.33822649316358 0.372533705755284 0.743019668919192 0.54493865903538 0.499177658238089 0.365311520275559 0.999680514640279 0.999545522890252 0.999592023136206 0.000319485359720672 0.000454477109747674 0.000407976863794425 3601
3130 828969 5 3 0 1e-04 0.5 90 "IR" 0.25961847089126 0.562311148329226 0.160004450920088 0.346316856858041 0.486140157879574 0.54090949585524 0.334177611595044 0.370130343907486 0.745758628770834 0.547952301251393 0.494182062515131 0.362278378346709 0.999510769588868 0.938930949212735 0.959995104635861 0.000489230411131819 0.061069050787265 0.0400048953641389 2445
3131 360116 1 0.05 0.25 1e-04 0.5 90 "IR" 0.257040140800715 0.555581832038063 0.163513669171362 0.353163382742453 0.496384246410761 0.54842355012591 0.328125309280114 0.362256917295808 0.753424387211477 0.550814322572517 0.491638978451476 0.359211905644436 0.995218084061089 0.997142943552593 0.996485739889412 0.0047819159389106 0.0028570564474068 0.00351426011058811 1138
3132 793199 2 0.05 0.25 1e-04 0.5 90 "IR" 0.256074140930695 0.559588611928544 0.159801136581415 0.349072513660168 0.496979355822457 0.547799855776875 0.329550687265025 0.362902264172534 0.753053496753152 0.551734630087431 0.489351823846439 0.358283494849755 0.999806627126811 0.999780914334553 0.999789658781456 0.000193372873189372 0.000219085665447066 0.000210341218543618 3601
3133 1055632 3 0.05 0.25 1e-04 0.5 90 "IR" 0.257686792222166 0.554125692256162 0.164971834425297 0.354575336835186 0.494947123836686 0.549043236016422 0.326226500040076 0.361636083856021 0.752633916058852 0.550756982595884 0.491198334465373 0.359249373286629 0.9985422991104 0.998019198054756 0.998198506222035 0.00145770088960029 0.00198080194524378 0.00180149377796458 1263
3134 158939 4 0.05 0.25 1e-04 0.5 90 "IR" 0.255178512168789 0.560919235959024 0.158276962850695 0.347719012487727 0.498557335086592 0.550245177434909 0.326839077240674 0.360407480180076 0.753735847255381 0.55379613799818 0.485116040091369 0.356183452677703 0.999785101300165 0.999802204139773 0.999796412366096 0.000214898699835041 0.0001977958602266 0.00020358763390418 3601
3135 676474 5 0.05 0.25 1e-04 0.5 90 "IR" 0.256445783101246 0.559870127119879 0.159830397731722 0.348744017981801 0.497500446700259 0.550147199880909 0.32629954334673 0.360503728866941 0.753946229801506 0.553402007493503 0.486129941078452 0.356564316724864 0.999802572974677 0.999796464805206 0.999798543360074 0.000197427025322727 0.000203535194794462 0.000201456639925645 3601
3136 243508 1 3 0.25 1e-04 0.5 90 "IR" 0.258271481718965 0.565459463113327 0.156797721409898 0.343082497550576 0.488957653774089 0.541121209229483 0.335656489069542 0.369933225681195 0.747229135493054 0.549104358175653 0.49245421047944 0.361113894966003 0.999813922224253 0.99981195768132 0.999812635634143 0.000186077775747221 0.000188042318680007 0.000187364365856865 3601
3137 1064366 2 3 0.25 1e-04 0.5 90 "IR" 0.260329597421259 0.560212792141748 0.162044074266373 0.34840424708047 0.48321575757259 0.538300458306371 0.336430814133083 0.372997310307215 0.743545354993848 0.545499358679017 0.498474888399456 0.364896719872678 0.999790908609047 0.999754790734627 0.999767423449187 0.000209091390953508 0.000245209265372738 0.000232576550812871 3601
3138 744187 3 3 0.25 1e-04 0.5 90 "IR" 0.256781840336071 0.557602139802951 0.161871544675352 0.351066347062182 0.485267570982425 0.538534585726822 0.337698992358161 0.372717452719148 0.742049411318495 0.544685032954142 0.499570537033513 0.365707313472201 0.999830323731107 0.998660137188756 0.999064805571126 0.000169676268893357 0.00133986281124392 0.000935194428873564 2813
3139 137246 4 3 0.25 1e-04 0.5 90 "IR" 0.262932534583337 0.557641362667926 0.165685934424983 0.351052220653785 0.475480313017754 0.533245753516205 0.339388121147557 0.37838676512828 0.738412847601092 0.541354020685892 0.50507405557254 0.369281168240737 0.998403820764602 0.999768776871512 0.999283324522446 0.0015961792353978 0.000231223128487758 0.000716675477554509 3601
3140 809516 5 3 0.25 1e-04 0.5 90 "IR" 0.255997439754119 0.565514095752067 0.155407523192507 0.343058819759545 0.484209968578209 0.533169718341186 0.345674377787066 0.378481418615025 0.740207408332328 0.543630302398127 0.501081900979573 0.367015422888966 0.999808170650427 0.999819782505652 0.999815776094153 0.000191829349573052 0.000180217494348319 0.000184223905847332 3601
3141 1189731 1 0.05 0.5 1e-04 0.5 90 "IR" 0.256654041057164 0.557658437954425 0.161644199093627 0.351058562283031 0.49736508159262 0.549661531761498 0.326938891665359 0.361027882722242 0.754019122649784 0.552335404615701 0.488583090758986 0.357689210761944 0.999914028424373 0.999910102611683 0.999911439782678 8.59715756264757e-05 8.98973883172459e-05 8.85602173221393e-05 3601
3142 139142 2 0.05 0.5 1e-04 0.5 90 "IR" 0.258488769372437 0.562157164084699 0.159374672085174 0.346474122821867 0.497187720188834 0.551271171705963 0.324390125186917 0.359381432948125 0.755676489561271 0.55492644447423 0.483764797272091 0.35504380674537 0.999907851307992 0.999874936964425 0.999886198464538 9.21486920075692e-05 0.00012506303557499 0.000113801535462324 3601
3143 181243 3 0.05 0.5 1e-04 0.5 90 "IR" 0.260174448745574 0.557266198731755 0.164144874079905 0.351427440220843 0.494439116599713 0.550588234465266 0.323625131345044 0.360076544272985 0.754613565345287 0.552857838337473 0.487770005424949 0.357132982811305 0.999892922933758 0.999879385106326 0.999884056776569 0.000107077066242139 0.000120614893674484 0.000115943223430901 3601
3144 421893 4 0.05 0.5 1e-04 0.5 90 "IR" 0.259274028232307 0.557993316955924 0.163062394553101 0.350640985767582 0.493993136538547 0.549310408363917 0.325379782643962 0.361396043095686 0.753267164770854 0.55224782989056 0.488442177197064 0.357753025118962 0.999799259869727 0.999900719879791 0.999865774605182 0.000200740130272958 9.92801202089299e-05 0.00013422539481837 3601
3145 1293116 5 0.05 0.5 1e-04 0.5 90 "IR" 0.25904648238945 0.555944626553974 0.164430638582865 0.352703349190591 0.49241798786391 0.547549279485908 0.326809611458741 0.363135069256767 0.75146447025336 0.55040013060155 0.491240250041606 0.359589392946444 0.999922339376327 0.999905680773553 0.999911427193214 7.76606236727083e-05 9.43192264471457e-05 8.85728067856265e-05 3601
3146 346311 1 3 0.5 1e-04 0.5 90 "IR" 0.258238032713404 0.560830010610452 0.160382449862241 0.347788608443044 0.487521220700395 0.543788056506832 0.331343400962089 0.367595537943723 0.745759253413799 0.549334834572709 0.49172585082433 0.361124425357476 0.999915022393729 0.999907456266714 0.999910076019632 8.49776062714286e-05 9.25437332859856e-05 8.99239803676564e-05 3601
3147 171083 2 3 0.5 1e-04 0.5 90 "IR" 0.259134011845735 0.566700627258149 0.156418582832506 0.341886781834949 0.485884701212141 0.537819331251276 0.338263832390561 0.372988635542271 0.745018713057876 0.547328976795058 0.494682415223066 0.36273739349929 0.999898691278121 0.999876000449016 0.999883871914771 0.000101308721879349 0.000123999550984076 0.000116128085229404 3601
3148 163267 3 3 0.5 1e-04 0.5 90 "IR" 0.257602210749814 0.557774402688536 0.162148892429652 0.350868289120821 0.487146822266109 0.541230828855369 0.334067246964579 0.369599282137725 0.744749033015923 0.546624153183866 0.496216139394231 0.363470224137733 0.999918651621761 0.999901530035485 0.999907448377485 8.13483782388982e-05 9.84699645154603e-05 9.25516225150369e-05 3601
3149 1064223 4 3 0.5 1e-04 0.5 90 "IR" 0.257801246901928 0.563469865073829 0.157997152276392 0.345125422614737 0.485284931657991 0.536987080598575 0.340228167662022 0.374668128028621 0.743086178559919 0.54568475445285 0.498225319938414 0.364956168298592 0.999897877847469 0.999489670137823 0.999631097805385 0.00010212215253077 0.000510329862176766 0.000368902194614694 3601
3150 1038456 5 3 0.5 1e-04 0.5 90 "IR" 0.257083901435473 0.559459622297405 0.160697209369495 0.349196064078185 0.481922869015043 0.533097004171522 0.344046807868281 0.378474561429623 0.739006770450516 0.541695868720055 0.504744017237775 0.36890976548186 0.999914579442426 0.999815886117891 0.999850166658678 8.54205575742058e-05 0.00018411388210902 0.000149833341322347 3601
3151 50212 1 0.05 0 1e-04 0.6 90 "IR" 0.261148295919285 0.556973911189479 0.164975203061717 0.351678528250445 0.490658154797387 0.545622924760696 0.329006607930863 0.365525480647748 0.751806450716672 0.549476311054837 0.493981810992579 0.360817217366483 0.987435373121921 0.973611089062561 0.978416159019748 0.0125646268780794 0.0263889109374393 0.0215838409802518 2329
3152 1310678 2 0.05 0 1e-04 0.6 90 "IR" 0.260470128526554 0.557417381824871 0.164194317441279 0.351256508801021 0.492912084671328 0.550097471862031 0.32283313823746 0.359970491894272 0.753382213197882 0.552581205592156 0.487027455678739 0.357009856602221 0.518701486238826 0.555948676111252 0.54306864625515 0.481298513761175 0.444051323888748 0.45693135374485 645
3153 23581 3 0.05 0 1e-04 0.6 90 "IR" 0.258277222181133 0.552683899898015 0.166469485576291 0.356026760846214 0.490372693703533 0.543559107854609 0.331987757383819 0.367682160620302 0.748649915884666 0.546649858148051 0.49845724296011 0.363728071359947 0.99902985170505 0.998645063942894 0.998777951086701 0.000970148294949973 0.00135493605710578 0.00122204891329923 3601
3154 332929 4 0.05 0 1e-04 0.6 90 "IR" 0.257902274383623 0.555581448554559 0.163993981398202 0.353089049074183 0.493340907698386 0.546290527129095 0.329768050946105 0.36479370667772 0.75124318208201 0.54941281590918 0.493762032344308 0.360852327017508 0.980086578217394 0.951072476400597 0.961041986609585 0.0199134217826059 0.048927523599403 0.0389580133904148 420
3155 623465 5 0.05 0 1e-04 0.6 90 "IR" 0.254345479082028 0.552676188026293 0.16389237645531 0.355957473151075 0.494960627455084 0.545154641404524 0.332681135647154 0.36609194625701 0.749306106537112 0.547654314672051 0.496573512102463 0.362713775777676 0.997710821441762 0.997890990253386 0.997829747327582 0.00228917855823838 0.00210900974661388 0.00217025267241752 654
3156 143789 1 3 0 1e-04 0.6 90 "IR" 0.258514860098979 0.559930811832523 0.161234280546452 0.348734196002993 0.48454598725989 0.537562650674219 0.339098749352623 0.374342983685249 0.743060847358869 0.544863672915713 0.500333029899075 0.365957598412839 0.999579809029214 0.99887614837439 0.999120834214187 0.000420190970785563 0.00112385162560971 0.000879165785813522 2091
3157 643286 2 3 0 1e-04 0.6 90 "IR" 0.259233954966599 0.560927039154713 0.160858376398774 0.347708612776134 0.480401048800181 0.530582968648445 0.346457539620926 0.381018007490969 0.739635003766781 0.540570354158855 0.5073159160197 0.370037508736473 0.996623698645494 0.98767344723391 0.990803603387572 0.00337630135450551 0.0123265527660899 0.0091963966124275 887
3158 702479 3 3 0 1e-04 0.6 90 "IR" 0.258881660961867 0.560694089816949 0.160746937266741 0.347955888982598 0.485355184885834 0.540500612010296 0.334704784570243 0.37070532406996 0.744236845847701 0.547122074429754 0.495451721836984 0.363233078891534 0.926243940875685 0.604151323374494 0.716096255830526 0.0737560591243148 0.395848676625506 0.283903744169474 883
3159 96358 4 3 0 1e-04 0.6 90 "IR" 0.258123467329658 0.559133263071113 0.161500506433311 0.349588700735252 0.487956245618439 0.544386639534784 0.329929227514125 0.366024423349405 0.746079712948098 0.549103404210986 0.491429733947436 0.360745172254361 0.955432810464141 0.514911340466498 0.667188298398272 0.0445671895358586 0.485088659533502 0.332811701601728 285
3160 1222649 5 3 0 1e-04 0.6 90 "IR" 0.260061790282234 0.560722553336614 0.161446218002827 0.347924331351067 0.482221414232724 0.534724722681131 0.341519854034189 0.37711969824721 0.742283204514958 0.543351532938248 0.502966072037017 0.367418869086726 0.995623264852128 0.981575616505807 0.986491536241561 0.00437673514787229 0.0184243834941929 0.0135084637584389 280
3161 185016 1 0.05 0.25 1e-04 0.6 90 "IR" 0.257689626966546 0.550523503238618 0.167783644529672 0.358222295371829 0.490267703667837 0.540962366434162 0.335880818781652 0.370281252579071 0.747957330634384 0.544190241269992 0.503664463311324 0.366202885691921 0.998885002253567 0.998935084145142 0.998917813519971 0.00111499774643286 0.00106491585485834 0.0010821864800287 3601
3162 162825 2 0.05 0.25 1e-04 0.6 90 "IR" 0.253032112167694 0.552919593354654 0.162923318882765 0.355758620180093 0.496679687293191 0.544010505867293 0.335569233613182 0.367216814219177 0.749711799460885 0.546961313435957 0.498492552495947 0.363415142073387 0.999799685494983 0.999787108743499 0.999791358219253 0.000200314505017424 0.000212891256500842 0.000208641780746501 3601
3163 458644 3 0.05 0.25 1e-04 0.6 90 "IR" 0.255016294001787 0.554064785984524 0.163277201991655 0.354594550313431 0.494842918124971 0.545389166555028 0.332169848108443 0.365805468997788 0.749859212126758 0.548287573334353 0.495447050100098 0.362054021042318 0.99978728440558 0.999783137484574 0.999784549391974 0.000212715594420341 0.000216862515425735 0.00021545060802605 3601
3164 354066 4 0.05 0.25 1e-04 0.6 90 "IR" 0.259752258701216 0.551623798509195 0.168223932992918 0.357088862768388 0.489652033644525 0.54328010992274 0.331890515353218 0.367961620592934 0.749404292345741 0.54612031821628 0.500114448346136 0.364253819082595 0.999763649215647 0.999753873124399 0.999757265608706 0.000236350784352685 0.00024612687560141 0.000242734391293536 3601
3165 1293271 5 0.05 0.25 1e-04 0.6 90 "IR" 0.252930607612618 0.556038883778579 0.160492171333462 0.352629322976598 0.495168215142788 0.541627158382999 0.338259544823862 0.369611221819222 0.748098822755406 0.546388403875202 0.498751716157324 0.363996402308193 0.999718085643799 0.999773638599403 0.999754852641462 0.000281914356200662 0.000226361400596459 0.000245147358538183 3601
3166 1041986 1 3 0.25 1e-04 0.6 90 "IR" 0.262609511962628 0.557071908532053 0.165905456749394 0.351602589934924 0.478575485808854 0.534747880210259 0.338822679605434 0.376904573216547 0.741184997771482 0.542223495515371 0.504728136354828 0.368410932032706 0.999780330002718 0.999782854912578 0.999781961026421 0.000219669997281582 0.000217145087422157 0.000218038973579314 3601
3167 592454 2 3 0.25 1e-04 0.6 90 "IR" 0.261076073709812 0.564525400437492 0.159203805356134 0.344027672087644 0.482114602618158 0.536250442171402 0.339097570550503 0.375549830173957 0.74319067632797 0.545621064130026 0.498301375906637 0.365087887583072 0.999778136971447 0.999783884705065 0.9997818685507 0.000221863028552527 0.000216115294934719 0.000218131449299708 3601
3168 774152 3 3 0.25 1e-04 0.6 90 "IR" 0.260897263795927 0.561861013874844 0.161139098373403 0.346789449884299 0.481090029873384 0.534751521228133 0.341073750625817 0.377072309965259 0.741987293669311 0.543691716806082 0.50221284899922 0.367064189999121 0.999775889294355 0.993610217083612 0.99577513880545 0.00022411070564449 0.00638978291638754 0.00422486119455026 1016
3169 314129 4 3 0.25 1e-04 0.6 90 "IR" 0.258067685048098 0.558970226608761 0.161559263644887 0.349655959279033 0.477620022352298 0.52842073095436 0.348681239672136 0.383915631908881 0.735687707400396 0.538505085880411 0.510240503317024 0.372594942408658 0.998031463837179 0.99981367524695 0.999189388830607 0.00196853616282114 0.000186324753049916 0.0008106111693932 3601
3170 874309 5 3 0.25 1e-04 0.6 90 "IR" 0.255970775668467 0.562359581055331 0.157747634260449 0.346263243172052 0.483771820990547 0.531941666920393 0.347528559204745 0.380242879146126 0.739742596659013 0.541817745320597 0.505276193465193 0.369194766407083 0.999461149429088 0.995475205303071 0.996852339389727 0.000538850570911814 0.00452479469692927 0.00314766061027312 3289
3171 849501 1 0.05 0.5 1e-04 0.6 90 "IR" 0.255865781650174 0.558299668283255 0.160618285191709 0.350329784956515 0.496377991276027 0.548337334170219 0.328750696573063 0.362865600815085 0.752243772926201 0.551665325962079 0.489368981764772 0.358672957580967 0.999906950740979 0.999904819619438 0.999905545188075 9.30492590212496e-05 9.51803805616879e-05 9.44548119251172e-05 3601
3172 504233 2 0.05 0.5 1e-04 0.6 90 "IR" 0.257207858731001 0.553186621799513 0.165393087808337 0.355483193624899 0.493946456642411 0.546387964507638 0.330091647659305 0.364830028489443 0.751154315373412 0.548669638334845 0.495484735467642 0.361683031046245 0.999913595577856 0.999910576625491 0.999911611881405 8.64044221438073e-05 8.94233745089375e-05 8.83881185946491e-05 3601
3173 98977 3 0.05 0.5 1e-04 0.6 90 "IR" 0.255022794141754 0.555527792896982 0.162198895424051 0.35315032222241 0.495160095746984 0.544165945332423 0.334255221717956 0.367024845152693 0.750182889888737 0.547958275059375 0.496454117142007 0.362390124137621 0.999900193107579 0.999860008018123 0.999873677821747 9.98068924208354e-05 0.000139991981876911 0.000126322178253199 3601
3174 813495 4 0.05 0.5 1e-04 0.6 90 "IR" 0.255818227122328 0.557609117857841 0.161156199065138 0.350988787643938 0.495132862443159 0.547638876684584 0.328979375047333 0.36354345700015 0.750951089565487 0.550970985877526 0.490135574112471 0.359341583144398 0.999918148538725 0.999906279141045 0.999910326514235 8.18514612751456e-05 9.37208589545728e-05 8.96734857653934e-05 3601
3175 361667 5 0.05 0.5 1e-04 0.6 90 "IR" 0.256902870958468 0.548722796207078 0.168672074589696 0.360013601571362 0.489826876557657 0.543064441630603 0.332350778776609 0.368162522434031 0.746729747516125 0.544980860797687 0.501022853366305 0.365395225785613 0.99978978136563 0.999374730408582 0.999517752088567 0.000210218634369565 0.000625269591418244 0.000482247911432642 2831
3176 1240013 1 3 0.5 1e-04 0.6 90 "IR" 0.26038649760583 0.563276751651427 0.159728020505249 0.345340929789084 0.483840425089639 0.537756519050148 0.338295790997063 0.374059232279272 0.744226922695468 0.546178081015327 0.498023811502311 0.364564336223245 0.999918932677169 0.999905723382934 0.999910339954375 8.10673228312852e-05 9.4276617065812e-05 8.96600456255045e-05 3601
3177 701611 2 3 0.5 1e-04 0.6 90 "IR" 0.259986717296559 0.560731259880778 0.161411310542559 0.347893142722222 0.481827726241141 0.53478891504845 0.341553338504431 0.377263098975309 0.7418144435377 0.54337079678332 0.50296464904699 0.367530020186157 0.999905275199464 0.99955808880525 0.999679656448126 9.47248005363923e-05 0.000441911194750197 0.000320343551873787 3601
3178 1143591 3 3 0.5 1e-04 0.6 90 "IR" 0.259048039878331 0.563400794262656 0.158870829247467 0.34523390609776 0.480539909157209 0.529944847846623 0.347733864368534 0.381711178195537 0.73958794903554 0.540953456080714 0.506604693616001 0.369694272834877 0.999918783871504 0.999905391993114 0.999910070238091 8.12161284960387e-05 9.4608006885489e-05 8.99297619090755e-05 3601
3179 710107 4 3 0.5 1e-04 0.6 90 "IR" 0.257673716716701 0.562833567381195 0.158404106369326 0.345772057062366 0.485339461925889 0.537230080452604 0.340163405034867 0.374808468402437 0.74301317864259 0.545658565445552 0.498567511404193 0.365237327110453 0.999809709315895 0.999760590030742 0.99977761025871 0.000190290684104639 0.000239409969257592 0.000222389741290344 3601
3180 989218 5 3 0.5 1e-04 0.6 90 "IR" 0.256644868500973 0.557299253357982 0.161943767648048 0.351371954350831 0.483938444251581 0.534564367347255 0.342859535189003 0.377072087692632 0.740583312752554 0.542016165499608 0.504803302837051 0.368629413297699 0.999822288298924 0.99971417552479 0.999751607915198 0.000177711701075704 0.000285824475210347 0.000248392084801729 3601
3181 859524 1 0.05 0 1e-04 0.7 90 "IR" 0.253736508481112 0.548319123017474 0.166906773584315 0.360414771112857 0.490759970632538 0.538604460167936 0.340268848367106 0.373078127723832 0.74449647911365 0.54185454149185 0.507175621951421 0.368835311324943 0.958832656271475 0.94569907345305 0.950181428015446 0.0411673437285254 0.0543009265469496 0.049818571984554 2808
3182 1231666 2 0.05 0 1e-04 0.7 90 "IR" 0.256130059678381 0.554356071959773 0.163813151623719 0.354357784154785 0.492092348316362 0.540720167102525 0.337943384973266 0.37108443393987 0.748222407994743 0.545289962737874 0.501756536596985 0.365474087959549 0.987145202525596 0.990438581158867 0.989310209760576 0.0128547974744044 0.00956141884113282 0.0106897902394239 532
3183 239560 3 0.05 0 1e-04 0.7 90 "IR" 0.25361145293562 0.550600039878344 0.165042635478698 0.358058475666886 0.491989068276982 0.541106088313502 0.337316348475298 0.370744280971072 0.745600521212602 0.544276868960316 0.502358983953996 0.366500501900892 0.999638057760013 0.999597682169983 0.999611438932246 0.00036194223998693 0.000402317830016661 0.000388561067753506 3601
3184 1230320 4 0.05 0 1e-04 0.7 90 "IR" 0.257434612176689 0.548894783647855 0.168892737593965 0.359817696609945 0.486998642458607 0.539140847626419 0.336935549369699 0.372627131862666 0.744433254635297 0.542445394384776 0.505828286963664 0.368278703460169 0.982980002375631 0.985242493567221 0.984458935197176 0.0170199976243689 0.014757506432779 0.0155410648028244 2331
3185 731138 5 0.05 0 1e-04 0.7 90 "IR" 0.256619735386878 0.554060482765516 0.1643500751456 0.354599930185042 0.49033430869859 0.54058192757411 0.336915956240189 0.37115050262503 0.746954044085468 0.545110063849851 0.501266031385788 0.365584492626916 0.969234673047564 0.971582614270812 0.970775256872614 0.0307653269524357 0.0284173857291877 0.0292247431273865 2804
3186 129089 1 3 0 1e-04 0.7 90 "IR" 0.256804179082442 0.560947859862272 0.159404089609294 0.347722445560678 0.490711813997858 0.546321940390922 0.329060710672705 0.36440081322858 0.747515993080299 0.550960463383629 0.488464800281999 0.359088883093668 0.840621602539647 0.343631236871362 0.51430357361222 0.159378397460353 0.656368763128638 0.48569642638778 166
3187 239630 2 3 0 1e-04 0.7 90 "IR" 0.258717011446325 0.567022193766945 0.15593930222734 0.341498494606919 0.483967677124806 0.535995862216682 0.341403864830062 0.375976361222027 0.742684688571132 0.546143305520626 0.497343167057401 0.364685245451208 0.914473855731533 0.77246696092298 0.821850458592548 0.0855261442684667 0.22753303907702 0.178149541407452 2084
3188 270742 3 3 0 1e-04 0.7 90 "IR" 0.259263656511289 0.562623505866006 0.159528947828764 0.34598128407232 0.484464901474392 0.538938434449341 0.336177290508736 0.371971787123684 0.743728557985681 0.546696762866627 0.4957062383375 0.363451358711665 0.832146349994051 0.393348466089167 0.546055778968775 0.167853650005949 0.606651533910833 0.453944221031225 642
3189 737077 4 3 0 1e-04 0.7 90 "IR" 0.256990839340427 0.560452588239897 0.159793006187125 0.348131688320165 0.481820065341322 0.529520243754372 0.349706165875326 0.38285491305668 0.738810904681748 0.539665694392703 0.509499172062451 0.371450481725233 0.995002271306366 0.942342554002483 0.960634597097284 0.00499772869363405 0.0576574459975174 0.039365402902716 2085
3190 324140 5 3 0 1e-04 0.7 90 "IR" 0.260035511265858 0.557759067130909 0.163738280133285 0.350918839256405 0.484189631364811 0.541658376680052 0.332007175175701 0.369384652677183 0.74422514263067 0.54689217649159 0.495745455308986 0.363359423696903 0.850876540124941 0.453027300156983 0.591988597156858 0.149123459875059 0.546972699843017 0.408011402843142 888
3191 507011 1 0.05 0.25 1e-04 0.7 90 "IR" 0.257197083474251 0.548972300538351 0.168634082089808 0.359786409529764 0.488574406875865 0.539171814778842 0.33796445059214 0.372653964701786 0.745771490350116 0.542487047187908 0.506598532681948 0.368293646370449 0.999721596511419 0.999137501584892 0.999339239716265 0.000278403488580578 0.000862498415107537 0.000660760283735252 415
3192 182351 2 0.05 0.25 1e-04 0.7 90 "IR" 0.258288357575175 0.546435446142943 0.171447445335568 0.362335969174725 0.48503892277492 0.536237950478078 0.340142903285022 0.375648194493872 0.743327280350095 0.539699983429343 0.51159034862059 0.371117422024835 0.999708627292412 0.999617457885644 0.999649183658011 0.000291372707587558 0.000382542114355497 0.000350816341988519 3601
3193 1139275 3 0.05 0.25 1e-04 0.7 90 "IR" 0.254565703927108 0.547681694965263 0.167912774009942 0.3610949323946 0.491472102844079 0.538439469204954 0.34108372048858 0.373409334553089 0.746037806771187 0.541543186152775 0.508996494498522 0.369269159694484 0.999737711997254 0.999727107786395 0.99973073197485 0.0002622880027461 0.00027289221360463 0.000269268025149824 3601
3194 1014979 4 0.05 0.25 1e-04 0.7 90 "IR" 0.255141696342126 0.54619954756089 0.169458978810816 0.362527870063537 0.487790093079099 0.537122142049214 0.340576576210007 0.374741791248336 0.742931789421225 0.540183407761337 0.510035555020823 0.370615525356283 0.999822169864029 0.999815020889663 0.999817480188091 0.000177830135971306 0.000184979110337353 0.000182519811908564 3601
3195 207750 5 0.05 0.25 1e-04 0.7 90 "IR" 0.254389240799151 0.548077735299602 0.167497167043942 0.360682893654755 0.488526516010782 0.534452128997653 0.345213341459335 0.377423956694869 0.742915756809933 0.539018364650629 0.512710508503277 0.371808701190571 0.999780819741384 0.999812476154571 0.999801626737126 0.000219180258615603 0.000187523845429266 0.000198373262873916 3601
3196 1281998 1 3 0.25 1e-04 0.7 90 "IR" 0.258664851457687 0.563825968667759 0.158270850223107 0.344787691309041 0.480708087586816 0.527818712307549 0.352269379424084 0.38513926382126 0.739372939044503 0.539695084104477 0.510540229647191 0.371822430305277 0.999812859344046 0.999804955124286 0.999807715841108 0.00018714065595453 0.000195044875713876 0.000192284158892379 3601
3197 431069 2 3 0.25 1e-04 0.7 90 "IR" 0.259758240778236 0.562580107461622 0.159889808383301 0.346009140727365 0.478418393187785 0.528602332154078 0.349195960202047 0.384038403576544 0.738176633966021 0.5398212189824 0.509085768585348 0.371465912401748 0.999718515890911 0.999089958295945 0.999310781706806 0.000281484109089434 0.000910041704054792 0.000689218293193794 3601
3198 802389 3 3 0.25 1e-04 0.7 90 "IR" 0.261356913733219 0.566446100295772 0.15796244715247 0.342185174252971 0.473914388753558 0.52102708153487 0.358129113313636 0.391901165099604 0.735271302486778 0.536106585858854 0.516091560466105 0.375387992564694 0.999790085479965 0.999810272271071 0.999803120442875 0.000209914520035073 0.000189727728929022 0.000196879557124662 3601
3199 757251 4 3 0.25 1e-04 0.7 90 "IR" 0.258854036641736 0.563686690663383 0.158491679061792 0.344964519784823 0.480262328123557 0.527619343493409 0.3514134848021 0.384582434384892 0.739116364765293 0.539502971201392 0.509905163863893 0.371515600234909 0.9998086320102 0.999450388854202 0.999575536162202 0.000191367989800288 0.000549611145797623 0.000424463837798329 3601
3200 269221 5 3 0.25 1e-04 0.7 90 "IR" 0.254636104650368 0.558129864110117 0.160033962643394 0.350554739066006 0.482910087822793 0.529948592067105 0.3508910531624 0.383127637850117 0.737546192473161 0.539102674443632 0.510925015805794 0.372528629848866 0.999789329731232 0.999785691225668 0.999786947040706 0.000210670268767572 0.000214308774332154 0.000213052959294197 3601
3201 413303 1 0.05 0.5 1e-04 0.7 90 "IR" 0.256432467662667 0.552449779553781 0.165455461562171 0.356269136418392 0.490960386749421 0.538820628406569 0.340143219839438 0.37303128024388 0.747392854412089 0.543408799179554 0.505598681401609 0.367385857770341 0.99991814118631 0.999909991029669 0.999912789921695 8.18588136901395e-05 9.00089703309212e-05 8.72100783048144e-05 3601
3202 525881 2 0.05 0.5 1e-04 0.7 90 "IR" 0.252765781414827 0.549937195567305 0.165021579351489 0.358788186418236 0.491907127560138 0.538190162534544 0.341962232931955 0.373698819151552 0.744672908974964 0.542099470108484 0.506983812283444 0.368731244081992 0.999886020516446 0.999877816452156 0.999880604680729 0.000113979483553943 0.000122183547844466 0.000119395319271206 3601
3203 935937 3 0.05 0.5 1e-04 0.7 90 "IR" 0.251639201428189 0.550726789780317 0.163681933794846 0.357979660505665 0.493132583327616 0.538470063318518 0.342252299085035 0.373381039152947 0.744771784755805 0.54252318195745 0.505934232879881 0.368281436752796 0.999901781860312 0.999895819825937 0.999897836590995 9.82181396883458e-05 0.000104180174063117 0.000102163409005197 3601
3204 799245 4 0.05 0.5 1e-04 0.7 90 "IR" 0.252533121745311 0.548255753073942 0.166125400109248 0.36046137508709 0.492589135612372 0.539658907291121 0.340062308386517 0.372188232936359 0.745122257357683 0.542520525752263 0.506187708495765 0.368277084812447 0.999865376306049 0.999871127538267 0.999869174910122 0.000134623693950566 0.000128872461732927 0.000130825089878167 3601
3205 862929 5 0.05 0.5 1e-04 0.7 90 "IR" 0.254866749689178 0.548862269212829 0.167165646493347 0.359868131008147 0.489767449430665 0.536995707826007 0.342090241356138 0.374833992622819 0.744634199119844 0.540979111078544 0.509255887849485 0.369805225191527 0.999839942903773 0.999720742178489 0.999761588947738 0.000160057096227053 0.000279257821511431 0.000238411052262095 3601
3206 1038385 1 3 0.5 1e-04 0.7 90 "IR" 0.256689689227931 0.563791251504314 0.157110656202046 0.344814152136447 0.480928169593415 0.525958398189905 0.355258484869264 0.386752704669504 0.737617858821345 0.538301110444549 0.51236914107131 0.373058473150941 0.999831574090894 0.99974825214524 0.999777182990026 0.000168425909106084 0.000251747854760224 0.000222817009973604 3601
3207 727359 2 3 0.5 1e-04 0.7 90 "IR" 0.259261334201577 0.560967626975819 0.160818693969861 0.347655834388925 0.481309148693157 0.532220574869191 0.345274985642086 0.380290804211161 0.740570482894735 0.54173275243149 0.506093679611947 0.369474365347315 0.99989887236773 0.999911503764704 0.999907085709413 0.000101127632270435 8.84962352957393e-05 9.29142905866173e-05 3601
3208 449286 3 3 0.5 1e-04 0.7 90 "IR" 0.257551956297041 0.559168738473789 0.161101443158829 0.34951155379987 0.476504030293869 0.523233221735569 0.35668338939347 0.389777154541979 0.73405598659091 0.535070191418278 0.517784832552299 0.376503587620091 0.99990438206981 0.999827093952182 0.999854165098523 9.56179301901268e-05 0.000172906047817607 0.00014583490147685 3601
3209 1131781 4 3 0.5 1e-04 0.7 90 "IR" 0.258931142808321 0.561621312729231 0.16009440995196 0.347001238636348 0.47740657440486 0.526756408753838 0.351420207231438 0.385844452599282 0.736337717213181 0.538296319653323 0.511514617183398 0.372975565765232 0.999903347530068 0.9998922443911 0.999896141396026 9.66524699319242e-05 0.00010775560890041 0.000103858603974127 3601
3210 1048233 5 3 0.5 1e-04 0.7 90 "IR" 0.257180776046216 0.565098310257162 0.156408711716417 0.343485673576807 0.478380818885299 0.525443438358286 0.354590395237783 0.387467362869872 0.735561594931515 0.538395554615521 0.5109991069542 0.373089051632037 0.999902441657616 0.999909684718218 0.999907158124643 9.75583423842048e-05 9.03152817819672e-05 9.28418753573287e-05 3601
3211 35214 1 0.05 0 1e-04 0.8 90 "IR" 0.253906794618007 0.55708489241342 0.16038046486356 0.351495000338467 0.493185841035155 0.543098985710972 0.335143041493909 0.368476093859241 0.747092635653162 0.547750347488918 0.495523506357468 0.362825130088113 0.818433752649268 0.772454310772428 0.788092152766995 0.181566247350732 0.227545689227572 0.211907847233005 1486
3212 105084 2 0.05 0 1e-04 0.8 90 "IR" 0.25174227360996 0.551285566243344 0.163283385881754 0.357429318859654 0.493345687570051 0.536030658983493 0.346645138154829 0.376408515085794 0.745087961180011 0.541076391986485 0.509928524036583 0.370128019320597 0.992881744248081 0.992145793772413 0.9923947623727 0.00711825575191941 0.00785420622758654 0.00760523762729954 1730
3213 225659 3 0.05 0 1e-04 0.8 90 "IR" 0.253842195265529 0.552690738265209 0.163586480167914 0.355974693096299 0.495324029732487 0.545850625243648 0.331408159857203 0.364798213039736 0.749166224998016 0.54811896828281 0.494994640025117 0.361865867936961 0.539983667591008 0.524479931356914 0.529737728349395 0.460016332408992 0.475520068643086 0.470262271650605 1001
3214 1106323 4 0.05 0 1e-04 0.8 90 "IR" 0.259393792446719 0.551475599236886 0.168145010993329 0.357240687176283 0.486389749582817 0.538581117552291 0.337502633225287 0.373256563810912 0.745783542029537 0.542970983155318 0.505647644218616 0.367799338264985 0.830645712765557 0.827760126075405 0.828764790208342 0.169354287234443 0.172239873924595 0.171235209791658 1730
3215 573000 5 0.05 0 1e-04 0.8 90 "IR" 0.250729344817763 0.543621208201698 0.168551098114411 0.365191443057772 0.489170761772906 0.531797052242138 0.350461191126698 0.38068447273813 0.739900106590669 0.535718599267468 0.519012289241109 0.37553819434226 0.981709030064753 0.981130614803372 0.981326973048097 0.0182909699352466 0.0188693851966282 0.0186730269519032 2808
3216 983064 1 3 0 1e-04 0.8 90 "IR" 0.258076946292621 0.5631986176973 0.158412521587342 0.345420699207061 0.490432166614156 0.546179673033966 0.328826209786795 0.364352366671357 0.748509112906776 0.551683190117784 0.487238731374137 0.358218366276184 0.700473002987765 0.278569313032723 0.423899283349386 0.299526997012235 0.721430686967277 0.576100716650614 276
3217 192459 2 3 0 1e-04 0.8 90 "IR" 0.260931607049123 0.56479790479039 0.158950780158272 0.343835651879215 0.486867171171484 0.546068591135631 0.326610966483901 0.364199699368817 0.747798778220607 0.552228224339288 0.485561746642172 0.357494628417846 0.72600451266546 0.227025713273693 0.400868254865335 0.27399548733454 0.772974286726307 0.599131745134665 281
3218 935501 3 3 0 1e-04 0.8 90 "IR" 0.261822464296489 0.563979017543691 0.160154549599116 0.344657696105336 0.486351469773178 0.546238866661291 0.325947718604983 0.364168772182762 0.748173934069667 0.552043909978718 0.486102268204098 0.357774723875191 0.714462292799951 0.222251914428595 0.394294958883845 0.285537707200049 0.777748085571405 0.605705041116155 278
3219 399590 4 3 0 1e-04 0.8 90 "IR" 0.259118605760467 0.564731427625184 0.157923475484186 0.343855480282488 0.48507771676498 0.540904596140624 0.334244461176723 0.370483434129009 0.744196322525447 0.548669748415338 0.492167936660909 0.361794643886035 0.758326787438704 0.372105333194911 0.506427615789971 0.241673212561296 0.627894666805089 0.493572384210029 412
3220 1057396 5 3 0 1e-04 0.8 90 "IR" 0.260491438984695 0.560169406782291 0.16226129862138 0.348486672491323 0.473475133444468 0.521547837627799 0.356909056940032 0.391522736932924 0.733966572429163 0.534416616217541 0.519170355561412 0.377170429677169 0.852592004189555 0.880299579946556 0.870485970668169 0.147407995810445 0.119700420053444 0.129514029331831 2091
3221 863759 1 0.05 0.25 1e-04 0.8 90 "IR" 0.253779295327693 0.547478425700734 0.167614717627985 0.361271004041462 0.487262435941726 0.53240737968249 0.348273616800307 0.380175606975723 0.741041731269418 0.537456937673626 0.515888334428292 0.37383731903315 0.999786346989801 0.999583424480643 0.99965301490197 0.000213653010199331 0.000416575519357263 0.000346985098029615 3601
3222 755148 2 0.05 0.25 1e-04 0.8 90 "IR" 0.254599078630626 0.551137857093392 0.165290155034819 0.357606291029335 0.488843562200806 0.533736915800796 0.347159350772439 0.378781385668177 0.743442640831432 0.539553513609353 0.512449505807258 0.371699506754665 0.998845589359671 0.996765599713272 0.997478579457493 0.00115441064032867 0.00323440028672771 0.00252142054250719 1129
3223 808733 3 0.05 0.25 1e-04 0.8 90 "IR" 0.253972983967761 0.550366767108633 0.165444074642453 0.358385237762766 0.487590535742426 0.530449830916521 0.351575858060851 0.382167966574244 0.741563519710187 0.537076702176152 0.517019932703304 0.374249380456039 0.999771008987254 0.999739969756929 0.999750606343265 0.000228991012746273 0.000260030243071144 0.000249393656735143 3601
3224 821892 4 0.05 0.25 1e-04 0.8 90 "IR" 0.256713189182399 0.545922818002176 0.170715764138663 0.362850135389521 0.486012303192871 0.534976484286521 0.343238555102702 0.377582767649478 0.74272549237527 0.538691258793709 0.513954319241366 0.37257675361309 0.999779707150625 0.999785450328342 0.999783461207025 0.000220292849374591 0.0002145496716579 0.000216538792974704 3601
3225 552071 5 0.05 0.25 1e-04 0.8 90 "IR" 0.253395364147068 0.547917182570083 0.166971894632973 0.360793881415171 0.489595722977401 0.534800946202943 0.346082530734965 0.377692080088539 0.742991087124469 0.539179491984574 0.513054425367938 0.372044573134017 0.997680109118703 0.997093863698866 0.997294136860476 0.00231989088129703 0.0029061363011339 0.00270586313952445 3047
3226 326994 1 3 0.25 1e-04 0.8 90 "IR" 0.260746266394648 0.560368345552444 0.162197775531495 0.34826945663001 0.470585048893911 0.516813655312258 0.36255242912182 0.396474380442609 0.731331315288559 0.53125657799579 0.524750204653315 0.380474294807148 0.996352601408723 0.936266191755284 0.957631555270729 0.0036473985912773 0.0637338082447163 0.0423684447292709 416
3227 124123 2 3 0.25 1e-04 0.8 90 "IR" 0.260316459019024 0.561528885833123 0.161024944933548 0.347098779501675 0.473663910676206 0.52095571377605 0.358495880719967 0.392626406533106 0.73398036969523 0.534455042950958 0.519520825653515 0.377467136319746 0.999162994516272 0.994242347023505 0.995984349201755 0.000837005483727933 0.00575765297649522 0.00401565079824459 413
3228 667856 3 3 0.25 1e-04 0.8 90 "IR" 0.257175334012398 0.558844780841016 0.161104414062099 0.349851443483737 0.479555780313546 0.526121229453833 0.35454325980266 0.387200245333265 0.736731114325945 0.536883367315618 0.515647673864759 0.374898135645841 0.99980923618458 0.999808368690124 0.999808671253098 0.000190763815419885 0.000191631309875768 0.000191328746902199 3601
3229 149490 4 3 0.25 1e-04 0.8 90 "IR" 0.257878336332405 0.561703287504318 0.159386334524696 0.346925446149632 0.475825331566354 0.521649768228896 0.359332913714457 0.392034152584719 0.733703667898759 0.534789319051323 0.518719248239153 0.377219786728863 0.999833041221208 0.999786588643321 0.999802888785152 0.00016695877879167 0.000213411356679354 0.000197111214848325 3601
3230 168362 5 3 0.25 1e-04 0.8 90 "IR" 0.258817837141439 0.563388375778512 0.158722701129026 0.345224772488884 0.469966176703142 0.51390538008101 0.367112131957285 0.399602544680102 0.72878401384458 0.530243910501134 0.525834833086312 0.381641890127711 0.999779933257049 0.959373995563382 0.973674152097869 0.00022006674295082 0.0406260044366182 0.0263258479021306 1131
3231 419066 1 0.05 0.5 1e-04 0.8 90 "IR" 0.257159465721459 0.547344486830466 0.16986076627504 0.361396083304483 0.48768519934148 0.536916413031845 0.341326135720407 0.375591234988559 0.744844665062939 0.540455073869631 0.511186901995447 0.370768510750172 0.999917901989963 0.999909498780224 0.999912406153153 8.20980100371913e-05 9.05012197763313e-05 8.75938468466037e-05 3601
3232 11055 2 0.05 0.5 1e-04 0.8 90 "IR" 0.258168392857918 0.550755686812028 0.16786470263661 0.357998425729958 0.487986458347386 0.537370053051753 0.340814790687772 0.375159314261453 0.746154851205304 0.541909463093933 0.508679493324383 0.369334726859428 0.999888762839249 0.999841694995567 0.999858006856886 0.000111237160750909 0.000158305004432717 0.000141993143114253 3601
3233 174346 3 0.05 0.5 1e-04 0.8 90 "IR" 0.256158055788242 0.547235397547364 0.169382173975698 0.361509107774997 0.487468280374942 0.535004480463467 0.344247736568531 0.377527481532351 0.743626336163184 0.539135549064874 0.513629910544229 0.37211110011257 0.999909970062939 0.999909386300886 0.999909587760751 9.00299370608331e-05 9.06136991143484e-05 9.04122392489931e-05 3601
3234 1290398 4 0.05 0.5 1e-04 0.8 90 "IR" 0.254513618678146 0.548276638081654 0.167417422652933 0.360441258891189 0.487909653751881 0.535360778804918 0.344024258015902 0.377199875006323 0.742423272430027 0.539699623230614 0.511441680668835 0.371564335742123 0.999913576257599 0.99990574762933 0.999908436165444 8.64237424010196e-05 9.42523706704527e-05 9.15638345560573e-05 3601
3235 666841 5 0.05 0.5 1e-04 0.8 90 "IR" 0.25645202705687 0.549022189376821 0.168081982415186 0.359706809396379 0.485129956720686 0.531743179120921 0.347587873970674 0.380776351968171 0.741581983777556 0.537577314035569 0.51566985638586 0.373658778354214 0.999915125645515 0.999896096643782 0.999902683523593 8.48743544849864e-05 0.00010390335621846 9.73164764067148e-05 3601
3236 1183189 1 3 0.5 1e-04 0.8 90 "IR" 0.258290912956059 0.563084054417896 0.15863672810509 0.345560622588573 0.474427829952632 0.517627351692627 0.364506847754243 0.396046080201515 0.732718742908691 0.532562382099923 0.523143575859333 0.379446968037202 0.999860920350641 0.99978499108285 0.999811687944796 0.000139079649358626 0.000215008917150396 0.000188312055203738 3601
3237 956940 2 3 0.5 1e-04 0.8 90 "IR" 0.26119513301044 0.562568892234033 0.160788190915568 0.346043721885057 0.473028985771925 0.519676017463694 0.360105105375595 0.394018392776817 0.734224118782365 0.533975319940987 0.520893296291163 0.378016047844732 0.999905256678382 0.999888397437043 0.999894382626056 9.47433216179854e-05 0.00011160256295652 0.000105617373943896 3601
3238 1133576 3 3 0.5 1e-04 0.8 90 "IR" 0.259641827615632 0.562488186403867 0.159871494135536 0.346139596677586 0.476193097464558 0.524162055235383 0.355183179075385 0.389173612584941 0.735834925080191 0.536834249366062 0.515054673210921 0.374927241536372 0.999842449950505 0.999872330724561 0.999861805190758 0.000157550049494927 0.000127669275439297 0.000138194809241661 3601
3239 439211 4 3 0.5 1e-04 0.8 90 "IR" 0.253372037218314 0.55588793413401 0.160950384588539 0.352753597775818 0.470675365068884 0.512132539853384 0.371293847866785 0.401793724090166 0.724047402287198 0.526366057625967 0.532244232455324 0.385827305658152 0.999910265214411 0.999900073258095 0.999903632092778 8.97347855893844e-05 9.99267419046113e-05 9.63679072221397e-05 3601
3240 308282 5 3 0.5 1e-04 0.8 90 "IR" 0.255578586255307 0.558263233871361 0.160507507993474 0.350395658292273 0.472309342214202 0.514554866136564 0.368182094548576 0.399311676379459 0.72788792846951 0.52889193800867 0.52868960254205 0.383257407731148 0.999891915789671 0.999753601703754 0.999802061586556 0.00010808421032922 0.00024639829624637 0.000197938413444335 3601
3241 1181558 1 0.05 0 1e-04 0.9 90 "IR" 0.257136925666986 0.551185386718707 0.166928826972445 0.357489170235975 0.487632853473471 0.537132889522695 0.340749344714625 0.374926565391317 0.744769779140457 0.541872867132744 0.50767817168707 0.369040070245859 0.758685075935037 0.737308012524717 0.744696802106629 0.241314924064963 0.262691987475283 0.255303197893371 1487
3242 247971 2 0.05 0 1e-04 0.9 90 "IR" 0.255597827964295 0.552694869559352 0.164706254017316 0.355980801909669 0.491498798757591 0.541175627005365 0.336992707720941 0.370567021337922 0.747096626721886 0.54502844234745 0.501698961738257 0.365682370283841 0.678467076724603 0.669997198669892 0.672898420339537 0.321532923275397 0.330002801330108 0.327101579660463 1123
3243 436303 3 0.05 0 1e-04 0.9 90 "IR" 0.257030080307769 0.556259537052576 0.162934165476468 0.352456928994362 0.495961749629847 0.550691615698594 0.324231437487198 0.359383065872971 0.752991829937616 0.55254242313901 0.487165602963666 0.357074892060904 0.399571183550128 0.312315033734862 0.342112462699382 0.600428816449872 0.687684966265138 0.657887537300618 407
3244 776233 4 0.05 0 1e-04 0.9 90 "IR" 0.256534344770358 0.545607787346931 0.170882173830735 0.36308129670923 0.483802703176546 0.534588560283124 0.342111992598483 0.377494018138425 0.740337047946904 0.538326056730532 0.512994166429218 0.372598422740153 0.766118124245712 0.734207584411368 0.745282874729278 0.233881875754288 0.265792415588632 0.254717125270721 653
3245 689182 5 0.05 0 1e-04 0.9 90 "IR" 0.258462134379114 0.553076706398227 0.166319975471401 0.355604144715821 0.487322022088977 0.539937157555509 0.335567616547466 0.371235662641377 0.745784156468091 0.544385917706802 0.501887592018866 0.365940780459743 0.580628518206592 0.550242858823344 0.560776961965353 0.419371481793408 0.449757141176656 0.439223038034647 1019
3246 1097139 1 3 0 1e-04 0.9 90 "IR" 0.259164730222888 0.565328301801365 0.157486883591043 0.343257295997787 0.491294337638721 0.548948933502703 0.325115060654533 0.361365216919758 0.750459067861609 0.554216183465517 0.482601944245576 0.355536146101819 0.525700996900319 0.122028701716887 0.261294437630104 0.474299003099681 0.877971298283113 0.738705562369895 164
3247 806334 2 3 0 1e-04 0.9 90 "IR" 0.255830240454677 0.559588015972316 0.159761800194154 0.349003650616053 0.473665376578923 0.516667734031126 0.365695469172027 0.397119314838695 0.7294956170336 0.530675342235491 0.525457269366181 0.38139131111575 0.986975875571297 0.974305645818634 0.97873987479136 0.0130241244287033 0.025694354181366 0.0212601252086404 3048
3248 541250 3 3 0 1e-04 0.9 90 "IR" 0.260538970403211 0.56152052433835 0.161201271786485 0.347083673657511 0.487953193649754 0.548549813790597 0.324013183492692 0.362158849118133 0.748492164052966 0.552748212913584 0.485214455279177 0.357257920036813 0.652266679299689 0.185134343739867 0.347727515242646 0.347733320700311 0.814865656260133 0.652272484757354 292
3249 1166302 4 3 0 1e-04 0.9 90 "IR" 0.258198046274479 0.564794174596322 0.157317149830152 0.343745777157735 0.487075127097527 0.542971487998253 0.332296683474071 0.368186509476816 0.745273173372007 0.550053239268028 0.489613833304224 0.360249950150244 0.713429646914993 0.238946695101747 0.403168443768687 0.286570353085007 0.761053304898253 0.596831556231313 280
3250 546194 5 3 0 1e-04 0.9 90 "IR" 0.256712691318766 0.557381787092559 0.161872660734457 0.351299049794009 0.479701515326127 0.528086094698441 0.351297527361028 0.384467075760543 0.736414206644894 0.537656058141557 0.513170188095485 0.373619874974549 0.856688311642898 0.554542843416642 0.659759228383682 0.143311688357102 0.445457156583358 0.340240771616318 1122
3251 512566 1 0.05 0.25 1e-04 0.9 90 "IR" 0.255383606345436 0.545181904191769 0.170400526819306 0.363580557848621 0.481535130856935 0.525835983793495 0.355170200483458 0.387552310841473 0.736918737202371 0.532363391648246 0.525570727302765 0.379459515274077 0.999264948600133 0.998976050641936 0.999076316881911 0.000735051399867362 0.00102394935806434 0.000923683118089124 3601
3252 1319475 2 0.05 0.25 1e-04 0.9 90 "IR" 0.256653343962281 0.549152647256681 0.168130718389491 0.359552619245993 0.48270325432991 0.529887710687979 0.349611006920982 0.383512029415518 0.739356598292191 0.53640611281685 0.517741725310473 0.375402008183204 0.998918893431491 0.997256870445284 0.997834714874501 0.00108110656850907 0.00274312955471634 0.00216528512549941 3295
3253 1062984 3 0.05 0.25 1e-04 0.9 90 "IR" 0.257996679704081 0.545224608528274 0.17210828262196 0.363511524569813 0.48108577223379 0.529188148561937 0.349494651396473 0.384212399135448 0.739082451937871 0.534657222635124 0.521602934018433 0.377146592612259 0.997997723145703 0.99751242221214 0.997682183136932 0.00200227685429722 0.00248757778786044 0.00231781686306806 3180
3254 816617 4 0.05 0.25 1e-04 0.9 90 "IR" 0.256376065354591 0.545878285022613 0.17052744646445 0.362840752176518 0.481028583193058 0.527333173571807 0.352331620538528 0.386017385737963 0.737404648547649 0.533613690033485 0.522859067002978 0.378162774696982 0.990294091596478 0.988883959242411 0.989375021875584 0.00970590840352234 0.0111160407575895 0.0106249781244163 2332
3255 612813 5 0.05 0.25 1e-04 0.9 90 "IR" 0.252067993264691 0.545403511858426 0.168059168675085 0.363346210709072 0.48637303847297 0.527530948894446 0.355963366239263 0.385772049352465 0.738441031737661 0.533474207708744 0.524022534914348 0.378308926646185 0.988610422519821 0.987548432400668 0.987911549817432 0.0113895774801789 0.0124515675993316 0.0120884501825675 1375
3256 777979 1 3 0.25 1e-04 0.9 90 "IR" 0.258878122982698 0.562370042801689 0.159498645310379 0.346236080100904 0.462329110002538 0.503086701455742 0.380342294736278 0.411936968731714 0.721207232985236 0.522576815685769 0.539840940046656 0.390326734465286 0.999770109474824 0.987337937707606 0.991784485626324 0.00022989052517599 0.0126620622923935 0.00821551437367597 175
3257 580343 2 3 0.25 1e-04 0.9 90 "IR" 0.25827109695089 0.564119228055796 0.157917949576013 0.34450495875655 0.464823235833725 0.505954317877966 0.37750665639158 0.408847473818942 0.723094332784615 0.525059030255281 0.535424605967593 0.387707317276123 0.999802332023103 0.986796092634834 0.991424841249205 0.00019766797689672 0.0132039073651658 0.00857515875079494 291
3258 905099 3 3 0.25 1e-04 0.9 90 "IR" 0.257840922317156 0.558311607909267 0.162026691298288 0.350315206589389 0.465621951684749 0.506230690603421 0.375953547448362 0.406896951489169 0.723462874001904 0.52342123188712 0.53798023874665 0.388215612117186 0.985694786077287 0.606841805118068 0.741265988487809 0.0143052139227126 0.393158194881932 0.258734011512191 300
3259 642926 4 3 0.25 1e-04 0.9 90 "IR" 0.256838501381917 0.561811549665551 0.158652780004826 0.346842418293766 0.466397790843908 0.506707468400778 0.376824622698036 0.407619075167607 0.723236292225824 0.524777101177175 0.535477402702862 0.38767547062903 0.993912077639412 0.988960540003583 0.990712434924828 0.00608792236058792 0.0110394599964167 0.00928756507517206 2325
3260 784057 5 3 0.25 1e-04 0.9 90 "IR" 0.257454852732848 0.561527376250548 0.159233663962871 0.347109393484061 0.464571556543908 0.50454054505212 0.379241567527565 0.409898114518915 0.722026409276756 0.523230739727548 0.538475231490437 0.389291681058566 0.999822884649894 0.999209132989358 0.999427124515402 0.000177115350106389 0.000790867010641865 0.000572875484598431 3601
3261 741253 1 0.05 0.5 1e-04 0.9 90 "IR" 0.253236778882479 0.543576418823372 0.170384286760649 0.365141136451213 0.48177943763911 0.526663606270639 0.354238115130331 0.386882112234789 0.735016216521589 0.532345992869718 0.52462240189098 0.37957006367684 0.999685415048498 0.999453505320253 0.999533576963705 0.000314584951502263 0.00054649467974702 0.000466423036294945 3601
3262 683907 2 0.05 0.5 1e-04 0.9 90 "IR" 0.252189594355337 0.544651047126234 0.168678082950172 0.364082804043035 0.483878235045174 0.526187612455422 0.356512025802065 0.38730502303546 0.736067829400512 0.532352557325489 0.525190108752237 0.379546788669593 0.99991711638609 0.99990536047583 0.999909395371603 8.28836139096716e-05 9.46395241696318e-05 9.06046283974628e-05 3601
3263 482798 3 0.05 0.5 1e-04 0.9 90 "IR" 0.253410321721729 0.546705326389703 0.167893865742919 0.362034542929516 0.484935988010802 0.527564139356225 0.354852241103869 0.385841240759046 0.738346309732532 0.533967863238045 0.522746106846788 0.377873608665348 0.99990129510305 0.999867490597089 0.999879110934492 9.87048969500387e-05 0.000132509402911464 0.000120889065508168 3601
3264 106229 4 0.05 0.5 1e-04 0.9 90 "IR" 0.250261751601289 0.536925942553557 0.17358404611898 0.371837482631408 0.477097668488606 0.519777788380618 0.361961944696455 0.393930382323786 0.727359420089895 0.525530992814126 0.535545990815435 0.386511599383563 0.999632733476861 0.99972683343766 0.999694384962862 0.000367266523138793 0.000273166562340034 0.000305615037137569 3601
3265 911284 5 0.05 0.5 1e-04 0.9 90 "IR" 0.249661711392128 0.541456366482903 0.169470527090464 0.36729005883246 0.485334186909847 0.526769702335925 0.356442616447979 0.38662711038744 0.734995898301975 0.531652032721799 0.525913143538443 0.380193817822699 0.999909924559403 0.999887971366912 0.999895445809399 9.00754405968936e-05 0.000112028633088358 0.000104554190601285 3601
3266 1137305 1 3 0.5 1e-04 0.9 90 "IR" 0.259909115978464 0.564419734782096 0.158621636448447 0.34417537409304 0.468157062937144 0.511762331001827 0.369851729273597 0.402713279481472 0.728066178915608 0.52919119956149 0.528473365722043 0.38332825589253 0.999907379417933 0.999886583781066 0.9998939858647 9.26205820673608e-05 0.000113416218933735 0.000106014135300158 3601
3267 155117 2 3 0.5 1e-04 0.9 90 "IR" 0.258978370949398 0.563106377711188 0.159059578834325 0.345472931244085 0.467459588016292 0.509380185446122 0.373246445109546 0.405129082880112 0.72643795896569 0.52710848087932 0.532306023943871 0.385432876920183 0.999909696172902 0.99979358597662 0.999834852169491 9.0303827097549e-05 0.000206414023380291 0.000165147830509453 3601
3268 658068 3 3 0.5 1e-04 0.9 90 "IR" 0.258348438234603 0.559266477508971 0.161568417125113 0.349387146807082 0.463954298144468 0.504960762564349 0.378267338387399 0.409892896136932 0.722302736379071 0.522857480543328 0.539835755512512 0.389938831987972 0.999915035452898 0.999696514963292 0.999774441486106 8.49645471019544e-05 0.00030348503670837 0.000225558513894273 3601
3269 1073253 4 3 0.5 1e-04 0.9 90 "IR" 0.261213009686553 0.558789964474609 0.163698189646239 0.349806123195647 0.458190756914215 0.502826223533526 0.376936199066709 0.411969430656216 0.719403766600768 0.521555206564618 0.540634388712948 0.391153823821875 0.999915551372799 0.999661457182606 0.999753416610369 8.44486272010669e-05 0.000338542817394129 0.000246583389631464 3601
3270 1226262 5 3 0.5 1e-04 0.9 90 "IR" 0.256187995296436 0.566239227868373 0.154988296568857 0.342348631703879 0.468992860042138 0.507714215496846 0.377811075301044 0.407202319454228 0.725180855338574 0.526663849776095 0.532799371869901 0.386190779083643 0.999903898739414 0.999855145815482 0.999872309087195 9.61012605857771e-05 0.000144854184518404 0.000127690912804813 3601
3271 1169826 1 0.05 0 1e-04 1 90 "IR" 0.253831353904226 0.555382224828163 0.161586914478898 0.353266396407763 0.493976875648635 0.542523949508556 0.33655177347489 0.368765472195004 0.747808229552862 0.546785392914454 0.498138687953788 0.363627278755024 0.505858558112776 0.475190969776969 0.4856061887465 0.494141441887224 0.524809030223031 0.5143938112535 1006
3272 131997 2 0.05 0 1e-04 1 90 "IR" 0.256447179040257 0.553471251570021 0.164687827629189 0.355187218366571 0.492071823803322 0.544617648538667 0.33154023732158 0.366280509897509 0.74851900284358 0.547585028188101 0.49622806495077 0.362558870631012 0.439841832791461 0.397859884300648 0.412254740782326 0.560158167208539 0.602140115699352 0.587745259217674 647
3273 197475 3 0.05 0 1e-04 1 90 "IR" 0.255468233937802 0.55654855205222 0.161772703200637 0.352137205218443 0.497394896186818 0.550226263099672 0.326029830493592 0.359866333967264 0.752863130124619 0.552320329616616 0.487802533694229 0.357303862324653 0.284344063187164 0.268218722839245 0.273692536793403 0.715655936812836 0.731781277160755 0.726307463206597 161
3274 105732 4 0.05 0 1e-04 1 90 "IR" 0.252059346622818 0.541033245131694 0.17153769878141 0.367764142053894 0.484608310669473 0.530054549766044 0.349863702096783 0.382005056253827 0.73666765729229 0.533707114735608 0.521401400878193 0.377256252700255 0.593534818608782 0.552460938430343 0.566536113894497 0.406465181391218 0.447539061569657 0.433463886105503 1248
3275 1282251 5 0.05 0 1e-04 1 90 "IR" 0.257163178137185 0.553058317758783 0.165521493317868 0.355630110377321 0.490182911889282 0.544031632198776 0.331200479900732 0.366645815230454 0.747346090026467 0.547053034203275 0.496721973218601 0.362954414899766 0.388853928965255 0.366263426168459 0.374040752881477 0.611146071034745 0.633736573831541 0.625959247118523 769
3276 842018 1 3 0 1e-04 1 90 "IR" 0.261524112544666 0.562919003194666 0.160719378666229 0.345718502749913 0.484077378265587 0.543119785509236 0.329865939235092 0.367760366564191 0.745601490810253 0.549641540538788 0.490585317901321 0.360500035840356 0.69689751867125 0.0981443588020714 0.307942620011664 0.30310248132875 0.901855641197929 0.692057379988336 161
3277 977730 2 3 0 1e-04 1 90 "IR" 0.257534449064708 0.563082938034252 0.158132542206022 0.345509333583816 0.488141908896509 0.542716705877591 0.333074819341408 0.368170280654013 0.745676357961217 0.549300415322515 0.49120736154743 0.36084133852498 0.599994992870942 0.121376680358628 0.286498587438586 0.400005007129058 0.878623319641372 0.713501412561414 116
3278 216268 3 3 0 1e-04 1 90 "IR" 0.261967115084352 0.562963272611863 0.160991068973869 0.345620082611548 0.48650455417355 0.549617096986767 0.321353497426883 0.360970324803897 0.748471669257902 0.553950693268203 0.482344566400752 0.355971593770181 0.503918146405656 0.120032731613876 0.25436756756586 0.496081853594344 0.879967268386124 0.74563243243414 158
3279 591048 4 3 0 1e-04 1 90 "IR" 0.257930373961866 0.567961286633277 0.154785556399945 0.340555839276268 0.485088671415773 0.539370043533304 0.336539723052527 0.371817832165608 0.743019045377638 0.548685171938054 0.491325279452473 0.361632543972589 0.485549433377962 0.198585995577921 0.297995850854655 0.514450566622038 0.801414004422079 0.702004149145345 401
3280 960792 5 3 0 1e-04 1 90 "IR" 0.259694238080606 0.55950559423599 0.162182702474928 0.349175367026591 0.490250553943265 0.550658097377435 0.321713936864237 0.359489792485882 0.749944792023871 0.553462919597252 0.483896639339165 0.356202483074027 0.513586503401279 0.0990113405225848 0.24256799008984 0.486413496598721 0.900988659477415 0.75743200991016 118
3281 877134 1 0.05 0.25 1e-04 1 90 "IR" 0.252769548637259 0.541661055446354 0.171480137143892 0.36715843600219 0.479319557953527 0.520105243694813 0.363336106309632 0.393907845404422 0.732089106590786 0.527344718207563 0.534816243453524 0.384922981730505 0.96149522836684 0.926240645433659 0.938433578610338 0.0385047716331597 0.0737593545663407 0.0615664213896623 1370
3282 1099292 2 0.05 0.25 1e-04 1 90 "IR" 0.24837106062447 0.534530592018632 0.174109321336523 0.374399879904154 0.479516897031215 0.516616426301708 0.369171743472614 0.397489145914222 0.727887957655685 0.522580688744324 0.543281064809137 0.389798441633281 0.935555940637876 0.931470159059913 0.932867554667629 0.0644440593621238 0.0685298409400868 0.0671324453323714 1250
3283 476291 3 0.05 0.25 1e-04 1 90 "IR" 0.25063508938677 0.533059212570574 0.176906139250477 0.375944613605797 0.476729941164644 0.515953028887818 0.367307983584915 0.397309736718421 0.727365030551414 0.521704713099709 0.544214122835392 0.390121486073876 0.882081031635687 0.830782077008219 0.848484509017572 0.117918968364313 0.169217922991781 0.151515490982428 654
3284 988040 4 0.05 0.25 1e-04 1 90 "IR" 0.254675703301556 0.541974404028616 0.172568694566833 0.366912648426629 0.473763098606662 0.513804793751383 0.368754597910187 0.399603572885755 0.728438801908218 0.523291852812789 0.54132329247702 0.388590685718443 0.925095359049127 0.814066749167704 0.852875391277132 0.0749046409508735 0.185933250832296 0.147124608722868 415
3285 1184415 5 0.05 0.25 1e-04 1 90 "IR" 0.249292184677469 0.535567067913373 0.173871812958491 0.373318706897924 0.478638414259637 0.517245987994112 0.367061913090187 0.396430915547575 0.727930598937106 0.523366723017655 0.540933726048677 0.388707093950078 0.901307616443084 0.851731287936683 0.868740405677107 0.0986923835569158 0.148268712063318 0.131259594322893 533
3286 955627 1 3 0.25 1e-04 1 90 "IR" 0.2565782902047 0.554824251581111 0.163772082055279 0.353974654826514 0.475406140622279 0.512409595788034 0.371874736957685 0.399971398945398 0.731984430826979 0.526412206143902 0.535646819012963 0.384782129723465 0.953089268794554 0.538744408941942 0.683441443233354 0.0469107312054465 0.461255591058058 0.316558556766646 291
3287 408349 2 3 0.25 1e-04 1 90 "IR" 0.261486540359492 0.56367169980268 0.160186711912681 0.344938673188138 0.467765342031417 0.508656018177294 0.37233208084183 0.403559522363836 0.729251882390909 0.52688518499722 0.532518792754511 0.384128130069248 0.974678221077746 0.390067728625002 0.598479389844308 0.0253217789222536 0.609932271374998 0.401520610155692 119
3288 539037 3 3 0.25 1e-04 1 90 "IR" 0.261077853617524 0.558538255461549 0.163799635272686 0.350211109737716 0.465298201075536 0.504364012775283 0.377339626705865 0.407878160363976 0.72637605469306 0.522411412269912 0.541139261978551 0.388671964691864 0.952686846715329 0.30831505238686 0.538568420984949 0.0473131532846708 0.69168494761314 0.461431579015051 159
3289 790496 4 3 0.25 1e-04 1 90 "IR" 0.255874967181492 0.556456332969839 0.162167102215313 0.352215382043549 0.467349969560278 0.503613086133861 0.380899841265232 0.409072881147731 0.723224936741771 0.520935808688665 0.543066943480544 0.390433501108029 0.979116409418039 0.380128826023453 0.590962660991572 0.0208835905819606 0.619871173976547 0.409037339008428 161
3290 1084227 5 3 0.25 1e-04 1 90 "IR" 0.256470395937789 0.557865017783757 0.161375945186097 0.350839844500085 0.469703598830965 0.505425123587913 0.379133357088408 0.40676451905937 0.726173994768754 0.522633461245099 0.540509302274505 0.388414192595586 0.96405345486986 0.305088997274356 0.536517099620922 0.0359465451301396 0.694911002725644 0.463482900379078 159
3291 891170 1 0.05 0.5 1e-04 1 90 "IR" 0.250251438226465 0.542521505593612 0.169075371310591 0.366217119780439 0.479954482531808 0.517293728835843 0.368717542040817 0.397111907054842 0.730205920758272 0.525649771330046 0.537792913351408 0.386874186025375 0.998771335218427 0.996119040014823 0.997029429135929 0.00122866478157253 0.00388095998517668 0.00297057086407146 181
3292 649142 2 0.05 0.5 1e-04 1 90 "IR" 0.251347014945761 0.539489113998824 0.172223700997889 0.369314828205686 0.474472806962176 0.514165526401642 0.370288534815287 0.400766973808002 0.725819821907937 0.522630424263416 0.542512235813176 0.390246348042234 0.999827351017971 0.999449146435051 0.999580378685375 0.00017264898202862 0.000550853564949391 0.00041962131462518 3601
3293 633299 3 0.05 0.5 1e-04 1 90 "IR" 0.249059542320088 0.537611762239304 0.172062783031086 0.371150715800781 0.481943798903774 0.519528006017912 0.366627522499915 0.394931975232432 0.731003341223862 0.525535799105312 0.538690305531001 0.387026655133138 0.999406539871285 0.998372958681688 0.998726115618926 0.000593460128715035 0.00162704131831235 0.00127388438107398 3601
3294 875814 4 0.05 0.5 1e-04 1 90 "IR" 0.24899076072046 0.535606242737109 0.173606406114929 0.373178850239329 0.479230360741087 0.517688718343895 0.367516849523334 0.396710016247673 0.728221121461547 0.523646543167571 0.541123255638263 0.388875464456406 0.999635751788963 0.998656434199884 0.998992211986851 0.000364248211037343 0.00134356580011606 0.00100778801314933 3601
3295 1312579 5 0.05 0.5 1e-04 1 90 "IR" 0.25287148604105 0.542051683023364 0.171202243422392 0.366676148476605 0.472441618129029 0.511979736633196 0.372147386369673 0.402730938053981 0.725313104170079 0.522032570435227 0.543349629792065 0.390670390869181 0.998974455991311 0.993065675704004 0.995127726720572 0.00102554400868864 0.00693432429599648 0.00487227327942836 1029
3296 555344 1 3 0.5 1e-04 1 90 "IR" 0.257193263476788 0.558923045855915 0.161085704672914 0.349757732636393 0.457145131570757 0.492773596317516 0.394410380253312 0.423524426689622 0.714338395047545 0.514513582134482 0.555496084926226 0.39927340177834 0.999754381170138 0.996712946665756 0.997804052386539 0.000245618829861885 0.00328705333424345 0.00219594761346106 1377
3297 383793 2 3 0.5 1e-04 1 90 "IR" 0.258950712061654 0.562030668223074 0.159796929012144 0.346575450294013 0.453509779079686 0.490163691588325 0.395601350503881 0.426107651600852 0.71246049114134 0.513883916257487 0.555398279516025 0.39985292493914 0.999483010076769 0.993125701058498 0.995425896133997 0.000516989923231359 0.00687429894150234 0.00457410386600272 552
3298 1110425 3 3 0.5 1e-04 1 90 "IR" 0.254000816819596 0.558423848710981 0.159430258229074 0.350193180090384 0.44936580989328 0.482560895309058 0.406327208037962 0.4341969399808 0.703366626712876 0.507203283684459 0.565757466267036 0.406899257643614 0.999258174213545 0.991152868213589 0.994065412978548 0.000741825786455398 0.00884713178641057 0.0059345870214524 231
3299 1312271 4 3 0.5 1e-04 1 90 "IR" 0.257247123391215 0.560262559428381 0.160104412033481 0.348420821595893 0.451756800302161 0.486068151629648 0.40163525973055 0.430579845094425 0.709003923693375 0.510396711214285 0.561739671764032 0.403635908411254 0.999854913539099 0.989933465083341 0.993516451851891 0.000145086460901197 0.0100665349166593 0.00648354814810893 1920
3300 496504 5 3 0.5 1e-04 1 90 "IR" 0.259355181005503 0.555448694827187 0.165130475362534 0.353227846129365 0.447747968288234 0.484484282063392 0.400550205226032 0.432074616078315 0.707103149293737 0.508102537576456 0.565680680588565 0.405825857817198 0.999557395397264 0.993003304255615 0.995397051589327 0.000442604602735789 0.00699669574438535 0.00460294841067252 294
3301 114736 1 0.05 0 1e-04 0 0 "LAT" 0.25696584550284 0.558565256185294 0.161155015668544 0.350134665412628 0.50093485290212 0.557334925372214 0.316132992176013 0.351353278932205 0.75790069840496 0.557726945668276 0.477288007844557 0.350965539999543 0.99952164130712 0.999422531379441 0.999456126598751 0.000478358692879961 0.000577468620558717 0.00054387340124923 3601
3302 755117 2 0.05 0 1e-04 0 0 "LAT" 0.25977717918023 0.561821083701731 0.160443883082594 0.346876136277643 0.500128707567128 0.561964376587758 0.308727603473966 0.346626991840823 0.759905886747358 0.561890452477328 0.46917148655656 0.346737483213742 0.996377031813199 0.9988765899783 0.998022188736283 0.00362296818680061 0.00112341002169963 0.0019778112637167 3601
3303 1131896 3 0.05 0 1e-04 0 0 "LAT" 0.255763191486687 0.560562694378623 0.158895606404351 0.348093864509902 0.503443728578223 0.559378326446831 0.314628166520579 0.349288198043532 0.75920692006491 0.559753501261635 0.47352377292493 0.348910027816079 0.994590491264986 0.994615514625829 0.994607086391929 0.00540950873501407 0.00538448537417087 0.00539291360807059 884
3304 36290 4 0.05 0 1e-04 0 0 "LAT" 0.259585790328599 0.560718758354823 0.161181680796632 0.347905925005733 0.498722110612293 0.559778129978635 0.311164013761284 0.34885813087474 0.758307900940892 0.560083812577428 0.472345694557916 0.34854868840201 0.99858549862317 0.998213680137305 0.998340941945344 0.0014145013768301 0.00178631986269491 0.00165905805465603 1974
3305 203545 5 0.05 0 1e-04 0 0 "LAT" 0.262036981786294 0.563332615683049 0.160664056050547 0.345280446814083 0.49717917635355 0.559892066024666 0.309970031265561 0.3487578388405 0.759216158139844 0.561057325063519 0.470634087316108 0.347580101234389 0.999556005213226 0.99955095786642 0.999552698970337 0.0004439947867742 0.000449042133579707 0.000447301029663089 3601
3306 395411 1 3 0 1e-04 0 0 "LAT" 0.257036006775683 0.560058688565371 0.160122068437965 0.348642824614945 0.490557280628277 0.547873892907804 0.325990457711979 0.361641688132998 0.74759328740396 0.551652919895228 0.486112526149945 0.357608738826807 0.999576063175805 0.996603160869583 0.99762394883207 0.000423936824195208 0.00339683913041743 0.00237605116793039 2813
3307 1192305 2 3 0 1e-04 0 0 "LAT" 0.260736764973853 0.566722306000063 0.157379979945498 0.34188105787108 0.491576596948816 0.552506913251281 0.318610325426101 0.356290298916144 0.752313361922669 0.557147538392534 0.475990305371599 0.351589689410637 0.994234485134581 0.997894462146993 0.996628858852335 0.00576551486541916 0.00210553785300683 0.00337114114766496 531
3308 275976 3 3 0 1e-04 0 0 "LAT" 0.260031548791335 0.564653938901955 0.158516548841527 0.343961561182509 0.490422177253401 0.551098822012167 0.320013243454753 0.357746125648654 0.750453726044736 0.555461669075281 0.47852979229628 0.35331298740226 0.997541668066334 0.996165087645664 0.996641057890158 0.00245833193366548 0.00383491235433616 0.00335894210984153 1734
3309 184003 4 3 0 1e-04 0 0 "LAT" 0.256828503675395 0.560132745385532 0.159927728940493 0.348437583156927 0.492520748194207 0.553951804111288 0.317085644355052 0.354777434616811 0.749349251869602 0.555797987226487 0.477013373295545 0.352884193927946 0.999055855159445 0.999601023466481 0.999414359936245 0.000944144840554927 0.000398976533518652 0.000585640063755362 3601
3310 1017697 5 3 0 1e-04 0 0 "LAT" 0.25820133595061 0.564701421881257 0.157437651478286 0.34389762684007 0.494642424676488 0.55712357680597 0.314042953317734 0.351778122346092 0.752843760627098 0.559462316393894 0.47148060479602 0.349346034234889 0.999026252276702 0.999388243743315 0.999264221166851 0.000973747723297894 0.000611756256685344 0.000735778833149055 3601
3311 1185650 1 0.05 0.25 1e-04 0 0 "LAT" 0.256913901440119 0.562756867081053 0.157958616819383 0.345866663864228 0.50086267607506 0.558199121787884 0.314774871966971 0.350427724150702 0.757776577515179 0.559716616788666 0.472733488786353 0.348909444678819 0.999331659314121 0.999424579936214 0.99939310084667 0.000668340685878643 0.000575420063786014 0.000606899153329617 3601
3312 341871 2 0.05 0.25 1e-04 0 0 "LAT" 0.257605315936775 0.560872380890732 0.15981672220577 0.347770850168927 0.501892149994151 0.561377770527386 0.310820431581803 0.34726046018803 0.759497465930926 0.561180098499529 0.470637153787573 0.34746011979143 0.999783279674901 0.99966342660268 0.999704080570406 0.000216720325098694 0.000336573397320252 0.000295919429593581 3601
3313 372740 3 0.05 0.25 1e-04 0 0 "LAT" 0.255641684522105 0.561895312857342 0.157811530183013 0.346666083881427 0.502275731717976 0.559217649333621 0.314233905552457 0.349413447241677 0.75791741624008 0.560088610628818 0.47204543573547 0.348519555744988 0.998581596556781 0.997628607840616 0.99794991841621 0.00141840344321926 0.00237139215938423 0.00205008158378978 2325
3314 583211 4 0.05 0.25 1e-04 0 0 "LAT" 0.260221197921807 0.561541642188535 0.160921952371468 0.347017488374796 0.4980660140645 0.558784796925937 0.312225639471713 0.349898511573207 0.758287211986307 0.559695930003719 0.473147591843181 0.348945353315558 0.99902561362219 0.999143315630729 0.999102937723008 0.000974386377809909 0.000856684369271491 0.000897062276992111 3601
3315 1134956 5 0.05 0.25 1e-04 0 0 "LAT" 0.256857167575521 0.559400044009613 0.160461628360604 0.34925565345923 0.500561054261128 0.558092603850072 0.314869771500638 0.350569724113827 0.757418221836649 0.558514814073427 0.475331399861242 0.350145517551593 0.999761735659583 0.999571837085094 0.999636220542268 0.000238264340416695 0.000428162914905535 0.000363779457732032 3601
3316 1189405 1 3 0.25 1e-04 0 0 "LAT" 0.258384248727398 0.560988961081944 0.160224826564157 0.347651698648647 0.491588536262757 0.553342317061377 0.318287504286644 0.356007256554254 0.749972784990155 0.555675472586212 0.478512330850802 0.353448639411597 0.999782078269253 0.99961902100608 0.999675161233992 0.00021792173074691 0.000380978993919576 0.000324838766007732 3601
3317 1094897 2 3 0.25 1e-04 0 0 "LAT" 0.255209272008152 0.561825012654969 0.157666859864182 0.34680050307753 0.494924356463054 0.554185320525103 0.318829362153148 0.354768908298954 0.750133628471206 0.556446337883968 0.47649622201733 0.352409913760381 0.999815391830849 0.999551128901768 0.999640939671899 0.00018460816915103 0.000448871098232114 0.000359060328100662 3601
3318 672641 3 3 0.25 1e-04 0 0 "LAT" 0.257319826050235 0.560763046173772 0.159744278975563 0.347883208890187 0.492327198680245 0.552514148482393 0.319618635194907 0.356522932259118 0.74964702473048 0.555033170653125 0.47936291417047 0.353882835915752 0.99980962703418 0.998514567360621 0.998958610964285 0.000190372965819693 0.00148543263937922 0.00104138903571483 3526
3319 621416 4 3 0.25 1e-04 0 0 "LAT" 0.259893383675646 0.566387961516296 0.157129379308618 0.342143387896455 0.490247948536555 0.550522969258806 0.321053938149954 0.358477702226592 0.750141332212202 0.555666110868157 0.478183317458572 0.353185150178747 0.999825799102555 0.99967918189761 0.999729863966673 0.000174200897444754 0.000320818102390263 0.000270136033327074 3601
3320 249370 5 3 0.25 1e-04 0 0 "LAT" 0.257136373496038 0.562215376080395 0.158570502306178 0.346374917662717 0.492266918346127 0.552823926557825 0.319460482217028 0.356435528478565 0.749403291842165 0.555737682980393 0.478030984523206 0.353310132678917 0.999762037122621 0.999640522209065 0.999682175456463 0.000237962877379049 0.000359477790934641 0.00031782454353697 3601
3321 58153 1 0.05 0.5 1e-04 0 0 "LAT" 0.260241905549091 0.562491035495301 0.160214303446147 0.346138569213855 0.499593897126121 0.560224095814211 0.311012549604809 0.348432699340687 0.759835802675212 0.560972090646148 0.471226853050956 0.347675710731417 0.999821182549188 0.999665875075591 0.999719048317501 0.000178817450811702 0.000334124924409357 0.000280951682499305 3601
3322 376840 2 0.05 0.5 1e-04 0 0 "LAT" 0.262534712052227 0.563068655536098 0.16114380978974 0.345433295177503 0.497638976906271 0.561727617487479 0.307676775323008 0.346910838622854 0.760173688958498 0.562162852401029 0.468820585112748 0.346429012623721 0.998967043069323 0.997842639143546 0.998230925385249 0.00103295693067732 0.00215736085645444 0.00176907461475127 3601
3323 1004161 3 0.05 0.5 1e-04 0 0 "LAT" 0.259411192716297 0.562174310636971 0.159951011648715 0.34646409210481 0.500066592879617 0.56051962396338 0.310929051463053 0.348102980134662 0.759477785595914 0.56105563401568 0.470880063111769 0.347572697065052 0.999632756258066 0.999311400716978 0.999421130393552 0.000367243741934033 0.000688599283022442 0.000578869606448476 3601
3324 821982 4 0.05 0.5 1e-04 0 0 "LAT" 0.257529121048455 0.562396411240929 0.158548960301414 0.346143422953841 0.502399310848825 0.560955548125965 0.311666179642522 0.347698384724706 0.75992843189728 0.561414060022072 0.470215139943936 0.347201556872263 0.99942848946109 0.998550258565022 0.998847836739736 0.000571510538909582 0.0014497414349781 0.00115216326026356 3167
3325 1041491 5 0.05 0.5 1e-04 0 0 "LAT" 0.255841954543808 0.562558865085535 0.157418607111549 0.346053200100809 0.504261996474705 0.560558083669644 0.313439005038125 0.348101373476333 0.760103951018513 0.561205302206577 0.470857612149675 0.347438526739698 0.99983019979024 0.999667296750757 0.999722111206085 0.000169800209759884 0.000332703249242993 0.000277888793914543 3601
3326 364256 1 3 0.5 1e-04 0 0 "LAT" 0.262885236779491 0.569218922421117 0.156827631459476 0.339340197426541 0.490889973323968 0.556616845425463 0.312687981686425 0.352471986293975 0.753775210103459 0.560671082924686 0.469515613145901 0.348250022652298 0.999876759175258 0.999498278242423 0.999630062944072 0.000123240824742094 0.000501721757576624 0.00036993705592845 3601
3327 260022 2 3 0.5 1e-04 0 0 "LAT" 0.257727731903931 0.564985866657125 0.156827729551685 0.343568250755082 0.492645991349006 0.553042199547433 0.319170900402903 0.356055618970727 0.750373723252937 0.556841334250864 0.475998629954588 0.352084312255667 0.999881725553789 0.999654657733825 0.999732526779153 0.000118274446210838 0.000345342266174967 0.00026747322084699 3601
3328 337677 3 3 0.5 1e-04 0 0 "LAT" 0.25570196008765 0.561162827034661 0.158493345018237 0.347452809568591 0.494662468372842 0.554522567766313 0.318417729995872 0.354722307451065 0.750364428460492 0.556459964678272 0.476911075014109 0.352589060121747 0.999875001130443 0.982708845004832 0.988555255809928 0.000124998869557285 0.0172911549951676 0.0114447441900717 763
3329 192688 4 3 0.5 1e-04 0 0 "LAT" 0.255348209290821 0.558589092310059 0.160138282027345 0.350006947828015 0.496791975406445 0.555980439830981 0.316750998304573 0.352938613723144 0.752140184697266 0.556625965066403 0.476889280331918 0.352192964688464 0.999777985104441 0.999379812198224 0.999514964075044 0.000222014895559014 0.00062018780177638 0.000485035924956415 3601
3330 1311611 5 3 0.5 1e-04 0 0 "LAT" 0.254923095011952 0.558470755236772 0.16008390255228 0.350185093021258 0.494181921334637 0.554712434796283 0.317670444799294 0.354389556254261 0.749105016346589 0.555654444465382 0.477754347351574 0.353311813413203 0.999876239391964 0.994476451362993 0.996313530357576 0.000123760608036357 0.00552354863700689 0.00368646964242372 2324
3331 1173043 1 0.05 0 1e-04 0.1 0 "LAT" 0.25841656710871 0.560648614641468 0.160461093282228 0.34800199651271 0.495263001252719 0.548037425868933 0.322205137240093 0.356151753737537 0.753679568361429 0.552268751355002 0.482666230522321 0.353427455720946 0.90247183102574 0.921131294658894 0.914776350100846 0.0975281689742598 0.0788687053411063 0.0852236498991542 1966
3332 1194490 2 0.05 0 1e-04 0.1 0 "LAT" 0.256193073078551 0.559470027179773 0.159987641087586 0.349164175915973 0.496419390498408 0.547453899326159 0.323436271823612 0.356355451084318 0.752612463576958 0.551463112802401 0.483423912911198 0.353965432254213 0.998262887462284 0.996800892592361 0.997295081636398 0.00173711253771647 0.00319910740763858 0.00270491836360164 1730
3333 1260823 3 0.05 0 1e-04 0.1 0 "LAT" 0.256069342440206 0.560446936365069 0.159155204641821 0.34819644967822 0.497071780855488 0.54775399689879 0.323659961906372 0.356385815498464 0.753141123295693 0.551982461731038 0.482815166548192 0.353665632722501 0.926224234825591 0.929229204354007 0.928214436094207 0.0737757651744086 0.070770795645993 0.0717855639057933 1007
3334 553992 4 0.05 0 1e-04 0.1 0 "LAT" 0.253535384063718 0.555641080172033 0.161156973023331 0.353022379619897 0.496618943771129 0.544481445768683 0.328038751120536 0.35935214910274 0.750154327834847 0.548180120084005 0.489195724143867 0.357264118787907 0.999569614948657 0.999495993702409 0.999520703671716 0.000430385051343062 0.00050400629759137 0.000479296328284171 3601
3335 966995 5 0.05 0 1e-04 0.1 0 "LAT" 0.256972491831037 0.558077608512921 0.161518191096598 0.350577034958318 0.494204761116393 0.546291299921461 0.323819549700596 0.357635373708114 0.75117725294743 0.55023810806598 0.485337740797193 0.355283539771944 0.958522152813982 0.973965223211263 0.968718482381084 0.0414778471860184 0.0260347767887373 0.0312815176189161 1125
3336 711949 1 3 0 1e-04 0.1 0 "LAT" 0.260356789986673 0.564509686238542 0.158781984119721 0.344074012654117 0.484466777659724 0.539632425408911 0.329430618204789 0.364862509291227 0.744823567646397 0.547794988815195 0.48821260232451 0.358100855531385 0.995564897249822 0.999444727893805 0.998100002886765 0.00443510275017784 0.000555272106195221 0.00189999711323532 3601
3337 560733 2 3 0 1e-04 0.1 0 "LAT" 0.261449090777708 0.564503548453987 0.159503751940944 0.344121648030257 0.482873076822882 0.539020981890395 0.329283079220543 0.365454216129278 0.74432216760059 0.547412016405498 0.488786831161487 0.358492317412554 0.994659054020385 0.998293561606844 0.997027910041987 0.00534094597961478 0.00170643839315626 0.00297208995801307 777
3338 1160570 3 3 0 1e-04 0.1 0 "LAT" 0.259748989508393 0.564493206946632 0.158486759878257 0.344126219725463 0.48536109606737 0.539713736439284 0.329356935767239 0.364481699124898 0.745110085575763 0.547825415540293 0.487843695645495 0.357876281398534 0.997384620297111 0.999365141283618 0.998680793413118 0.00261537970288868 0.000634858716382176 0.00131920658688167 3601
3339 712805 4 3 0 1e-04 0.1 0 "LAT" 0.257116582928755 0.561519776842217 0.159105982631046 0.34712142309427 0.487197766589196 0.539715721670483 0.331451805779927 0.365314004628653 0.744314349517951 0.546791416324402 0.490557788410973 0.35946835812811 0.978018578844977 0.910551407530703 0.933682677920385 0.0219814211550226 0.0894485924692968 0.0663173220796152 891
3340 1134235 5 3 0 1e-04 0.1 0 "LAT" 0.256951339965215 0.56585124609636 0.155682624114805 0.342724712187646 0.488753461953975 0.540737874557167 0.33051101478323 0.363931854397501 0.74570480191919 0.548929085995103 0.486193638898035 0.357060436920159 0.999210869936603 0.998704013387903 0.998877209594901 0.000789130063397451 0.00129598661209671 0.00112279040509905 3408
3341 938866 1 0.05 0.25 1e-04 0.1 0 "LAT" 0.259398614511986 0.555647754992247 0.164886588190019 0.353023441515218 0.491634776232045 0.544485732115963 0.324746762079714 0.359351697303861 0.75103339074403 0.548271504570243 0.489633350269733 0.357213308733833 0.997675751885163 0.9962630590005 0.996747643146461 0.00232424811483656 0.00373694099950005 0.00325235685353892 2925
3342 1271483 2 0.05 0.25 1e-04 0.1 0 "LAT" 0.255112733262147 0.556758443476089 0.161349362281234 0.351922377686854 0.496058174193911 0.545532664671021 0.326034005396666 0.358275120823896 0.751170907456059 0.549269370205483 0.4873833676779 0.356171526159373 0.999714433604596 0.999443359473732 0.999534782457457 0.000285566395403874 0.000556640526268131 0.000465217542543418 3601
3343 999457 3 0.05 0.25 1e-04 0.1 0 "LAT" 0.255210709867343 0.557680459762848 0.16058700779579 0.35066013833765 0.497289533252688 0.549609967392034 0.320835433035465 0.354224218257283 0.752500243120031 0.552290722795742 0.481422440831255 0.353057203287109 0.991301673555515 0.984549702220589 0.986825894137845 0.0086983264444846 0.0154502977794108 0.0131741058621545 2573
3344 657791 4 0.05 0.25 1e-04 0.1 0 "LAT" 0.257611425339098 0.553358090449985 0.165541257715085 0.355249742921475 0.489564290882645 0.543259472343278 0.325365902993699 0.360546696730031 0.747175716221743 0.546670160925112 0.490907160708784 0.35877167194091 0.997557229776685 0.997187418640207 0.997314071541201 0.00244277022331481 0.00281258135979275 0.00268592845879883 653
3345 249360 5 0.05 0.25 1e-04 0.1 0 "LAT" 0.262116747376683 0.562040026591745 0.161695831088963 0.346590981440713 0.491488489308893 0.547720662290853 0.319750983757644 0.356062504618272 0.753605236685576 0.552594177399031 0.481446814846607 0.352847038160447 0.999781994398714 0.999605623182517 0.999666519479408 0.000218005601285687 0.000394376817482543 0.000333480520591916 3601
3346 77705 1 3 0.25 1e-04 0.1 0 "LAT" 0.258835841760781 0.566807394582902 0.156200150487363 0.341776351188639 0.484576473072975 0.536427761505083 0.3346121267771 0.368389461191148 0.743412314833756 0.546390233582078 0.490812277264463 0.359706025195339 0.999820832820997 0.998822271151674 0.999166787617585 0.000179167179002819 0.00117772884832589 0.000833212382415146 1490
3347 1071534 2 3 0.25 1e-04 0.1 0 "LAT" 0.255232433257194 0.561968892020199 0.157530658133707 0.346632576579543 0.488463437702648 0.538939404396301 0.332866566502804 0.365380188374705 0.743695870959841 0.546390938731951 0.490397224636511 0.359368415386031 0.999551607596479 0.997486380955257 0.998189157891137 0.000448392403521349 0.00251361904474286 0.00181084210886337 1127
3348 1072821 3 3 0.25 1e-04 0.1 0 "LAT" 0.258196893903931 0.56143813728444 0.159867128023702 0.34719525710124 0.485293905153456 0.538203669799696 0.331748435816377 0.366103369367377 0.743490799057387 0.545650200183012 0.491615563840078 0.360131499120149 0.999667258919828 0.992417349415869 0.994913721790581 0.000332741080171943 0.0075826505841312 0.00508627820941932 2447
3349 788477 4 3 0.25 1e-04 0.1 0 "LAT" 0.25906410715923 0.560521774638881 0.16102171527006 0.348102508991911 0.487896579726472 0.541462984220498 0.32800673383467 0.362619965968047 0.746960686885702 0.547705108770122 0.48902844910473 0.357923833840684 0.998959011441895 0.997939835635438 0.998290496588879 0.00104098855810475 0.00206016436456241 0.00170950341112096 777
3350 805975 5 3 0.25 1e-04 0.1 0 "LAT" 0.258304317155926 0.560632579857418 0.160477486131501 0.347988117825413 0.484364569275015 0.538712499968954 0.331072774470034 0.366054654511334 0.742668886430941 0.545834667012116 0.491550260601534 0.360255124206905 0.999618076506049 0.99753480801559 0.99825375138506 0.000381923493951481 0.00246519198440959 0.00174624861494013 886
3351 450437 1 0.05 0.5 1e-04 0.1 0 "LAT" 0.257665191496665 0.559394783554273 0.160950846776376 0.349260393388049 0.495753489329713 0.548183810408486 0.321854309000892 0.355613947385695 0.753418680826378 0.551949027497588 0.482805155777269 0.353488040595996 0.999838122259504 0.999591551488581 0.999675298290752 0.000161877740495661 0.000408448511418911 0.000324701709247607 3601
3352 1163238 2 0.05 0.5 1e-04 0.1 0 "LAT" 0.257969344185599 0.556165455031135 0.163561671078571 0.35251647681073 0.493377312568742 0.545444959923343 0.324451221295499 0.358373389392201 0.751346656754341 0.549059105092556 0.48801289237407 0.356407883688402 0.999829593071288 0.999560949814853 0.999652556940866 0.000170406928711606 0.000439050185146554 0.000347443059133934 3601
3353 873615 3 0.05 0.5 1e-04 0.1 0 "LAT" 0.254028819185348 0.555147304553009 0.161874915370355 0.353564575414971 0.496653143772215 0.546448239672518 0.325174182990668 0.357334330843699 0.750681962957563 0.549324059788184 0.487049098361023 0.356109392481719 0.999818131291749 0.99948946223833 0.999599949294973 0.000181868708251355 0.000510537761670342 0.000400050705027085 3601
3354 1302404 4 0.05 0.5 1e-04 0.1 0 "LAT" 0.25618331469507 0.557383111471892 0.161552533090551 0.351227348061328 0.495511826332831 0.547552403924243 0.322765852006451 0.356243906424241 0.7516951410279 0.550826226031671 0.484318385097002 0.354591739351333 0.999314650219985 0.995928404916378 0.997074822852955 0.000685349780015302 0.00407159508362159 0.00292517714704465 1006
3355 78676 5 0.05 0.5 1e-04 0.1 0 "LAT" 0.257009068481833 0.559697237353333 0.160227534503846 0.348688261785075 0.492910921469467 0.545058888175217 0.324858092930519 0.358753463837143 0.749919989951299 0.54995711364557 0.485085627434365 0.355395040156545 0.997290480580538 0.992086927795651 0.993857435020546 0.00270951941946153 0.00791307220434859 0.006142564979454 2445
3356 639652 1 3 0.5 1e-04 0.1 0 "LAT" 0.260232213819417 0.561943438889098 0.160683558898354 0.346671048473853 0.484626523595287 0.540880222210916 0.327284172477689 0.363327061889556 0.744858737414703 0.547762330597743 0.487967731376043 0.357957159489791 0.999876999219173 0.999198238008427 0.999433443127845 0.000123000780827172 0.000801761991573387 0.000566556872155418 3601
3357 418169 2 3 0.5 1e-04 0.1 0 "LAT" 0.260557707064596 0.56198619585189 0.160824212580744 0.346635749820613 0.48274293342549 0.53874836394342 0.329582191291499 0.365751203329558 0.743300640490086 0.546432859122275 0.490406403872242 0.359483924993846 0.999865376138656 0.999350178419563 0.999529287615895 0.000134623861344493 0.000649821580437164 0.000470712384104971 3601
3358 1177809 3 3 0.5 1e-04 0.1 0 "LAT" 0.261050713265804 0.562599786301891 0.160672727948886 0.346031845189797 0.481437133750357 0.53659221755768 0.332043864545896 0.368097228126797 0.74248784701616 0.545190431736955 0.492716592494782 0.360858520179233 0.999827455684408 0.99857171332875 0.999009460353225 0.00017254431559231 0.00142828667125018 0.000990539646774907 1008
3359 677888 4 3 0.5 1e-04 0.1 0 "LAT" 0.259280793925526 0.563350502717782 0.158977851890373 0.345101364552474 0.481947793582068 0.536939692061787 0.331859256400548 0.367599789476755 0.741228587507594 0.545550155983166 0.490837108290921 0.360330695907297 0.998972477582277 0.982256269186262 0.988053345062533 0.00102752241772342 0.0177437308137382 0.0119466549374668 650
3360 873544 5 3 0.5 1e-04 0.1 0 "LAT" 0.258139297852529 0.557359999676208 0.162863427179556 0.35128661833114 0.487667571383485 0.541445729687255 0.327876111412645 0.362715514461303 0.745806869236013 0.546676323449727 0.490739538592202 0.359013517513142 0.999874814266322 0.999523434112659 0.999644156969178 0.000125185733677551 0.00047656588734147 0.000355843030822527 3601
3361 65615 1 0.05 0 1e-04 0.2 0 "LAT" 0.256757724460519 0.554320761204087 0.164201766492103 0.354373969234051 0.486132434817277 0.532745466618644 0.334007402664871 0.365749040458364 0.742890159277796 0.539976974580366 0.498209169156974 0.361951942971061 0.982593238518948 0.986915482919493 0.985443016596899 0.0174067614810525 0.0130845170805067 0.0145569834031005 2936
3362 427418 2 0.05 0 1e-04 0.2 0 "LAT" 0.257287708102696 0.556993214242808 0.162489865011814 0.351664451592847 0.487039923386557 0.533531859112885 0.333429992590599 0.365019602868786 0.744327631489253 0.541394725381517 0.495919857602413 0.360552253043567 0.979497917957963 0.980827590568674 0.980374637345399 0.0205020820420374 0.0191724094313265 0.019625362654601 167
3363 688311 3 0.05 0 1e-04 0.2 0 "LAT" 0.255309985022685 0.553803417520891 0.163680261572346 0.354908129732448 0.486223537807531 0.531612105088822 0.335758993981075 0.366751376975893 0.741533522830216 0.539028517598191 0.499439255553422 0.362802651520237 0.999433154592808 0.999142011932256 0.999240784810794 0.000566845407191488 0.000857988067743626 0.000759215189205897 3601
3364 24501 4 0.05 0 1e-04 0.2 0 "LAT" 0.254131545483482 0.555947979186213 0.161327717575728 0.352729182411874 0.490987054097086 0.535887592580463 0.334482916966852 0.364753696949213 0.745118599580568 0.542525914139327 0.495810634542581 0.360787673664775 0.835460420754936 0.778783584034546 0.797884694657215 0.164539579245064 0.221216415965454 0.202115305342785 1366
3365 1300358 5 0.05 0 1e-04 0.2 0 "LAT" 0.25512267173091 0.558081399205689 0.160343312925831 0.350581858669718 0.489345483224871 0.534084416028087 0.334022187426372 0.364273264952469 0.74446815495578 0.542056627880101 0.494365500352203 0.359731391040545 0.999364816298178 0.999207412186579 0.999260552355422 0.000635183701822375 0.000792587813420957 0.000739447644578483 3601
3366 214291 1 3 0 1e-04 0.2 0 "LAT" 0.257830874511618 0.564830719094239 0.157099024751438 0.343793977672037 0.474799729913948 0.519179224121392 0.349676403715793 0.380474018014376 0.732630604425566 0.534163226488907 0.506775428467231 0.36848954031823 0.999692196767409 0.999507375086666 0.999571290373456 0.000307803232591257 0.000492624913334006 0.000428709626543746 3601
3367 466785 2 3 0 1e-04 0.2 0 "LAT" 0.253948377060332 0.55917099096299 0.158802089261647 0.34947886423019 0.478069052021686 0.519426606670313 0.351010024363087 0.379734992641889 0.732017429082018 0.532374335468606 0.509812113624734 0.369929596996362 0.99419024440863 0.986834130464536 0.989342468847773 0.00580975559137009 0.0131658695354644 0.0106575311522273 1005
3368 965608 3 3 0 1e-04 0.2 0 "LAT" 0.262256273048943 0.562849214824197 0.161218252483744 0.345756833268927 0.47129955109796 0.520920306526449 0.343885643036297 0.378287221293383 0.733555824146903 0.534918635138596 0.505103895520041 0.36749549134503 0.999139934153777 0.99697114004047 0.997733322634517 0.000860065846223496 0.00302885995952978 0.00226667736548285 2565
3369 1070114 4 3 0 1e-04 0.2 0 "LAT" 0.260226693962478 0.562817439584592 0.160096517243245 0.345791448018046 0.474641908100214 0.521812791512038 0.344126594316805 0.376932994935466 0.734868602062693 0.535411584064947 0.50422311156005 0.366663378181105 0.997977649388354 0.995806370315448 0.996561891585198 0.00202235061164633 0.00419362968455216 0.00343810841480217 284
3370 666980 5 3 0 1e-04 0.2 0 "LAT" 0.256443890463179 0.565028280103418 0.156052056940617 0.343528868092554 0.473687381963483 0.515990400986377 0.353864635691585 0.383423240302768 0.730131272426662 0.531933448738361 0.509916692632201 0.37051776218322 0.997309491550068 0.999462404700546 0.998720049173821 0.00269050844993242 0.000537595299454162 0.00127995082617943 3601
3371 254129 1 0.05 0.25 1e-04 0.2 0 "LAT" 0.253486965869081 0.552730719173551 0.163338906579107 0.355961089520567 0.48551203509046 0.527951432312161 0.340995760592621 0.370450195378119 0.738999000959541 0.536167095243819 0.504334667171728 0.365658639701778 0.999744371607714 0.999389677867675 0.999509499570798 0.000255628392286321 0.00061032213232531 0.000490500429201586 3601
3372 599137 2 0.05 0.25 1e-04 0.2 0 "LAT" 0.256322430503753 0.557478799615223 0.161588098035243 0.351148505347048 0.486436801814293 0.533108257857236 0.333620225360504 0.365240374688509 0.742759232318047 0.541261301999143 0.495208323395747 0.360531296863416 0.999724763651713 0.999462689363671 0.999551786104004 0.000275236348286971 0.000537310636328515 0.000448213895995761 3601
3373 972825 3 0.05 0.25 1e-04 0.2 0 "LAT" 0.258110430834045 0.550014671025528 0.167461089768414 0.356685236743038 0.4850629498374 0.535669103942998 0.329490988289456 0.363612849956892 0.743173380671446 0.540538124244884 0.496952078057871 0.361273287547358 0.938961778675749 0.908475242084183 0.918955800293198 0.0610382213242507 0.0915247579158169 0.0810441997068018 1133
3374 1157698 4 0.05 0.25 1e-04 0.2 0 "LAT" 0.258980255438312 0.551395070892818 0.167926501032919 0.357280164727177 0.483158682459898 0.531443180727122 0.333896361031459 0.366954925088805 0.74213893789821 0.53821786565935 0.501822862064379 0.363680968597144 0.997931739880059 0.997535264766876 0.997671672064538 0.00206826011994077 0.00246473523312406 0.00232832793546208 1726
3375 95713 5 0.05 0.25 1e-04 0.2 0 "LAT" 0.255017759068099 0.555063580930353 0.162526286492511 0.353620043697751 0.486301264129113 0.530343062784736 0.337751137752797 0.368040602481828 0.741319023197212 0.538583987558704 0.500277424245308 0.363237504187477 0.999700201786309 0.999269490744885 0.99941542739241 0.000299798213690525 0.000730509255115031 0.000584572607590346 3601
3376 311929 1 3 0.25 1e-04 0.2 0 "LAT" 0.257087446116517 0.560399209062148 0.159855925698072 0.348256350245781 0.477935449428413 0.522894145854108 0.345439936946337 0.376173645674798 0.73502289554493 0.535162479322862 0.505295862644409 0.367118994865297 0.999797929148141 0.999260321465282 0.999445232347767 0.000202070851859398 0.000739678534717757 0.000554767652232651 3601
3377 375529 2 3 0.25 1e-04 0.2 0 "LAT" 0.260221377703515 0.559335794274938 0.162649892088525 0.349296164740621 0.472118395323497 0.518979689132051 0.347392758332224 0.380293240240108 0.732339773027012 0.532410966933039 0.510042650420749 0.370037800158036 0.99978400491452 0.98968313947173 0.993211844406325 0.000215995085480136 0.0103168605282702 0.00678815559367496 281
3378 784760 3 3 0.25 1e-04 0.2 0 "LAT" 0.262118403164982 0.558715400223633 0.164278037226975 0.349913709450233 0.471721487140113 0.520762566440559 0.344212851354416 0.378346738646791 0.733839890305095 0.533476759229939 0.508490888581391 0.368887431896096 0.997594873995992 0.980205923937983 0.986314386545068 0.00240512600400806 0.0197940760620174 0.0136856134549322 2811
3379 218662 4 3 0.25 1e-04 0.2 0 "LAT" 0.256749020287018 0.558945451318412 0.160673952485846 0.349449911689893 0.476208697538561 0.523298224196041 0.345747265967611 0.378050999599002 0.732957717825579 0.534966513630841 0.506421218453457 0.36876284959001 0.993241866067993 0.811883323589856 0.874544534385618 0.00675813393200693 0.188116676410143 0.125455465614382 1725
3380 32329 5 3 0.25 1e-04 0.2 0 "LAT" 0.259474187828865 0.560676478625508 0.161222881710846 0.34796392534063 0.472595383617865 0.51984567742124 0.346734791979722 0.379467077739172 0.73206957144673 0.53338583412789 0.507957673690568 0.369084736512092 0.999789890962458 0.999271482456405 0.999452126447732 0.000210109037542295 0.000728517543595536 0.000547873552267555 3601
3381 146038 1 0.05 0.5 1e-04 0.2 0 "LAT" 0.255968677831829 0.557493743372587 0.161280952459897 0.351157067533034 0.488902253324775 0.532852449828567 0.335630855753234 0.365546857217998 0.744870931156604 0.54104941800682 0.496911808213131 0.360768957708237 0.999377385061435 0.997873669602076 0.998382701188617 0.000622614938564665 0.00212633039792385 0.0016172988113832 289
3382 1307548 2 0.05 0.5 1e-04 0.2 0 "LAT" 0.253886347618454 0.553102208519658 0.163294707478507 0.355560202403212 0.488764785815177 0.532292560747698 0.336423839411149 0.36608721089039 0.742651133433631 0.539203127458826 0.499718546889657 0.362603800583283 0.999350343006318 0.997565344967738 0.998166806510171 0.000649656993681617 0.00243465503226238 0.00183319348982928 1007
3383 958263 3 0.05 0.5 1e-04 0.2 0 "LAT" 0.260895116573349 0.557624903412707 0.16428955979833 0.351026314533354 0.483221978907283 0.533443410276673 0.330766372111946 0.36490292323712 0.744117095480632 0.541664567493748 0.495055931910275 0.360191341915576 0.99978143346285 0.999531011871883 0.999617519926022 0.000218566537149765 0.000468988128117144 0.00038248007397832 3601
3384 1199325 4 0.05 0.5 1e-04 0.2 0 "LAT" 0.258360327981188 0.553914993344357 0.165524898759715 0.354729573691251 0.481293357311752 0.527975830773174 0.337945126895114 0.370424993339233 0.73965368529294 0.536737268973484 0.50347002565483 0.365130659431048 0.999600844708146 0.99876555616897 0.999052901359501 0.000399155291854428 0.00123444383102976 0.000947098640499437 1013
3385 17948 5 0.05 0.5 1e-04 0.2 0 "LAT" 0.256448448238979 0.554656434095763 0.163773266298659 0.35401244004584 0.487208794429774 0.533914474066127 0.332853771822245 0.364438582311258 0.743657242668752 0.540869742769219 0.496627038120905 0.360952341103722 0.999826229864132 0.99953219808683 0.999632146505364 0.000173770135867775 0.000467801913169778 0.000367853494635513 3601
3386 738011 1 3 0.5 1e-04 0.2 0 "LAT" 0.25749623320611 0.565106396908063 0.156606273134281 0.343472348180677 0.47650690572448 0.520226647285694 0.348352342650795 0.378784388583817 0.73400313893059 0.534947430130523 0.504958615785076 0.367249164110251 0.999864446246397 0.999471831222956 0.999607105595133 0.000135553753602977 0.000528168777044062 0.000392894404867026 3601
3387 1086498 2 3 0.5 1e-04 0.2 0 "LAT" 0.255425673665864 0.559998706068865 0.159038873210182 0.348276831071555 0.480797831492095 0.527051304673682 0.342622970057389 0.373846573009458 0.736223505157958 0.537729906575956 0.501661843267571 0.365632314481177 0.99701597569319 0.829772810727134 0.887012751338919 0.00298402430681021 0.170227189272866 0.112987248661081 1485
3388 382652 3 3 0.5 1e-04 0.2 0 "LAT" 0.260549773113335 0.562063204805833 0.160800097275551 0.346581550584747 0.474872232940086 0.522917854181831 0.342799873828566 0.375990180886538 0.735422006053421 0.535891672982154 0.503599971104118 0.366316055764973 0.999871305979191 0.999425990076367 0.999581092452504 0.000128694020808763 0.000574009923632767 0.000418907547495851 3601
3389 987364 4 3 0.5 1e-04 0.2 0 "LAT" 0.260849221766354 0.562280287160467 0.160784839826866 0.346317133981815 0.473092540880933 0.522170292322197 0.343505519290444 0.37725999955857 0.733941762647287 0.535481059530621 0.50429035911731 0.367068001872798 0.999882298404736 0.999521280937434 0.999647475372675 0.000117701595264288 0.00047871906256618 0.000352524627325074 3601
3390 761748 5 3 0.5 1e-04 0.2 0 "LAT" 0.254650218810911 0.556204052968051 0.161518568110323 0.352441591745201 0.476296790206241 0.520085333855342 0.349012373630351 0.379363519905923 0.730947009017152 0.531878020219731 0.510530941740674 0.370649369956385 0.999850058399694 0.999508418931266 0.999625524675122 0.000149941600305672 0.000491581068733999 0.000374475324877857 3601
3391 248279 1 0.05 0 1e-04 0.3 0 "LAT" 0.256827375942034 0.550605524084012 0.167138882457926 0.358086704901955 0.47368179669815 0.515154154547637 0.346989969944577 0.377140926359966 0.730509172640185 0.527060011568689 0.514128852402503 0.370753945482729 0.999486948327546 0.999298955044802 0.999363495755228 0.000513051672453505 0.00070104495519757 0.000636504244772321 3601
3392 1206961 2 0.05 0 1e-04 0.3 0 "LAT" 0.255461636719931 0.552512632709697 0.16477050047299 0.356186582690182 0.476878464709845 0.515904811028718 0.348146668926025 0.376392384726354 0.732340101429776 0.528094343763565 0.512917169399015 0.369671586651115 0.999530369686907 0.999296040254204 0.999375839428482 0.000469630313092691 0.000703959745796439 0.000624160571518004 3601
3393 1159546 3 0.05 0 1e-04 0.3 0 "LAT" 0.254899108635143 0.548385880217652 0.167615302918973 0.360331436867337 0.474748038405614 0.515059440855991 0.347944838917389 0.377236167227589 0.729647147040757 0.526213214437105 0.515560141836363 0.37158769958868 0.999412225171738 0.999083625781443 0.999195752187632 0.000587774828262227 0.000916374218557344 0.000804247812368129 3601
3394 693190 4 0.05 0 1e-04 0.3 0 "LAT" 0.256926656435389 0.54839384641554 0.168917832797751 0.360365044323726 0.471242170243967 0.51200523965923 0.350212827311306 0.380292020224885 0.728168826679355 0.524259978898674 0.519130660109057 0.373590235086164 0.999400964876207 0.999267261306334 0.999313313091753 0.000599035123793264 0.000732738693666212 0.000686686908247461 3601
3395 253408 5 0.05 0 1e-04 0.3 0 "LAT" 0.258550967465569 0.549654167964888 0.16898892361888 0.359048475249388 0.473449176858509 0.516719488201851 0.344292774844887 0.375570927816209 0.732000144324077 0.527869349455745 0.513281698463767 0.369988896892457 0.999538666576208 0.999353873489173 0.999417646296936 0.000461333423791897 0.000646126510826758 0.000582353703063552 3601
3396 1006899 1 3 0 1e-04 0.3 0 "LAT" 0.260494681422863 0.559331986608549 0.162810212902489 0.349278383025275 0.462775332067267 0.505382855390408 0.356514953270824 0.387954315696652 0.723270013490129 0.523368707549644 0.519325166173313 0.375124461782688 0.994099181313304 0.985065826672894 0.988235927478521 0.00590081868669644 0.0149341733271057 0.0117640725214787 3050
3397 254670 2 3 0 1e-04 0.3 0 "LAT" 0.257090807208067 0.558769344402411 0.161127552845968 0.349862837882586 0.483101382368989 0.534442829756021 0.333186775308997 0.366712498992402 0.740192189577056 0.542352129520957 0.494314328154966 0.361309728571409 0.661024021020845 0.478525041781692 0.541144157551733 0.338975978979155 0.521474958218308 0.458855842448267 1124
3398 609908 3 3 0 1e-04 0.3 0 "LAT" 0.257299251810714 0.563235103072464 0.157972289862434 0.345345497517399 0.467477519839508 0.507044414607837 0.358367380019792 0.387304905208693 0.724776771650222 0.52540785333308 0.516339669882226 0.373662727488141 0.999543081918401 0.901762287068463 0.935606755350798 0.000456918081598962 0.098237712931537 0.0643932446492017 283
3399 1034038 4 3 0 1e-04 0.3 0 "LAT" 0.256226685173323 0.56087089887793 0.158942617243979 0.347726634592264 0.46881111283721 0.510697018994437 0.356796043965761 0.38661998220087 0.725037798010533 0.527106684242541 0.51573866120974 0.373958412363008 0.888772507293603 0.751883507331368 0.799246770432975 0.111227492706397 0.248116492668632 0.200753229567025 1497
3400 32435 5 3 0 1e-04 0.3 0 "LAT" 0.25761668550985 0.562450504411336 0.158663206849286 0.346176977556294 0.463362750887862 0.501506003514921 0.36291173079376 0.391394438252819 0.720979436397712 0.521522448142187 0.521574937643046 0.376594706038938 0.999616724841837 0.998901379468808 0.999149933490375 0.000383275158163221 0.00109862053119238 0.000850066509624616 3601
3401 356785 1 0.05 0.25 1e-04 0.3 0 "LAT" 0.257908045988138 0.552288476040381 0.166529403973855 0.356405477740683 0.47430599795022 0.516451072346763 0.345462131931595 0.37582951678186 0.732214043938358 0.528504895455462 0.51199153590545 0.369308023471597 0.999726963446344 0.999336327963583 0.999470688265568 0.000273036553656215 0.000663672036416953 0.000529311734431622 3601
3402 992361 2 0.05 0.25 1e-04 0.3 0 "LAT" 0.257324359698402 0.547250132154818 0.169486033611182 0.360200101223679 0.473646582135256 0.51755811037983 0.344350966999769 0.375813464767964 0.730970941833658 0.527611588070449 0.51383700061095 0.370535866554716 0.958549527046242 0.929925522468514 0.939799700992595 0.0414504729537575 0.0700744775314861 0.060200299007405 1125
3403 963514 3 0.05 0.25 1e-04 0.3 0 "LAT" 0.253884057772467 0.551813181501332 0.164213903605235 0.356724446548963 0.477357590574225 0.515542399624885 0.349208610515732 0.3769159294232 0.731241648346692 0.527562254069027 0.513422514120967 0.370233546107974 0.994972478228 0.987989577686207 0.990357172816834 0.00502752177200024 0.012010422313793 0.00964282718316637 1366
3404 557697 4 0.05 0.25 1e-04 0.3 0 "LAT" 0.258607783075242 0.548869134442981 0.169622173642359 0.359795961870042 0.470521101832945 0.514205784320148 0.3461981299137 0.378095748074418 0.729128884908187 0.525964362860264 0.515820303556059 0.37189941152226 0.99909584070397 0.998120374212617 0.998458302358603 0.000904159296030345 0.00187962578738325 0.00154169764139662 1011
3405 156352 5 0.05 0.25 1e-04 0.3 0 "LAT" 0.255386165158245 0.547476209470692 0.167891670136653 0.359801041677905 0.476559463911709 0.518862809419102 0.344193262457511 0.374486857398307 0.731945629069954 0.528480910857207 0.512084932594164 0.36955563432576 0.956574210489171 0.933725065412199 0.941539833052272 0.0434257895108287 0.0662749345878014 0.0584601669477277 2446
3406 1096785 1 3 0.25 1e-04 0.3 0 "LAT" 0.262386929749357 0.562158341444432 0.161858930478779 0.346477620230489 0.457599298352431 0.499875655826329 0.361624744946325 0.39337050076961 0.719986228101788 0.520644730097372 0.523483675425104 0.377809449556753 0.999805200664104 0.999107767125755 0.999355009153303 0.000194799335895812 0.000892232874244606 0.000644990846697174 3601
3407 800751 2 3 0.25 1e-04 0.3 0 "LAT" 0.257374812474092 0.5605873727223 0.159866480675933 0.348024214526987 0.466224462650738 0.505135484086658 0.359443007139106 0.388143499329584 0.72359927512483 0.523416817244616 0.519309487815038 0.374961049677342 0.99982501717227 0.999327717134111 0.999499982362268 0.000174982827729498 0.000672282865888874 0.000500017637732493 3601
3408 787346 3 3 0.25 1e-04 0.3 0 "LAT" 0.260504209425228 0.559916932944501 0.162403072749557 0.348768656041864 0.459329251405703 0.499889653187791 0.363007679608306 0.393448040998958 0.719833460830931 0.519803137015247 0.525410752357864 0.378703375467135 0.999785130547306 0.998932604238 0.999232816875313 0.000214869452694048 0.0010673957619999 0.000767183124686712 3601
3409 1091826 4 3 0.25 1e-04 0.3 0 "LAT" 0.259693873711794 0.557379479278732 0.16376438407869 0.351317275555882 0.459757268713724 0.500505522932022 0.362270594084977 0.392744047872668 0.719451142425518 0.519382454245192 0.526034978163668 0.379077536887994 0.999783266385174 0.999205662396766 0.999408617321813 0.000216733614825859 0.000794337603234472 0.000591382678187224 3601
3410 463010 5 3 0.25 1e-04 0.3 0 "LAT" 0.256950052049107 0.552224698091534 0.166012976576832 0.356460039851336 0.463268982595216 0.50340213775013 0.359914613066454 0.389786009297792 0.720219034644323 0.519630181093785 0.525927589643286 0.378768770605862 0.999820930706573 0.999177238552474 0.999401085227767 0.000179069293427362 0.000822761447525911 0.000598914772233397 3601
3411 143314 1 0.05 0.5 1e-04 0.3 0 "LAT" 0.255721353343326 0.551974421142388 0.165365324399819 0.356697578431441 0.472677384448618 0.512564257294106 0.350464596178384 0.379736341822509 0.728398737791944 0.525714402592775 0.515829920578202 0.372060698599101 0.999835353002647 0.999429130324564 0.99956828179002 0.000164646997352842 0.000570869675436413 0.000431718209980276 3601
3412 1078632 2 0.05 0.5 1e-04 0.3 0 "LAT" 0.249725986887844 0.534988853281849 0.170236360802353 0.36451825611173 0.482139166367142 0.527116209795976 0.337814304492497 0.369032107369234 0.731865153254986 0.52972979555602 0.50805066529485 0.367539911395115 0.906635864163426 0.757064118952327 0.807842558962678 0.0933641358365736 0.242935881047673 0.192157441037322 526
3413 1107939 3 0.05 0.5 1e-04 0.3 0 "LAT" 0.258186915013388 0.551668714643036 0.16710631401517 0.35691779169964 0.474296245761291 0.517254591874431 0.344176674056753 0.37508633560326 0.732483160774679 0.528859694201664 0.511282988071924 0.368970648021381 0.999171133024764 0.996162009771267 0.997198226192688 0.000828866975236068 0.00383799022873304 0.00280177380731148 1605
3414 376032 4 0.05 0.5 1e-04 0.3 0 "LAT" 0.254646287195775 0.551917909393709 0.164645774960664 0.356687051987593 0.477654545957154 0.518344266052414 0.344764713715077 0.373915612793099 0.732300833152929 0.529531264303984 0.509410488675741 0.368182006331944 0.999728904653921 0.999236940372408 0.999404059204318 0.000271095346078604 0.000763059627591947 0.00059594079568222 3601
3415 292785 5 0.05 0.5 1e-04 0.3 0 "LAT" 0.255936370961173 0.550948040729673 0.166253898763961 0.357782206651326 0.474126438092418 0.513851697885278 0.349488534326519 0.378429450720664 0.73006280905359 0.526254274461129 0.51574243309048 0.371534529705933 0.999830253613241 0.99953268725689 0.999634506713828 0.000169746386759224 0.000467312743109608 0.000365493286171674 3601
3416 745887 1 3 0.5 1e-04 0.3 0 "LAT" 0.257712077368301 0.558903254378861 0.161441177631252 0.349776960336645 0.459067381335657 0.496292319042052 0.369201067830768 0.3975600278163 0.716779458703959 0.516961812538307 0.530642245462021 0.381832925044215 0.999878675693218 0.999299666520875 0.999502202379658 0.000121324306781624 0.000700333479125106 0.000497797620341661 3601
3417 567978 2 3 0.5 1e-04 0.3 0 "LAT" 0.259030643586124 0.560373055637213 0.161140864581529 0.348221667853843 0.466598319163045 0.507277826732136 0.355418630777868 0.385406705483552 0.725628962749169 0.524908059717311 0.516559495359397 0.373100083995343 0.999727947950032 0.995798632581567 0.997164626331038 0.000272052049967616 0.00420136741843307 0.00283537366896235 1364
3418 419190 3 3 0.5 1e-04 0.3 0 "LAT" 0.256678562124509 0.562931057491595 0.157689019607153 0.345700293930403 0.465848674638992 0.503134672362682 0.362427785484419 0.389957550098708 0.722527236763501 0.522692696102541 0.520116805091571 0.37553060367808 0.999867515638697 0.998636703753648 0.999062062359264 0.000132484361302635 0.00136329624635214 0.000937937640735862 3601
3419 1039369 4 3 0.5 1e-04 0.3 0 "LAT" 0.255002339353487 0.558304353163442 0.160132989875526 0.350251042365277 0.462729261994694 0.500051896757258 0.366129978385723 0.394000287385374 0.71773160134818 0.519045359343739 0.526262968261249 0.379811801000757 0.999578382002534 0.976539340463027 0.98451186101066 0.000421617997466009 0.0234606595369726 0.0154881389893402 3163
3420 449536 5 3 0.5 1e-04 0.3 0 "LAT" 0.261588786980769 0.557408428632943 0.164903919627505 0.351088523489792 0.456691343088192 0.498444514738008 0.363472757078104 0.395240775666136 0.718280130068961 0.518184521316896 0.528376676705609 0.380529634334017 0.998292962597974 0.989493498473381 0.99261417574796 0.00170703740202576 0.0105065015266185 0.00738582425204007 1247
3421 34012 1 0.05 0 1e-04 0.4 0 "LAT" 0.255786986146954 0.546136259647304 0.16993695094666 0.362640437801402 0.46178627598809 0.498110703397114 0.35931669238212 0.387294716491188 0.717573262135045 0.514215408672989 0.52925364332878 0.379033795040353 0.999417609758348 0.999178960002249 0.99926117054522 0.000582390241651763 0.000821039997750972 0.000738829454779788 3601
3422 998082 2 0.05 0 1e-04 0.4 0 "LAT" 0.25598599558712 0.543557720004598 0.172061619546263 0.36520626436376 0.460458580875458 0.497338503015996 0.35948699158173 0.388081288202927 0.716444576462578 0.51290319078203 0.531548611127993 0.380387235965763 0.999395503599281 0.999061012341441 0.999176548400366 0.000604496400718596 0.000938987658559126 0.000823451599634051 3601
3423 776011 3 0.05 0 1e-04 0.4 0 "LAT" 0.255346390167608 0.543910931181572 0.171378578751021 0.364851880997162 0.459932655672377 0.496159465090838 0.361037355601195 0.389274914529857 0.715279045839984 0.512185324460885 0.532415934352216 0.381091974239424 0.999447532017734 0.998884358187808 0.999078645905518 0.000552467982265984 0.00111564181219191 0.000921354094481839 3601
3424 80711 4 0.05 0 1e-04 0.4 0 "LAT" 0.254837029452882 0.557236011913154 0.160797473366244 0.351374083872762 0.483746647075591 0.530196936547209 0.335906503097812 0.366967872492741 0.738583676528474 0.539085950791166 0.496703976464056 0.361860272200131 0.548391951550146 0.485086411345952 0.506558914822821 0.451608048449854 0.514913588654048 0.493441085177179 890
3425 140243 5 0.05 0 1e-04 0.4 0 "LAT" 0.258910991476018 0.549976588980744 0.168934753642384 0.35868015743958 0.461949574139939 0.502453887617512 0.352251987294103 0.382933048602567 0.720860565615958 0.518529478344383 0.521186740936487 0.37473756840268 0.998898808040166 0.998963587356493 0.998941087750112 0.00110119195983402 0.00103641264350711 0.00105891224988821 3601
3426 1300033 1 3 0 1e-04 0.4 0 "LAT" 0.257472728430055 0.562908570278469 0.15827943403685 0.345687546067278 0.447524068794437 0.479967762042918 0.380685521661083 0.407070748784255 0.704996797224493 0.507085168354833 0.538964955697933 0.387058904673136 0.999524915478823 0.998763993915124 0.999031229802151 0.000475084521177181 0.0012360060848764 0.000968770197848797 3601
3427 325017 2 3 0 1e-04 0.4 0 "LAT" 0.256701116876971 0.558577885954765 0.161112232638269 0.350064331343728 0.448091740831678 0.481500268076611 0.378617650512271 0.405389986514167 0.704792857708649 0.506765458812636 0.539729883150539 0.38732522379187 0.999690933435155 0.998734815563797 0.999069965209054 0.000309066564845039 0.00126518443620284 0.000930034790946008 3601
3428 935061 3 3 0 1e-04 0.4 0 "LAT" 0.257203692697654 0.566000773666799 0.155751068660962 0.342584787576282 0.484386905697577 0.537526423512414 0.332405366966922 0.36651862270438 0.741590598395231 0.546812111267988 0.488156435627884 0.358758301488953 0.82966185902839 0.23511853465715 0.439325780183019 0.17033814097161 0.76488146534285 0.560674219816981 279
3429 372333 4 3 0 1e-04 0.4 0 "LAT" 0.260901192868048 0.55554663799615 0.165967014096278 0.353138323154363 0.448434056529185 0.486933073629166 0.369972348870107 0.400506241495201 0.709335249397234 0.509903657023858 0.535939362966385 0.384714900796827 0.996429966759345 0.943362685773249 0.962196434239347 0.00357003324065536 0.0566373142267512 0.0378035657606535 2701
3430 1221757 5 3 0 1e-04 0.4 0 "LAT" 0.256661732660322 0.560996543544042 0.159090243052881 0.347608213880653 0.477139379007302 0.523149862517909 0.344412057154241 0.375635296281364 0.733801111667624 0.53557038366722 0.503502300207121 0.366477724949906 0.795677944942895 0.431851545717535 0.556931288372927 0.204322055057105 0.568148454282465 0.443068711627073 285
3431 911297 1 0.05 0.25 1e-04 0.4 0 "LAT" 0.253824884672412 0.54787511001597 0.167289501455106 0.360898490807566 0.46411382027546 0.497455656050429 0.36220869323902 0.387956280109003 0.717938704947872 0.514160269725018 0.529498194694126 0.379003093670704 0.999597356918716 0.998977332435287 0.999189045879675 0.000402643081283641 0.00102266756471313 0.000810954120324815 3601
3432 996821 2 0.05 0.25 1e-04 0.4 0 "LAT" 0.252321727822092 0.535448274984258 0.171598168454331 0.364024605216057 0.476909849361324 0.521288344154552 0.342102642370589 0.373476358369364 0.729231577183415 0.526001582043621 0.513700810824919 0.37032458733421 0.710140046508126 0.59065374106844 0.631674664824603 0.289859953491874 0.40934625893156 0.368325335175397 408
3433 874712 3 0.05 0.25 1e-04 0.4 0 "LAT" 0.254361722018301 0.547643167810106 0.167801639130412 0.361102434315962 0.464064390037714 0.498549880892427 0.360410703969558 0.386983643182165 0.718426112056015 0.514862742146691 0.528212343099969 0.378397492175355 0.999178674529253 0.993304184484196 0.995313975465863 0.000821325470746638 0.00669581551580438 0.0046860245341369 2568
3434 1250701 4 0.05 0.25 1e-04 0.4 0 "LAT" 0.253002102771451 0.547431527403162 0.167042161332035 0.361282961121941 0.462427850382638 0.495859512823676 0.363552156700002 0.389587635207723 0.715429953154088 0.512930560316102 0.530594318032038 0.380226058350327 0.999711121486122 0.998543295332411 0.998942075882287 0.000288878513878374 0.00145670466758931 0.00105792411771254 3601
3435 798593 5 0.05 0.25 1e-04 0.4 0 "LAT" 0.255846080444795 0.546572163082049 0.169652866803012 0.362154511478406 0.459387035668511 0.495743113986215 0.361369748754504 0.389678723845795 0.715233116113306 0.512776670109171 0.531022615557516 0.380466623213623 0.999729392108605 0.999049172767714 0.999284195507932 0.000270607891395116 0.000950827232285731 0.000715804492068089 3601
3436 789641 1 3 0.25 1e-04 0.4 0 "LAT" 0.257196036947168 0.556108759302091 0.163192768620616 0.352418594260962 0.456966598772672 0.495913055722008 0.367527539428444 0.396923108570499 0.71416263571984 0.515710728449332 0.53072030804906 0.382358588301069 0.99499691994928 0.731583663300917 0.823810537950344 0.00500308005072039 0.268416336699083 0.176189462049656 189
3437 973287 2 3 0.25 1e-04 0.4 0 "LAT" 0.259471458290104 0.560327713113642 0.161367164086053 0.348318946126174 0.449638444587115 0.48362059426743 0.374834849002147 0.402212293623377 0.709109902877219 0.508983612474205 0.536202013088199 0.384434700107922 0.99903529467921 0.997121673077919 0.997795012857924 0.000964705320789942 0.00287832692208075 0.00220498714207552 3526
3438 1157003 3 3 0.25 1e-04 0.4 0 "LAT" 0.256450738406195 0.562604408452652 0.157842458313139 0.346018708451329 0.447831178597268 0.479232861456157 0.382141050348861 0.407469195236577 0.704281917003463 0.506374460812858 0.539983508662 0.387521739709959 0.999737029298161 0.99901485110268 0.999267563297415 0.000262970701838811 0.000985148897319956 0.000732436702584846 3601
3439 150836 4 3 0.25 1e-04 0.4 0 "LAT" 0.256021989793743 0.559436201583568 0.15994052949373 0.349250144097484 0.449801610725852 0.48072901899652 0.37994256810534 0.405048819999797 0.705823600519595 0.506437914427622 0.539883097599069 0.386864301199679 0.99978124410399 0.998521854667004 0.998960742159481 0.000218755896010277 0.00147814533299558 0.00103925784051894 3601
3440 383602 5 3 0.25 1e-04 0.4 0 "LAT" 0.255440551037424 0.555676169529273 0.160779757528121 0.349475185802314 0.480643344986905 0.530587542696138 0.339794884921555 0.373060389706119 0.736083896024329 0.538748196117397 0.500574642449676 0.36539230952089 0.896339022846219 0.249766383390022 0.472746233932207 0.103660977153781 0.750233616609978 0.527253766067793 166
3441 855301 1 0.05 0.5 1e-04 0.4 0 "LAT" 0.25446405577565 0.548777019439388 0.166533165638023 0.358938679632891 0.465678952847004 0.500810294630699 0.358652629975971 0.38542767180599 0.720143008622653 0.516748781096126 0.525185795613994 0.37663448387611 0.989783313827278 0.962268144746772 0.971683076924105 0.0102166861727223 0.0377318552532283 0.0283169230758952 291
3442 598330 2 0.05 0.5 1e-04 0.4 0 "LAT" 0.2517727136087 0.543033987002318 0.167304608423677 0.360540734509005 0.469286509399022 0.506450156341293 0.354046940973521 0.381739150741796 0.721059223007722 0.518567673475666 0.521351549397199 0.374719032905704 0.947928898524084 0.874930011517606 0.899825144571506 0.0520711014759159 0.125069988482394 0.100174855428494 2217
3443 73553 3 0.05 0.5 1e-04 0.4 0 "LAT" 0.257465071907641 0.549073603319114 0.168699309279189 0.359624680961715 0.460863914160054 0.497888231962328 0.358876284062469 0.387531555114121 0.718328986067695 0.515074022456433 0.527575593341658 0.378173030913211 0.999833559068257 0.999268574692398 0.999464204406013 0.000166440931742711 0.000731425307602121 0.00053579559398706 3601
3444 396901 4 0.05 0.5 1e-04 0.4 0 "LAT" 0.255304856382009 0.545352036850683 0.170202311315026 0.363353335499979 0.461504781244326 0.497774377247258 0.359592238181361 0.387647477882191 0.716809637626335 0.513720945090645 0.529794549496387 0.379513265399984 0.99974881327592 0.998906173546225 0.999196249797488 0.000251186724080461 0.00109382645377509 0.0008037502025116 3601
3445 972568 5 0.05 0.5 1e-04 0.4 0 "LAT" 0.256006657875119 0.550386421568955 0.166717120715743 0.358285322957637 0.461818354266321 0.497755796352323 0.359850829135797 0.387670312494368 0.71782501214144 0.515313780841341 0.52656794985154 0.377874555482747 0.999728580892525 0.99856727778384 0.998967262649796 0.000271419107474949 0.00143272221616003 0.00103273735020368 3416
3446 730508 1 3 0.5 1e-04 0.4 0 "LAT" 0.253452468530883 0.55119176813404 0.163862844494994 0.355683954797563 0.46741349475047 0.509062186038616 0.356225133741101 0.385986293698614 0.720865963281353 0.522744954701498 0.520087978236095 0.376231144427815 0.982545349837168 0.62458619350644 0.74787254984823 0.0174546501628318 0.37541380649356 0.25212745015177 526
3447 678280 2 3 0.5 1e-04 0.4 0 "LAT" 0.258206817925772 0.562620613049393 0.158945737102925 0.345983095124253 0.450074424707962 0.4838684190178 0.3759086234716 0.402846033469334 0.708281242633734 0.509702483080148 0.534854360574525 0.384250492431194 0.999882187309069 0.99578785536647 0.997224085544817 0.000117812690930818 0.00421214463352956 0.0027759144551826 3523
3448 12003 3 3 0.5 1e-04 0.4 0 "LAT" 0.259443831263373 0.558591690934657 0.162458621300431 0.349475044450637 0.457014414147049 0.496534749958469 0.36414877778354 0.39425967525588 0.716458245410422 0.517142672300728 0.52660739908397 0.37943089347347 0.994179966574347 0.78504479074703 0.858536888713832 0.00582003342565316 0.21495520925297 0.141463111286168 1845
3449 462476 4 3 0.5 1e-04 0.4 0 "LAT" 0.25345633421693 0.552974248833798 0.162588187416797 0.354491510783009 0.470151189122189 0.512641498898174 0.354798017730547 0.384567327805256 0.723607523339119 0.525823516267245 0.517386205147344 0.374786460354529 0.988055571862815 0.52286675712953 0.68280262841896 0.0119444281371851 0.47713324287047 0.31719737158104 1126
3450 885142 5 3 0.5 1e-04 0.4 0 "LAT" 0.260994641613573 0.564044705006708 0.159598594915636 0.344543218898957 0.447047362897787 0.483166013853129 0.37492809481588 0.403872394537892 0.708042004511361 0.50997097457191 0.534526689731516 0.384256211082568 0.999838071584255 0.984639887759935 0.990031626063578 0.000161928415745487 0.0153601122400645 0.00996837393642215 2084
3451 1142166 1 0.05 0 1e-04 0.5 0 "LAT" 0.254337909956659 0.551554190774957 0.164830243296888 0.357184360774117 0.475376422933684 0.517631247880606 0.345914677603235 0.375349587300781 0.729714332890343 0.528860625016171 0.510744920900123 0.369347059869147 0.554202673889849 0.494173209008085 0.514614941349051 0.445797326110151 0.505826790991915 0.485385058650949 888
3452 636305 2 0.05 0 1e-04 0.5 0 "LAT" 0.25518508117582 0.546821155832613 0.169022018560939 0.361934679109817 0.449673597502327 0.482081004856164 0.369667670049313 0.396100437450184 0.704858678678147 0.503652136266329 0.538689688610252 0.384725754545192 0.984602726572531 0.979373845901482 0.98118202367453 0.0153972734274688 0.0206261540985184 0.0188179763254695 170
3453 796436 3 0.05 0 1e-04 0.5 0 "LAT" 0.249783032092775 0.543589074261497 0.167873593934004 0.365142718142997 0.455341565744796 0.484320467922146 0.371342921753655 0.394665290088465 0.705124597837571 0.503757165829621 0.539216515687658 0.384989855957949 0.967430129195794 0.952839695612895 0.957783904922819 0.0325698708042061 0.0471603043871046 0.0422160950771806 2687
3454 621436 4 0.05 0 1e-04 0.5 0 "LAT" 0.251539247550384 0.545861638250445 0.167309879825196 0.362869346710245 0.462342312759247 0.496028597478221 0.36259722437302 0.388511074664975 0.713881560309631 0.512458588397263 0.529907104198216 0.380067927652686 0.800884789091547 0.769026898735507 0.779856390380968 0.199115210908453 0.230973101264493 0.220143609619032 903
3455 477424 5 0.05 0 1e-04 0.5 0 "LAT" 0.252382684517033 0.547990854100391 0.166244478490271 0.360699356264847 0.464385028360955 0.500373580486974 0.358045979918935 0.38498770369738 0.716767712877988 0.516111699168041 0.524290458409205 0.37696621074383 0.771440626877882 0.742408395510124 0.752285617012388 0.228559373122118 0.257591604489876 0.247714382987612 648
3456 790999 1 3 0 1e-04 0.5 0 "LAT" 0.259416071653168 0.567915524839028 0.155644803147893 0.340631534711788 0.473846598394244 0.52195949241927 0.345759747358918 0.378433071803161 0.733262670047412 0.53702430723351 0.501404550506811 0.366076192725612 0.872846772617329 0.301006883119369 0.499946530583139 0.127153227382671 0.698993116880631 0.500053469416861 168
3457 456003 2 3 0 1e-04 0.5 0 "LAT" 0.255966609268478 0.562954165449635 0.157268147866793 0.345677108740949 0.484185942254663 0.535477114939909 0.335821583116628 0.368815253796198 0.740152551523141 0.544346135462103 0.493089730983421 0.361400937409595 0.535069762826516 0.174383452609323 0.297944468380622 0.464930237173484 0.825616547390677 0.702055531619378 166
3458 1103141 3 3 0 1e-04 0.5 0 "LAT" 0.261002215549433 0.566477586503547 0.157747422880721 0.342074109918597 0.448493202179212 0.486631672785549 0.372269443782214 0.401765299401557 0.709495417728644 0.512945875664801 0.530016866662935 0.382124879920955 0.957320589819822 0.677618949707169 0.776804988844954 0.0426794101801784 0.322381050292831 0.223195011155046 1843
3459 121977 4 3 0 1e-04 0.5 0 "LAT" 0.258032341165613 0.559684851686564 0.161049582001122 0.34898639829588 0.463526761780756 0.509853010044089 0.353931113998727 0.386257685626948 0.721559102946369 0.526133294365722 0.514980695999848 0.374142901301268 0.822940764493499 0.440662229552601 0.574295675342155 0.177059235506501 0.559337770447399 0.425704324657845 1010
3460 764034 5 3 0 1e-04 0.5 0 "LAT" 0.257023279170111 0.562250964415075 0.158494205811506 0.346369853636565 0.462233110961355 0.503745008300016 0.359912693206176 0.389562664945401 0.719256390131466 0.522829273009222 0.518406899017681 0.375517719552967 0.817217440344215 0.511326780348795 0.617678529974951 0.182782559655785 0.488673219651205 0.382321470025049 1365
3461 712655 1 0.05 0.25 1e-04 0.5 0 "LAT" 0.255860048042871 0.546769029686225 0.169483298331311 0.361938809868783 0.447369393272173 0.479604093486281 0.371455941055295 0.398030770769295 0.703229441315044 0.502027485423296 0.540939239386606 0.385988443193538 0.999611976087419 0.998536919132678 0.998910122994138 0.000388023912581067 0.00146308086732201 0.00108987700586167 1147
3462 956699 2 0.05 0.25 1e-04 0.5 0 "LAT" 0.252538435590901 0.545007903973038 0.167970388812792 0.362294074463836 0.454751312639419 0.486297970265612 0.368510709124969 0.393828112832607 0.70728974823032 0.505696704170736 0.536481097937761 0.383419464186578 0.955716384640406 0.914604853218895 0.928691825808503 0.0442836153595939 0.0853951467811048 0.0713081741914969 1849
3463 312025 3 0.05 0.25 1e-04 0.5 0 "LAT" 0.25637358686563 0.54752753407286 0.169173194635507 0.361164921085942 0.447892478746316 0.480467826367552 0.370414559655346 0.397169038123138 0.704266065611946 0.502876491677472 0.539587754290853 0.38514340540362 0.998682966061469 0.997702324202102 0.998042977870478 0.00131703393853115 0.0022976757978976 0.00195702212952187 655
3464 557160 4 0.05 0.25 1e-04 0.5 0 "LAT" 0.250707482701086 0.544624419459778 0.167691569269929 0.364084604905297 0.451413050781109 0.479817659701197 0.374465156806086 0.397794857455844 0.702120533482195 0.501095968333858 0.542156726076016 0.386732742001523 0.999704324289411 0.998711086379918 0.999049445513231 0.000295675710589021 0.00128891362008235 0.000950554486768939 3601
3465 537450 5 0.05 0.25 1e-04 0.5 0 "LAT" 0.255117758816375 0.550554881268929 0.165995009362406 0.358053758015223 0.448409640362241 0.479008576972326 0.373425999981539 0.398696947599127 0.703527399178616 0.502678364386492 0.539421009343945 0.385259410730217 0.997970358067642 0.995517816067306 0.996365762421458 0.00202964193235756 0.00448218393269428 0.0036342375785415 535
3466 1098583 1 3 0.25 1e-04 0.5 0 "LAT" 0.258212727313545 0.556631287962044 0.162641258848042 0.350248205658578 0.467443856674748 0.515622054088393 0.348820640048083 0.381870149216078 0.725656583988293 0.528948807527355 0.511461898896126 0.371651470985897 0.944977892829183 0.382571373472237 0.579169208661094 0.0550221071708166 0.617428626527763 0.420830791338906 1004
3467 943116 2 3 0.25 1e-04 0.5 0 "LAT" 0.257907568840933 0.55473107049276 0.162843381038851 0.350142296443054 0.477037536508818 0.530653621298865 0.335767694368858 0.371209990487886 0.734945105349751 0.538557748726261 0.498611075407709 0.364308623467555 0.884546225476578 0.236603908354305 0.462228400566446 0.115453774523422 0.763396091645695 0.537771599433554 167
3468 387549 3 3 0.25 1e-04 0.5 0 "LAT" 0.257588869983714 0.55710481276189 0.162145117290138 0.350478844806097 0.455881171528673 0.496705849578892 0.364037725890134 0.393999481009248 0.713470041512387 0.51652935214811 0.526182843180272 0.379773031532026 0.966931409116946 0.613617596403639 0.737434606608344 0.0330685908830543 0.386382403596361 0.262565393391656 899
3469 141201 4 3 0.25 1e-04 0.5 0 "LAT" 0.261476445749934 0.561551781866125 0.160918347094344 0.34541604623909 0.461967146160554 0.509665506030679 0.350908540449143 0.384707329895638 0.723443591910487 0.526928513846899 0.511826887543487 0.371662617961977 0.950471116759756 0.469158712218253 0.639166612976839 0.0495288832402437 0.530841287781747 0.360833387023161 888
3470 280487 5 3 0.25 1e-04 0.5 0 "LAT" 0.256018758772646 0.560609095342261 0.159111154988251 0.348012965743763 0.431179942421669 0.457820263512538 0.39823958046474 0.421611804312459 0.687198701194316 0.491251223973069 0.557350735452991 0.39771540075701 0.999745776180518 0.997607990669172 0.99836348032189 0.000254223819481582 0.00239200933082794 0.00163651967811017 174
3471 1083628 1 0.05 0.5 1e-04 0.5 0 "LAT" 0.255192571958433 0.545279501676719 0.170206203545599 0.363455666479388 0.447435287881184 0.478418823049155 0.373580588810762 0.399201467627824 0.702627859839617 0.500698213204155 0.543786792356361 0.387299353408324 0.999518626763671 0.998514300228595 0.998862277927115 0.000481373236328717 0.00148569977140453 0.00113772207288517 3601
3472 1084243 2 0.05 0.5 1e-04 0.5 0 "LAT" 0.251521631744091 0.539349855965137 0.172220724609123 0.369185717970758 0.448526640466458 0.477632902316083 0.375877001250686 0.400109682562747 0.700048272210549 0.498091714067523 0.54809772585981 0.389868079547984 0.997415789608177 0.994760422362453 0.995671356207558 0.00258421039182338 0.00523957763754688 0.00432864379244228 1376
3473 410152 3 0.05 0.5 1e-04 0.5 0 "LAT" 0.252297200634466 0.542529262136847 0.169645809436059 0.364649195299876 0.451757400220211 0.483191283952102 0.369562533541911 0.395062600713528 0.704054600854677 0.502890692455681 0.539208342977971 0.384968739601557 0.984541371846431 0.977177596568412 0.979704402141546 0.0154586281535688 0.0228224034315884 0.0202955978584538 2686
3474 1052510 4 0.05 0.5 1e-04 0.5 0 "LAT" 0.255877701278219 0.544287769903527 0.171414882484217 0.364431224594055 0.44672124093674 0.47992150616567 0.370344887969276 0.397668325586708 0.70259894221496 0.501505964922122 0.541759770453493 0.386529879550029 0.999850199833276 0.999449091617257 0.999588535893938 0.00014980016672401 0.000550908382742489 0.000411464106061541 3601
3475 849068 5 0.05 0.5 1e-04 0.5 0 "LAT" 0.252849462786717 0.54500462164553 0.168896200464669 0.363683596691119 0.445977854334077 0.475995686061526 0.376597841244142 0.401635549143243 0.698827317120794 0.498806237085651 0.545494041708811 0.389111054665018 0.999806638930737 0.998897562549693 0.999211134035472 0.000193361069263038 0.0011024374503075 0.000788865964528254 3601
3476 1302873 1 3 0.5 1e-04 0.5 0 "LAT" 0.257105670479412 0.562149980127112 0.158283164728817 0.345820980195118 0.441707199394136 0.472900590829883 0.387037053275704 0.412875678083359 0.698812869873548 0.502008050445922 0.545320218004521 0.391054849468538 0.993749035622873 0.792876259078091 0.863770563592627 0.00625096437712658 0.207123740921909 0.136229436407373 1123
3477 924019 2 3 0.5 1e-04 0.5 0 "LAT" 0.255770940665464 0.559395344248218 0.159775205610266 0.349071665770683 0.438764623370438 0.467958606288838 0.389613444154455 0.414164702563845 0.694535564035903 0.497732980382985 0.549388649764721 0.393020998521558 0.998197332013442 0.903660208498994 0.936878645536227 0.00180266798655763 0.0963397915010061 0.0631213544637725 2682
3478 470995 3 3 0.5 1e-04 0.5 0 "LAT" 0.25865377953521 0.560859130287648 0.160195005091932 0.347055793184058 0.441732818905987 0.476878348087624 0.380653000588347 0.408774538465798 0.700386598441197 0.504526237469698 0.540848005680279 0.388493216027504 0.993140439349297 0.784475588028 0.85847465309075 0.00685956065070342 0.215524411972 0.14152534690925 2444
3479 590450 4 3 0.5 1e-04 0.5 0 "LAT" 0.259208592341385 0.553110749571035 0.165599715690604 0.352953190793978 0.461831476532357 0.510089697339744 0.35282587565731 0.386920293019389 0.721040068873742 0.52423657219972 0.518425591347914 0.375800666721805 0.973778600018677 0.392135548347782 0.597532723660481 0.0262213999813226 0.607864451652218 0.402467276339519 402
3480 982505 5 3 0.5 1e-04 0.5 0 "LAT" 0.260856370076348 0.561365879515628 0.161230420665908 0.346722271250006 0.444109757714103 0.482683366893604 0.374849073461279 0.405064436233962 0.704966127790451 0.50871399054282 0.536079494127187 0.38581596001897 0.994677219828785 0.711269704380867 0.812325831585846 0.00532278017121477 0.288730295619133 0.187674168414154 423
3481 1111156 1 0.05 0 1e-04 0.6 0 "LAT" 0.254844998994848 0.55882046032836 0.159644934796546 0.349822474661393 0.484895167305741 0.532410732451782 0.333250669834163 0.364427493525313 0.739740166300589 0.541090417415811 0.492895604630709 0.359635426009333 0.352193006155948 0.283704236819303 0.306890986136865 0.647806993844052 0.716295763180697 0.693109013863135 408
3482 359688 2 0.05 0 1e-04 0.6 0 "LAT" 0.254121476150391 0.544362503934974 0.170204146775908 0.364405311617589 0.448712639694872 0.481897077333701 0.369194952985542 0.395583994502875 0.702834115845263 0.502669778305374 0.539399099761451 0.385220941627232 0.817333978098884 0.770252286220211 0.786499385207887 0.182666021901116 0.229747713779789 0.213500614792113 2225
3483 285051 3 0.05 0 1e-04 0.6 0 "LAT" 0.253999279597119 0.552835174573558 0.163621270243125 0.355811528611321 0.470800960320881 0.513362400814727 0.345319832787884 0.374997010467353 0.724800239918 0.526395614411014 0.508941103031009 0.368668948962689 0.545618899501857 0.4939039401157 0.511503342589585 0.454381100498143 0.5060960598843 0.488496657410415 903
3484 921028 4 0.05 0 1e-04 0.6 0 "LAT" 0.254059372927114 0.54227678126116 0.171739236244894 0.366449569596687 0.433104262362238 0.461657202677271 0.382383051135388 0.407351598538896 0.687163635289351 0.488489774974307 0.554122287380283 0.3937460128362 0.994357330074921 0.989966606398996 0.991494745353002 0.00564266992507859 0.0100333936010036 0.00850525464699756 2448
3485 1161799 5 0.05 0 1e-04 0.6 0 "LAT" 0.252848287023338 0.54656212531567 0.167608020954175 0.362147984701566 0.447345889296032 0.479107353047876 0.37242273993075 0.398051032541747 0.70019417631937 0.501362141964664 0.540030760884925 0.386214711496841 0.84437324881554 0.7779902965253 0.800836922511526 0.15562675118446 0.2220097034747 0.199163077488474 1848
3486 935240 1 3 0 1e-04 0.6 0 "LAT" 0.25871047385794 0.563970162209692 0.158213267205798 0.344687898148853 0.477300125405953 0.527175638376789 0.339665774809336 0.373358381546377 0.736010599263893 0.53932694708218 0.497879042015135 0.363934116113717 0.699747620038173 0.212009163425878 0.380897839694286 0.300252379961827 0.787990836574122 0.619102160305714 158
3487 1191678 2 3 0 1e-04 0.6 0 "LAT" 0.261005707046057 0.562178294935864 0.160945872714598 0.346431201032457 0.472789308281844 0.526500641384776 0.3397404055239 0.375586265350461 0.733795015327901 0.538302136923552 0.500686278238498 0.365992162082156 0.697802232268462 0.187913451299357 0.366891603105206 0.302197767731538 0.812086548700643 0.633108396894794 158
3488 843063 3 3 0 1e-04 0.6 0 "LAT" 0.258123747433475 0.562493519813444 0.15895419092795 0.346138804797731 0.482632190198422 0.537770844736998 0.332483291632614 0.36798371408753 0.740755937631897 0.545821651245572 0.491437482560564 0.360906028442838 0.536079708859656 0.0986601461112525 0.249962600255789 0.463920291140344 0.901339853888747 0.750037399744211 160
3489 343758 4 3 0 1e-04 0.6 0 "LAT" 0.255546892727045 0.55836711125238 0.160530536539608 0.350255604065529 0.474105787502906 0.52113558356751 0.348097075402977 0.380193779885075 0.729652680229951 0.533299537245177 0.508627611942585 0.370457971379244 0.780446646959726 0.206219416202791 0.404424914993957 0.219553353040274 0.793780583797209 0.595575085006043 172
3490 1124748 5 3 0 1e-04 0.6 0 "LAT" 0.255900716115533 0.558089503475632 0.16088799977282 0.350563493728742 0.483095406075715 0.537545247560177 0.332655128575105 0.367395477559804 0.738996122191248 0.544096827479585 0.493543128347925 0.362096640483856 0.627276372403636 0.116891422599195 0.292280090305227 0.372723627596364 0.883108577400806 0.707719909694773 163
3491 1118438 1 0.05 0.25 1e-04 0.6 0 "LAT" 0.251401799545723 0.538150591783302 0.171211004267095 0.36630239270981 0.446735460290456 0.47996583623612 0.369895703133278 0.39663332384151 0.69813725983618 0.499258560841082 0.541106707400373 0.386584002058409 0.863757952081953 0.79076005725676 0.815950910185184 0.136242047918047 0.20923994274324 0.184049089814817 169
3492 449137 2 0.05 0.25 1e-04 0.6 0 "LAT" 0.253308792642355 0.540081860577559 0.171827181847631 0.366128364909769 0.439435882439882 0.471275892252969 0.375695030702661 0.402336554238147 0.692744675082237 0.494191752245444 0.547522212550293 0.390292750653953 0.920488944962222 0.869440084021667 0.887197111934473 0.0795110550377776 0.130559915978333 0.112802888065527 2096
3493 1011960 3 0.05 0.25 1e-04 0.6 0 "LAT" 0.256365858739349 0.547078482120469 0.169595931233348 0.361634206832002 0.429257185171645 0.45779275940284 0.385518840561464 0.410925554849962 0.685623043910994 0.487525460785736 0.555114771794813 0.394520457763645 0.999648470275762 0.998522258869416 0.998917909150889 0.000351529724237587 0.00147774113058403 0.00108209084911063 3412
3494 1027016 4 0.05 0.25 1e-04 0.6 0 "LAT" 0.251504082973422 0.53775088823227 0.173601096463113 0.370968241563643 0.431211086177471 0.457958268177973 0.387162676380513 0.410978285358347 0.682715169150893 0.484425377618829 0.560763772843626 0.397713706752137 0.998448546177565 0.992621906282094 0.994641369245303 0.00155145382243493 0.00737809371790585 0.00535863075469663 901
3495 147238 5 0.05 0.25 1e-04 0.6 0 "LAT" 0.245276861905859 0.520405844032489 0.176708517838734 0.374650063875008 0.467857853937403 0.508393612232515 0.351608749587097 0.381191536368406 0.713134715843262 0.512171172220132 0.528317267425831 0.379133014239742 0.569881571770774 0.46690231592474 0.502013937643463 0.430118428229226 0.53309768407526 0.497986062356537 647
3496 394307 1 3 0.25 1e-04 0.6 0 "LAT" 0.258844136060828 0.554040418938914 0.164681626034489 0.35226762061062 0.46270392121192 0.512076252939141 0.350244940768724 0.38444717297443 0.721548057272748 0.525885374430066 0.514926566803213 0.373894897640687 0.92767491863865 0.320301121520552 0.534189115284858 0.0723250813613502 0.679698878479448 0.465810884715142 640
3497 567347 2 3 0.25 1e-04 0.6 0 "LAT" 0.254575862173254 0.557253514890189 0.159971774074353 0.349964671087916 0.456584636521884 0.497312849113798 0.366841097457951 0.395802339543616 0.711160498695138 0.516541907520445 0.526812871532305 0.381141442559437 0.956534188189284 0.413766504818626 0.602857038305579 0.0434658118107159 0.586233495181374 0.397142961694421 1240
3498 669098 3 3 0.25 1e-04 0.6 0 "LAT" 0.254374025214784 0.550312342294044 0.1640904037931 0.354701890384657 0.477907853304313 0.52954554406591 0.337070607601236 0.370838300278984 0.732281878519097 0.536192770209544 0.501161011394336 0.365714367054849 0.888925979237894 0.219381718085254 0.4498685092723 0.111074020762106 0.780618281914746 0.5501314907277 284
3499 59121 4 3 0.25 1e-04 0.6 0 "LAT" 0.253447106926935 0.556649704688278 0.159618148441029 0.350275629109413 0.486295439044349 0.537866617102775 0.335312990566457 0.368460187564479 0.739742545971284 0.543798562260333 0.494931139007486 0.362733486943987 0.94762364297977 0.0920840660929436 0.384018360503609 0.0523763570202301 0.907915933907056 0.615981639496391 157
3500 164869 5 3 0.25 1e-04 0.6 0 "LAT" 0.258912284531013 0.553975850218544 0.165022352006672 0.352726471843748 0.459091157671894 0.507216226846307 0.355044482540751 0.38897125689229 0.718003442202907 0.522513611016663 0.520066834547423 0.37716763308712 0.939261173842986 0.341567105462431 0.552774020185839 0.0607388261570141 0.658432894537569 0.447225979814161 766
3501 1298353 1 0.05 0.5 1e-04 0.6 0 "LAT" 0.242297395592904 0.518626451784289 0.172626778396177 0.369112278999522 0.464595407108366 0.504341233239146 0.354136264156314 0.38327846195186 0.70689280270127 0.508791168998903 0.526763042552491 0.378701227087991 0.785295912599623 0.511544191244423 0.605038938088937 0.214704087400377 0.488455808755577 0.394961061911063 164
3502 121471 2 0.05 0.5 1e-04 0.6 0 "LAT" 0.252037246167198 0.544257647748424 0.168834933499237 0.364450843405275 0.434969074152509 0.460932842258472 0.384967426082832 0.407724335359452 0.687006320319707 0.488341858669816 0.553802359582069 0.393498935151854 0.99982443653059 0.998991321031702 0.999278690233369 0.000175563469409717 0.00100867896829779 0.000721309766630741 3601
3503 900779 3 0.05 0.5 1e-04 0.6 0 "LAT" 0.253737741498217 0.542680435616696 0.171244152687075 0.366000471180912 0.434095176737368 0.461938439407248 0.3827753540651 0.407041881974525 0.687832918235586 0.48875464188237 0.554019506752175 0.393415252260672 0.999205076145776 0.991261208646983 0.994019692308777 0.000794923854224078 0.00873879135301676 0.00598030769122313 1606
3504 252624 4 0.05 0.5 1e-04 0.6 0 "LAT" 0.252017974269203 0.54225410123882 0.170221292283809 0.366128523256645 0.435786016390238 0.46180796773992 0.384444506178554 0.407261321058981 0.687803990659441 0.488339969974581 0.554665798462363 0.393701231208108 0.996315595779251 0.98850670535178 0.991200640031437 0.00368440422074867 0.0114932946482205 0.00879935996856323 3290
3505 117393 5 0.05 0.5 1e-04 0.6 0 "LAT" 0.247725000704704 0.531766604039785 0.171078953753667 0.366903639822129 0.448882586684803 0.481651714837587 0.369422878107413 0.3958418126806 0.696607587389507 0.498175960007743 0.540501831861079 0.386292794992087 0.897698139700569 0.766473995811699 0.811579447477052 0.102301860299431 0.233526004188301 0.188420552522948 1245
3506 1303278 1 3 0.5 1e-04 0.6 0 "LAT" 0.255364994482798 0.550161637468162 0.164967944455427 0.354937373918552 0.477944716783369 0.53159931954546 0.336788127276236 0.371826015923093 0.733309711266167 0.537462150707878 0.501756071731663 0.3664950014182 0.964710971916976 0.150312575087737 0.43239103366677 0.0352890280830239 0.849687424912263 0.56760896633323 164
3507 870164 2 3 0.5 1e-04 0.6 0 "LAT" 0.2573423816421 0.551416504052347 0.164876533176936 0.353029741703708 0.479520775294943 0.538349326411451 0.328896260972662 0.366778308516994 0.736863156937043 0.542489908475961 0.493772794149598 0.362397938136176 0.958822804555096 0.116702042487861 0.410278697465825 0.0411771954449035 0.883297957512138 0.589721302534175 155
3508 1141119 3 3 0.5 1e-04 0.6 0 "LAT" 0.258061288603678 0.560439730075953 0.158954445094658 0.344938578990473 0.475901497832896 0.529594728374909 0.337348287161147 0.372848119332808 0.733962786436574 0.539745487598715 0.496302732255805 0.363680992230459 0.968387937238005 0.178615391390544 0.45387227343658 0.031612062761995 0.821384608609456 0.54612772656342 172
3509 19215 4 3 0.5 1e-04 0.6 0 "LAT" 0.254535558604726 0.544583743644731 0.168365586578364 0.359800607893372 0.459298432616301 0.503492181600357 0.355876386424054 0.38775024388381 0.713833991221027 0.51694613677765 0.524241973002419 0.378656521677741 0.958430575176364 0.439457131480223 0.620409543030966 0.041569424823636 0.560542868519777 0.379590456969034 1005
3510 461862 5 3 0.5 1e-04 0.6 0 "LAT" 0.25800913027012 0.548506064288298 0.167227496119287 0.355362208697492 0.479906813153714 0.538773531267877 0.330215088314412 0.368172733274248 0.737915943423834 0.541805082063166 0.4974425844337 0.364088381279167 0.952296898970046 0.0729270403584646 0.380778532356933 0.0477031010299537 0.927072959641535 0.619221467643067 158
3511 254663 1 0.05 0 1e-04 0.7 0 "LAT" 0.253997088446922 0.548825656651097 0.166691351505177 0.359910081110876 0.45807100442801 0.497269941998091 0.357219790788779 0.385721711057151 0.712068092874933 0.514270115180403 0.523911142293957 0.377216210952963 0.520010998615591 0.496527379515025 0.504589282205384 0.479989001384409 0.503472620484975 0.495410717794616 1141
3512 1146684 2 0.05 0 1e-04 0.7 0 "LAT" 0.259189459690663 0.551803972136077 0.167753332918997 0.356919980581122 0.465083323531295 0.512093339641445 0.344513125048614 0.377781479013318 0.724272783221958 0.525466445579678 0.51226645796761 0.370761157486988 0.416171032942125 0.357745148668864 0.378083095753832 0.583828967057875 0.642254851331136 0.621916904246168 167
3513 187098 3 0.05 0 1e-04 0.7 0 "LAT" 0.255506772902522 0.551777984115051 0.165372159908312 0.356885968756413 0.468243455591452 0.513162308661288 0.344866096532127 0.376150657439403 0.723750228493974 0.525973348832206 0.51023825644044 0.369765543471975 0.395731823789561 0.368897297458215 0.378106900593192 0.604268176210439 0.631102702541785 0.621893099406808 404
3514 832993 4 0.05 0 1e-04 0.7 0 "LAT" 0.255325184017215 0.548160181710773 0.168045442816925 0.360541981103224 0.455177742807344 0.495781231453569 0.356852746247155 0.386751520631292 0.710502926824559 0.51314580717068 0.524898189064079 0.378076761547619 0.550678784847192 0.504182744518343 0.5202554941381 0.449321215152808 0.495817255481657 0.4797445058619 1128
3515 315772 5 0.05 0 1e-04 0.7 0 "LAT" 0.25616044468339 0.548957203477828 0.167991750787672 0.359775847535931 0.439160698125426 0.472962744132489 0.371404944955713 0.39851338284875 0.695321142808816 0.498234402505064 0.539396695743384 0.385635815887161 0.774799361119602 0.725082201391197 0.742396760275294 0.225200638880398 0.274917798608803 0.257603239724706 2082
3516 867421 1 3 0 1e-04 0.7 0 "LAT" 0.254425002121034 0.557935000662611 0.16008946769573 0.350737043084228 0.477836506438576 0.527896444611377 0.343341042576542 0.376253386008934 0.73226150855961 0.537581781411842 0.503430510272272 0.368077010009053 0.705200496878616 0.116179037461823 0.31873187001397 0.294799503121384 0.883820962538177 0.68126812998603 166
3517 130861 2 3 0 1e-04 0.7 0 "LAT" 0.258219757022459 0.561450849797939 0.159758775958168 0.347182083478441 0.480407283383257 0.535565614386844 0.333910503890158 0.369526443804727 0.738627040405715 0.544014228828228 0.493669279848326 0.362283782812764 0.616348814543177 0.0933660167499531 0.274679336394947 0.383651185456823 0.906633983250047 0.725320663605053 158
3518 415413 3 3 0 1e-04 0.7 0 "LAT" 0.257786373627559 0.560571086987656 0.160235578570879 0.348082913326957 0.475434092477652 0.527386176141248 0.341154805847584 0.375325715227506 0.733220466105211 0.538171631592018 0.501390384418463 0.366514585784062 0.61408395771778 0.136577328639291 0.302392418853507 0.38591604228222 0.863422671360709 0.697607581146493 167
3519 795439 4 3 0 1e-04 0.7 0 "LAT" 0.255270615832657 0.556841516793229 0.161455848524735 0.351856518030998 0.470649901323498 0.518811053213809 0.349447588699954 0.381665206145182 0.725920517156155 0.531035115241529 0.510903437224689 0.37214037393504 0.594221225243228 0.188231640698814 0.328726486505821 0.405778774756772 0.811768359301187 0.671273513494179 520
3520 622975 5 3 0 1e-04 0.7 0 "LAT" 0.257188005070857 0.561856873081358 0.158819903864627 0.3467428004588 0.484586632442549 0.538977844727893 0.332187330236419 0.367070400907646 0.741774637513407 0.546410610501469 0.491007234101047 0.360506408100364 0.519424441851691 0.073688889805859 0.227196087973581 0.480575558148308 0.926311110194141 0.772803912026419 114
3521 756979 1 0.05 0.25 1e-04 0.7 0 "LAT" 0.24883433541771 0.535262285030307 0.170937629309783 0.367480046088775 0.438436653997 0.467470835998928 0.379254391153312 0.403217423531824 0.68727098941471 0.48966824173889 0.550192020463095 0.391516835969455 0.811088924548156 0.742706387019869 0.76624707178067 0.188911075451844 0.257293612980131 0.23375292821933 1729
3522 790113 2 0.05 0.25 1e-04 0.7 0 "LAT" 0.251496602786793 0.539326529940848 0.17237294078338 0.369424368323683 0.414851269012819 0.438060026484376 0.398296608656232 0.420439867856997 0.666347871799613 0.471453211964869 0.570669549439612 0.40362728998652 0.999423883734198 0.996540955395065 0.997546664080452 0.0005761162658018 0.00345904460493492 0.00245333591954799 166
3523 1240682 3 0.05 0.25 1e-04 0.7 0 "LAT" 0.244843090093487 0.51810771807935 0.177210727564847 0.37465230408095 0.462407856985387 0.503783872924459 0.35274502193518 0.382681302646164 0.707250947078874 0.508149289109001 0.529955749500028 0.38020983293697 0.490502494683451 0.42620520580793 0.448231981349836 0.509497505316549 0.57379479419207 0.551768018650164 661
3524 649762 4 0.05 0.25 1e-04 0.7 0 "LAT" 0.254079870076178 0.540807694945593 0.171847450114177 0.365604196904374 0.423950590826282 0.452925212466903 0.386087854214141 0.411937971282103 0.67803046090246 0.482182219417427 0.557935304328318 0.3965178732249 0.928905817727525 0.862991533394483 0.886140770872121 0.0710941822724746 0.137008466605517 0.113859229127879 2108
3525 824492 5 0.05 0.25 1e-04 0.7 0 "LAT" 0.249047621380809 0.522163844418881 0.178162981582631 0.373269953734327 0.456495212270517 0.500305497483759 0.352503544198839 0.385232193667915 0.705542833651326 0.507491934454343 0.530666525781471 0.381294785269369 0.579349772110935 0.442188362064032 0.489855015417738 0.420650227889065 0.557811637935968 0.510144984582262 170
3526 876424 1 3 0.25 1e-04 0.7 0 "LAT" 0.255375811628391 0.557838059822951 0.159689867058368 0.348391418463022 0.467494805946462 0.516186124673526 0.349268551278357 0.381873010707381 0.722870617574854 0.529557370479852 0.508958418336725 0.371167933534242 0.926205451357922 0.230065810961829 0.47188954652792 0.0737945486420784 0.769934189038171 0.52811045347208 522
3527 19509 2 3 0.25 1e-04 0.7 0 "LAT" 0.256972167490754 0.558337599288124 0.16071279064091 0.349038941283931 0.444115026343468 0.482080127528345 0.375274352108959 0.403637766597521 0.701087193834222 0.506845406307134 0.535987142749869 0.385946850950309 0.959876213851293 0.46618423559612 0.640214771897306 0.0401237861487073 0.53381576440388 0.359785228102694 164
3528 1301067 3 3 0.25 1e-04 0.7 0 "LAT" 0.254476793217928 0.557013895954377 0.159951249773755 0.349871464929995 0.474188701160133 0.522332146481976 0.346681511416342 0.379181556261639 0.728665494378061 0.53351578343282 0.506632761190097 0.369766898500707 0.946228366842702 0.159177712937048 0.430709122403329 0.0537716331572979 0.840822287062952 0.569290877596671 165
3529 341314 4 3 0.25 1e-04 0.7 0 "LAT" 0.256224234548767 0.545934895531681 0.168100687459693 0.357840775920669 0.472594024512923 0.527934414352972 0.337272718266943 0.374148711655074 0.728818259061689 0.533691202925642 0.505373405726636 0.368941919772809 0.852512610972616 0.144361896150752 0.391972379473057 0.147487389027384 0.855638103849248 0.608027620526943 166
3530 675874 5 3 0.25 1e-04 0.7 0 "LAT" 0.255194682185775 0.559900174877365 0.158527841977466 0.347589633322418 0.462478340785503 0.507014392588702 0.357996549801494 0.388512833712153 0.717673022971279 0.524053796598076 0.51652439177896 0.375360258351607 0.964713011688668 0.278036074014326 0.516608627133642 0.0352869883113324 0.721963925985674 0.483391372866358 425
3531 771768 1 0.05 0.5 1e-04 0.7 0 "LAT" 0.248207781806091 0.531806247453974 0.172930892013628 0.370155194005456 0.426288800121208 0.453617147374923 0.387752323008952 0.411695233658277 0.674496581927299 0.479352280631419 0.56068321502258 0.398012972728758 0.931286978375391 0.854904957736431 0.881413626702538 0.0687130216246091 0.145095042263568 0.118586373297462 1248
3532 1214812 2 0.05 0.5 1e-04 0.7 0 "LAT" 0.25416602323188 0.546322932119447 0.168675395797506 0.362403635026512 0.417131134751805 0.441254711813084 0.394611299017074 0.417259320582843 0.671297157983686 0.475888119639847 0.56328669481458 0.399186966272278 0.999844262876875 0.998579407012998 0.999022101437122 0.000155737123124572 0.00142059298700245 0.000977898562877882 3601
3533 957309 3 0.05 0.5 1e-04 0.7 0 "LAT" 0.256271971571011 0.543886144535611 0.17204015886067 0.364805735377526 0.413462932206728 0.43992851033478 0.393534654876094 0.418492515534595 0.669734903777739 0.47463520879309 0.565574813736763 0.400573207900337 0.99971262463364 0.99809322228517 0.998666244642801 0.000287375366360141 0.00190677771483008 0.00133375535719856 3192
3534 133509 4 0.05 0.5 1e-04 0.7 0 "LAT" 0.242361064977203 0.519378463836862 0.173734997272186 0.371983349370715 0.446134121737561 0.479412634647965 0.369963609080023 0.396562975176348 0.688495186714764 0.492494770576242 0.543698606352209 0.388489983839318 0.82583998972286 0.635099027615736 0.700488033489741 0.17416001027714 0.364900972384264 0.299511966510259 652
3535 1012145 5 0.05 0.5 1e-04 0.7 0 "LAT" 0.245032157498149 0.518659661097074 0.176976518416891 0.374287344118566 0.436734463692076 0.469673014327081 0.374059064012404 0.401309998400509 0.681766621190225 0.485875710909783 0.551035582429295 0.392340545808671 0.839574676360031 0.734164729247755 0.770715981765854 0.160425323639969 0.265835270752245 0.229284018234146 1366
3536 202378 1 3 0.5 1e-04 0.7 0 "LAT" 0.254504316304464 0.555357799529065 0.160736662543638 0.350558528803001 0.442174069986816 0.477271586844679 0.380489628805084 0.407208794669295 0.69667838629128 0.502577981645723 0.541226291348723 0.388884871393 0.972740492911037 0.490237200876019 0.659650246768338 0.0272595070889633 0.509762799123981 0.340349753231662 178
3537 1222586 2 3 0.5 1e-04 0.7 0 "LAT" 0.25533240721139 0.55325615295858 0.162624114172925 0.352017317262077 0.476256573346692 0.527789376817008 0.342422033815705 0.376916827317984 0.731588980558082 0.535961217754408 0.50504614798863 0.368925634692429 0.965980210049075 0.10249037081236 0.402241158794751 0.0340197899509248 0.89750962918764 0.597758841205249 165
3538 1254040 3 3 0.5 1e-04 0.7 0 "LAT" 0.259501878703549 0.557986383097117 0.162519212004917 0.349202457363165 0.419869287851832 0.45276561632144 0.393409009994159 0.420983503239724 0.679371166555381 0.487460117910236 0.555928221999076 0.397336084908319 0.985386139912719 0.705750866126029 0.806453838792557 0.0146138600872812 0.294249133873971 0.193546161207443 2324
3539 678023 4 3 0.5 1e-04 0.7 0 "LAT" 0.25319401211168 0.555149012987822 0.159905931444443 0.350319275597875 0.483164755861576 0.535132109613494 0.336590823321047 0.370269024121462 0.736358767973256 0.54151819640441 0.496496754765489 0.36391213565815 0.968563625492912 0.0870327422485675 0.388985447497984 0.0314363745070876 0.912967257751433 0.611014552502016 109
3540 909225 5 3 0.5 1e-04 0.7 0 "LAT" 0.254461492017801 0.547357210087634 0.165297430567869 0.355320246441188 0.47899504972989 0.533459396850945 0.333087568387466 0.368916956143992 0.733456541747691 0.537896181487316 0.498384998955335 0.364548334596899 0.940123331553442 0.125650565040873 0.407333316809936 0.0598766684465584 0.874349434959127 0.592666683190064 105
3541 672089 1 0.05 0 1e-04 0.8 0 "LAT" 0.258698583032505 0.548764148582501 0.169779294454154 0.359949226750101 0.401707694434185 0.427603121709682 0.398355385202468 0.423492831147426 0.66040627746669 0.468007834798734 0.568134679656622 0.402312274134474 0.956601370987639 0.917974470050426 0.931791758790025 0.0433986290123614 0.0820255299495739 0.0682082412099754 1251
3542 960768 2 0.05 0 1e-04 0.8 0 "LAT" 0.258872878037097 0.560064023955013 0.161213780272956 0.348640967195993 0.485558282058982 0.539604280027532 0.324654209967655 0.359481541081699 0.74443116009608 0.546417177459554 0.48586799024061 0.355879397726948 0.191478975492426 0.142604086824662 0.159365475377901 0.808521024507574 0.857395913175338 0.840634524622099 158
3543 929490 3 0.05 0 1e-04 0.8 0 "LAT" 0.25215376540236 0.550748999582976 0.163968530925679 0.357936832826441 0.436898149007481 0.467796994264756 0.376348135847093 0.400781269893989 0.689051914409841 0.494796571244758 0.540316666772772 0.386840587584638 0.694521073352909 0.627654704265696 0.650656684417074 0.305478926647091 0.372345295734304 0.349343315582926 1842
3544 908530 4 0.05 0 1e-04 0.8 0 "LAT" 0.255929601407705 0.555244587654674 0.163034557822034 0.35344743869786 0.477934250142587 0.526719903425534 0.336848795427084 0.369540094915634 0.733863851550292 0.536141491409482 0.499883353249118 0.364226560382197 0.245803757317153 0.185516600054903 0.206151772650631 0.754196242682847 0.814483399945097 0.793848227349369 162
3545 481453 5 0.05 0 1e-04 0.8 0 "LAT" 0.261120420864552 0.5545463608072 0.166830384486042 0.354119255150915 0.465563683057861 0.51847113995549 0.336075057299505 0.372153564359652 0.726684103922414 0.530627497149364 0.502905441785547 0.36608627810052 0.338306626689677 0.273610826279835 0.296259541717664 0.661693373310323 0.726389173720165 0.703740458282336 406
3546 729532 1 3 0 1e-04 0.8 0 "LAT" 0.262172876974865 0.567637066410956 0.157576743739691 0.34093919502978 0.478694930521185 0.535803012916248 0.334548212444552 0.37183925185419 0.74086780749605 0.546337002441828 0.492124956184243 0.361642241552542 0.534412984764985 0.0388531925222977 0.213091068891871 0.465587015235015 0.961146807477702 0.786908931108129 100
3547 61111 2 3 0 1e-04 0.8 0 "LAT" 0.256403988278156 0.565859540770282 0.155503886342581 0.342704469923864 0.482869694253577 0.534968474852655 0.338105352049897 0.371890609176541 0.739273682531733 0.54487481634152 0.493609238392477 0.362556462258532 0.620088601858689 0.0525084418291253 0.247951405164106 0.379911398141311 0.947491558170875 0.752048594835894 154
3548 317836 3 3 0 1e-04 0.8 0 "LAT" 0.259331196244705 0.560808353984319 0.160963399247061 0.347842053988122 0.480450613309076 0.538724429275193 0.330307564258127 0.367459344838829 0.739781809553781 0.545873728555053 0.491270963505188 0.361147569576729 0.445990816807053 0.0588148752089988 0.193651763521821 0.554009183192947 0.941185124791001 0.806348236478179 162
3549 215103 4 3 0 1e-04 0.8 0 "LAT" 0.260611543406639 0.563027757079806 0.16010954654644 0.345591871075692 0.474656038097654 0.532001118330671 0.33572439757525 0.373180668330037 0.735267581504293 0.542165447613563 0.495833944121691 0.364181198922418 0.378874989075772 0.0777899859604126 0.183535079842591 0.621125010924228 0.922210014039587 0.816464920157409 165
3550 1285460 5 3 0 1e-04 0.8 0 "LAT" 0.260070309097982 0.562229916944653 0.160338828066666 0.346414240806573 0.480190526294497 0.53859350297406 0.331177356091321 0.368412682482052 0.740260835392479 0.546346722757456 0.491516184157987 0.361226675742677 0.602711765398567 0.0479153708704327 0.241679693447821 0.397288234601433 0.952084629129567 0.758320306552179 120
3551 1194449 1 0.05 0.25 1e-04 0.8 0 "LAT" 0.241580750791124 0.514773879923665 0.176525893792481 0.37588404174343 0.466342469906293 0.50705314020291 0.352095441761836 0.381236297229572 0.707923220697418 0.509188280480546 0.528621335554317 0.379665067000936 0.425418180921299 0.312748749785077 0.35100904304758 0.574581819078701 0.687251250214923 0.64899095695242 528
3552 436872 2 0.05 0.25 1e-04 0.8 0 "LAT" 0.251147239676251 0.530533759573369 0.175446836142284 0.370344266220352 0.436987228443992 0.473591859224041 0.368146296501161 0.397816430090413 0.688134468120243 0.492646743672093 0.543593132643445 0.388631440717848 0.750963827111064 0.57851363207981 0.63869620794853 0.249036172888936 0.42148636792019 0.36130379205147 648
3553 487281 3 0.05 0.25 1e-04 0.8 0 "LAT" 0.2480989262581 0.533031919100459 0.171206264416907 0.367411255314381 0.434980825773042 0.465893244253259 0.377643622867359 0.40317634709657 0.683079752031143 0.487854188344717 0.548849887284266 0.391477489375028 0.739532072260833 0.617234338395442 0.659492344071749 0.260467927739167 0.382765661604558 0.340507655928251 175
3554 21042 4 0.05 0.25 1e-04 0.8 0 "LAT" 0.246183980395667 0.519937854548078 0.177573177271217 0.374669008508845 0.449147176816647 0.488152590424227 0.362666996374267 0.392089812593216 0.695331157212314 0.498304322739801 0.540240173645485 0.386512925400898 0.54897920984465 0.4375161285501 0.476065377791556 0.45102079015535 0.5624838714499 0.523934622208444 902
3555 856444 5 0.05 0.25 1e-04 0.8 0 "LAT" 0.242085779887715 0.517902050685975 0.175414760552883 0.374926372337178 0.457208714113701 0.49492474313304 0.359661336926352 0.387486433623757 0.699294494001416 0.502082938118814 0.535076097479235 0.38354883563917 0.495621108897945 0.404593847890482 0.435568304213414 0.504378891102055 0.595406152109518 0.564431695786586 766
3556 401902 1 3 0.25 1e-04 0.8 0 "LAT" 0.253838295982949 0.544928382909989 0.166788695884965 0.357721469614079 0.475490504385688 0.529322777964466 0.334953317106036 0.370338261763691 0.729328800368637 0.534220817139408 0.501742012991001 0.366390808231904 0.814971644120268 0.139831195724973 0.373288249817163 0.185028355879732 0.860168804275027 0.626711750182837 115
3557 688405 2 3 0.25 1e-04 0.8 0 "LAT" 0.251101870719795 0.543860452346322 0.166226692426618 0.359600831147692 0.484903145836094 0.538620123625448 0.331523843641703 0.365797785824058 0.736005016555889 0.539928946178417 0.497750536068321 0.364131810019934 0.841357630760854 0.0754701730212307 0.336701568689186 0.158642369239146 0.924529826978769 0.663298431310814 105
3558 358866 3 3 0.25 1e-04 0.8 0 "LAT" 0.25317228126561 0.540115188451848 0.170606507442505 0.363596773775198 0.480300953145383 0.536178103665096 0.333578408966894 0.369701383034801 0.733473234410993 0.537176191897752 0.504184916409398 0.367947686427453 0.848929237474127 0.0632502231873098 0.334796057791329 0.151070762525873 0.93674977681269 0.665203942208671 157
3559 291377 4 3 0.25 1e-04 0.8 0 "LAT" 0.256840617978755 0.557509007547938 0.160952533407594 0.349212347642969 0.467939168550747 0.518408285119717 0.347698312141893 0.381623305032607 0.724779786529503 0.531132656298708 0.508650845549487 0.371105372207399 0.941798983901347 0.152894758740195 0.428384698953415 0.0582010160986533 0.847105241259805 0.571615301046585 281
3560 890128 5 3 0.25 1e-04 0.8 0 "LAT" 0.25624585700744 0.550359667980255 0.165462778551678 0.355058225588837 0.477320904067426 0.53636811497814 0.331763621600825 0.369509322746304 0.733566761074866 0.540664639828098 0.497226400152504 0.365055538010136 0.899695620186708 0.0682109247896369 0.358005835118319 0.100304379813292 0.931789075210363 0.641994164881681 168
3561 825078 1 0.05 0.5 1e-04 0.8 0 "LAT" 0.246578189346806 0.526951286534953 0.173797666785135 0.370941830362555 0.417788284586728 0.444407662528643 0.391805830386041 0.415652439204655 0.664366473933534 0.471454456352427 0.565603497171177 0.400976158181817 0.890508530334659 0.768441811803537 0.811014719452827 0.109491469665341 0.231558188196463 0.188985280547173 1263
3562 972714 2 0.05 0.5 1e-04 0.8 0 "LAT" 0.242780221411391 0.51290468760738 0.17753994800011 0.374582347325036 0.440694381346135 0.477316715562571 0.367716320060621 0.396723421600706 0.683474602757526 0.488857740064186 0.545256268060731 0.389474249898489 0.783412423350137 0.536276041095403 0.622005894663411 0.216587576649863 0.463723958904597 0.377994105336589 285
3563 55081 3 0.05 0.5 1e-04 0.8 0 "LAT" 0.230523379525735 0.4878323095848 0.180786616351949 0.381703078099698 0.46419185380884 0.50684396167124 0.349141363699031 0.379937007321954 0.694715233334574 0.499749436359998 0.529927980050981 0.380839296517746 0.59676643531429 0.333683107045828 0.423057741015255 0.40323356468571 0.666316892954172 0.576942258984745 167
3564 503834 4 0.05 0.5 1e-04 0.8 0 "LAT" 0.247760714137768 0.532348706175734 0.171572789816718 0.36840397088689 0.414392642627464 0.440312737798065 0.394432279230052 0.418069883608993 0.662153356765231 0.470469705727293 0.56600506904677 0.401790806692035 0.919402064610096 0.795926450491157 0.839037222121733 0.0805979353899044 0.204073549508843 0.160962777878266 1846
3565 173726 5 0.05 0.5 1e-04 0.8 0 "LAT" 0.247458002765001 0.523945832550061 0.175039192660289 0.37009827968749 0.422858082352032 0.454738816331795 0.381734591723601 0.409021257343739 0.670316085117032 0.477557627433033 0.55677378438389 0.396150067249537 0.850208503130042 0.705337566895551 0.756194933156805 0.149791496869958 0.294662433104449 0.243805066843195 1734
3566 607812 1 3 0.5 1e-04 0.8 0 "LAT" 0.256908298527174 0.557526776465519 0.160272551671347 0.347563753275967 0.481739466346215 0.538161573336477 0.330936746718302 0.3670762044 0.738647764873389 0.544349747335868 0.491209298389649 0.360837374852831 0.965408845722289 0.0730974282319418 0.382376919966624 0.0345911542777113 0.926902571768058 0.617623080033376 154
3567 26963 2 3 0.5 1e-04 0.8 0 "LAT" 0.253261225213768 0.551917193699207 0.161510969774546 0.351614544928361 0.478393343397155 0.528061409692962 0.340152344326297 0.373200679325549 0.731654568610923 0.535739705923524 0.501663314100843 0.366237568393561 0.948949945921331 0.123213307598522 0.407030281316308 0.0510500540786687 0.876786692401478 0.592969718683692 159
3568 1111961 3 3 0.5 1e-04 0.8 0 "LAT" 0.254363935977001 0.544144506945999 0.166612584975008 0.356041168621354 0.478553649244678 0.535999105829628 0.329333768610621 0.366387608030134 0.732917585221679 0.538391822992745 0.495946353585629 0.363189830578547 0.91618379839695 0.102828702438095 0.385213018607663 0.0838162016030502 0.897171297561905 0.614786981392337 119
3569 787570 4 3 0.5 1e-04 0.8 0 "LAT" 0.258002475407135 0.557795880289949 0.161173183159283 0.3481571927652 0.468033725200282 0.519750016280069 0.344848528699892 0.380199853706741 0.726036200607417 0.53235721389898 0.506021711859174 0.369630565476193 0.973784316004557 0.15292196292903 0.440736123869838 0.0262156839954426 0.84707803707097 0.559263876130162 164
3570 596318 5 3 0.5 1e-04 0.8 0 "LAT" 0.249142353492482 0.541098240124107 0.166421458066256 0.361166507481356 0.484249195297299 0.536953962387096 0.334438003773724 0.368201925883236 0.733391548789781 0.537990002980127 0.50085946183998 0.36617807198023 0.937314348439621 0.0723042776529073 0.366740000025336 0.0626856515603794 0.927695722347093 0.633259999974664 158
3571 819697 1 0.05 0 1e-04 0.9 0 "LAT" 0.253421621051372 0.550746424015138 0.164817441638724 0.357973490253112 0.446489242051218 0.483110681498423 0.365166298844011 0.3923275828624 0.69991086310259 0.505229474512723 0.529983740482735 0.38109183740884 0.509939562826016 0.414960256284047 0.447651628387984 0.490060437173984 0.585039743715953 0.552348371612016 1241
3572 740345 2 0.05 0 1e-04 0.9 0 "LAT" 0.255023144238077 0.551860825333742 0.165024087615274 0.356830833926348 0.447762024942545 0.486961275687194 0.36115109894342 0.390002788981732 0.702785169180622 0.50830255853132 0.526175186558694 0.379090903113274 0.444398185025857 0.395490603299036 0.412405678125198 0.555601814974143 0.604509396700964 0.587594321874802 764
3573 1009983 3 0.05 0 1e-04 0.9 0 "LAT" 0.257649004577014 0.554828601693151 0.164378999049264 0.353837711610179 0.451023142598517 0.495128653701589 0.353482273446259 0.384947624031714 0.708672147175531 0.5148592512405 0.517861272495523 0.374669268125409 0.404857692026948 0.352596991724572 0.370795260192431 0.595142307973052 0.647403008275428 0.629204739807569 882
3574 32818 4 0.05 0 1e-04 0.9 0 "LAT" 0.258675872576794 0.556244972176501 0.163980040359062 0.352414767022517 0.470792278103257 0.522510562117495 0.334484670994312 0.369323322530051 0.729468150680051 0.533767503481231 0.498464711353374 0.363684833422554 0.251594514065407 0.203707380147295 0.220280135576548 0.748405485934593 0.796292619852705 0.779719864423452 287
3575 823448 5 0.05 0 1e-04 0.9 0 "LAT" 0.253926524055483 0.554107679536657 0.16254621565053 0.354560164417798 0.45863555814736 0.500671444528665 0.352021311838639 0.381578213497823 0.712562082202843 0.518136252436428 0.514567527489169 0.372748773359593 0.375443981670041 0.325191885469539 0.342405311497291 0.624556018329959 0.674808114530461 0.657594688502709 538
3576 33296 1 3 0 1e-04 0.9 0 "LAT" 0.257986946491288 0.56480522281646 0.157147784927385 0.343773320634338 0.484389571877671 0.54110011367417 0.330977339330229 0.366761532471398 0.742376518368959 0.548708187748798 0.488125124257614 0.35940448317623 0.403231300351296 0.0297889359155456 0.158926743776072 0.596768699648704 0.970211064084454 0.841073256223928 116
3577 536764 2 3 0 1e-04 0.9 0 "LAT" 0.259291587672548 0.559733723205863 0.161733650390331 0.348944754852273 0.483051142162735 0.540105149643249 0.33081748047649 0.367227274955722 0.742342729835283 0.546464324167183 0.492551130866821 0.361335335574791 0.370045083942202 0.0357834952360287 0.151963380172417 0.629954916057798 0.964216504763971 0.848036619827583 116
3578 581651 3 3 0 1e-04 0.9 0 "LAT" 0.259869619111719 0.563797385802733 0.15913170158237 0.344837643782944 0.474048933359191 0.529634903301021 0.336329418797838 0.372904776924105 0.73391855247091 0.540824184003999 0.495461120380208 0.363769704110984 0.420390572666133 0.0869192922602839 0.203530798440509 0.579609427333867 0.913080707739716 0.796469201559491 161
3579 822176 4 3 0 1e-04 0.9 0 "LAT" 0.257061312383214 0.565230704157922 0.15628209883713 0.343365844742714 0.461001521474397 0.509057355991609 0.353925778305249 0.386413453982883 0.718062833857611 0.527211107782986 0.510207877142379 0.372539300867092 0.757065141880437 0.176738090255052 0.379385975586708 0.242934858119563 0.823261909744948 0.620614024413292 177
3580 279890 5 3 0 1e-04 0.9 0 "LAT" 0.256749501441683 0.563338858718657 0.157421651901895 0.345230499758071 0.486425994144437 0.541394201351314 0.327600898268173 0.36220302431589 0.743175495586119 0.548467730958253 0.485022550170068 0.356762242050144 0.299970563098325 0.0661402882878721 0.146174131144419 0.700029436901676 0.933859711712128 0.853825868855581 156
3581 1115086 1 0.05 0.25 1e-04 0.9 0 "LAT" 0.242271388943511 0.51522757619531 0.175605340376138 0.373117050176991 0.47151397334636 0.516879708822656 0.343650047857411 0.37494009161808 0.713785362289871 0.515847366645455 0.519255388233549 0.374571613105464 0.351794551684979 0.20515198288437 0.255094392426253 0.648205448315021 0.79484801711563 0.744905607573747 162
3582 186136 2 0.05 0.25 1e-04 0.9 0 "LAT" 0.240832164755896 0.511447336431693 0.177312083148428 0.376282251181165 0.467519307180487 0.510889809446846 0.347941930670609 0.378455413978755 0.708351471936383 0.510557905235543 0.525254013819037 0.377977933253593 0.330087895829705 0.237213592127868 0.268815963675582 0.669912104170295 0.762786407872132 0.731184036324418 162
3583 393821 3 0.05 0.25 1e-04 0.9 0 "LAT" 0.244928846149367 0.51461308632637 0.178100649656785 0.373844893689282 0.462065282761943 0.5070577804635 0.34820650805798 0.380344336650738 0.70699412891131 0.509062768046282 0.526307157714765 0.378415577336734 0.355828232274869 0.261912398175556 0.294332015171058 0.644171767725131 0.738087601824444 0.705667984828942 166
3584 137131 4 0.05 0.25 1e-04 0.9 0 "LAT" 0.243547996567707 0.518891990275822 0.175265734980953 0.373101695139799 0.453286200719504 0.493542825928232 0.358087737134506 0.387415508819971 0.696834197287211 0.50146751624784 0.533353472115459 0.382896735215283 0.467610193042273 0.342613121011509 0.385487587539026 0.532389806957727 0.657386878988491 0.614512412460974 288
3585 479470 5 0.05 0.25 1e-04 0.9 0 "LAT" 0.248276264007173 0.53256905225593 0.171404325418041 0.367245215008507 0.422314416199043 0.454350847492827 0.38093329394629 0.406678698169961 0.670590680206217 0.479640759445798 0.552337619364331 0.393947314855685 0.717886696973231 0.601388116968394 0.641924715958664 0.282113303026769 0.398611883031606 0.358075284041336 1124
3586 425946 1 3 0.25 1e-04 0.9 0 "LAT" 0.253526214801345 0.551438978876242 0.162710427760434 0.353641489588914 0.48137384374184 0.534293687200226 0.336576183875343 0.370749771758376 0.734900058543186 0.539564574606354 0.499286611635777 0.365476072829117 0.889604347882927 0.0621028784386594 0.346605333422147 0.110395652117073 0.937897121561341 0.653394666577853 162
3587 1078923 2 3 0.25 1e-04 0.9 0 "LAT" 0.25824601792415 0.549187790353694 0.16737702168457 0.355751522545505 0.479161466976479 0.54149085646693 0.325831406238383 0.365131348603225 0.737407484900629 0.543712076945451 0.493208427922953 0.362333845954449 0.884444920301169 0.0453139570080535 0.339223513131658 0.115555079698831 0.954686042991946 0.660776486868342 153
3588 572800 3 3 0.25 1e-04 0.9 0 "LAT" 0.253578896819113 0.55779296351693 0.158453477928296 0.348278431140306 0.478123094728875 0.53063297426323 0.339965946900546 0.373759160778364 0.731701991547988 0.53922044669682 0.498419424828842 0.365714478776928 0.921821034970338 0.0741390980875759 0.36587981559621 0.0781789650296621 0.925860901912424 0.63412018440379 166
3589 317458 4 3 0.25 1e-04 0.9 0 "LAT" 0.262547488819768 0.553221481037865 0.16752428416135 0.352582711584098 0.468915117123922 0.530320424316138 0.333028427577603 0.3732783543661 0.73146260594369 0.537843355465186 0.500552711738953 0.366494735730609 0.912701669421843 0.0798222432215967 0.376773618619006 0.0872983305781568 0.920177756778403 0.623226381380994 165
3590 599089 5 3 0.25 1e-04 0.9 0 "LAT" 0.259021286705938 0.554181352324619 0.16390363214487 0.350300748814269 0.472171558385099 0.530475658074486 0.333856703192621 0.372144049402702 0.731192845091037 0.538163932461654 0.497760335337492 0.365053793685329 0.87198135198229 0.0869445467788717 0.363231334505031 0.12801864801771 0.913055453221128 0.636768665494969 165
3591 576517 1 0.05 0.5 1e-04 0.9 0 "LAT" 0.23631958046617 0.499788619555787 0.17979180933158 0.379461737376312 0.434001407984575 0.470000807502374 0.37096777422676 0.399325286560184 0.670320988450744 0.479179432697245 0.55075958355834 0.39302123242243 0.697058127979874 0.49291010703686 0.563492890576039 0.302941872020126 0.50708989296314 0.436507109423961 905
3592 362024 2 0.05 0.5 1e-04 0.9 0 "LAT" 0.250553692409147 0.524605446681617 0.17744731967061 0.371239211590683 0.402980479781844 0.433365429675752 0.390574923767444 0.418580150099285 0.653534172190991 0.463905792944066 0.568022243438054 0.402719160054664 0.869808077414155 0.723952811556431 0.776002863655581 0.130191922585845 0.276047188443569 0.223997136344419 1126
3593 1265716 3 0.05 0.5 1e-04 0.9 0 "LAT" 0.246355785413642 0.526128090595897 0.171642706225352 0.36621221570566 0.417997956777794 0.448800225402339 0.383318409363438 0.409732658897976 0.664353742191436 0.474110089346114 0.55496111558879 0.395440561033983 0.836672814218348 0.636641911008515 0.706711220864275 0.163327185781652 0.363358088991485 0.293288779135726 285
3594 395742 4 0.05 0.5 1e-04 0.9 0 "LAT" 0.228906067970574 0.475585498635086 0.187272706208273 0.388233768599199 0.448425703127921 0.491090674195162 0.357216417153486 0.389284790114675 0.677331771098495 0.48484620042234 0.544489123361759 0.389320441237872 0.532579949804054 0.352020531326585 0.414394779168629 0.467420050195946 0.647979468673415 0.585605220831371 405
3595 614040 5 0.05 0.5 1e-04 0.9 0 "LAT" 0.247512034199889 0.530870315207626 0.172107977612721 0.368715189333752 0.399629120556253 0.424116599649685 0.400470965260414 0.423863323908388 0.647141154756142 0.459143514768081 0.572578942873135 0.405760021231893 0.908173217287486 0.778807657960055 0.82426660381474 0.0918267827125142 0.221192342039945 0.17573339618526 787
3596 857009 1 3 0.5 1e-04 0.9 0 "LAT" 0.255203591673336 0.549674283326809 0.164199339618715 0.353345201812879 0.480699302800984 0.539943016362048 0.328200136591524 0.365759325931486 0.73590289447432 0.542839248245837 0.492399476210239 0.361931528552643 0.945472587246042 0.0539397337805168 0.363356009857673 0.0545274127539581 0.946060266219483 0.636643990142327 114
3597 872643 2 3 0.5 1e-04 0.9 0 "LAT" 0.252766989678665 0.548073139066597 0.163653821977535 0.354574572306117 0.481693027427271 0.536222078695136 0.334464028797807 0.369440753060236 0.734460017105937 0.539851702154128 0.498117850775343 0.364787182175479 0.939864961016681 0.0568063730174014 0.360930715943789 0.0601350389833192 0.943193626982599 0.639069284056211 120
3598 36779 3 3 0.5 1e-04 0.9 0 "LAT" 0.25352410007392 0.55549761764297 0.159806199610826 0.349822143871341 0.480237436745967 0.532717906283586 0.337628540749262 0.371696645494818 0.733761536819887 0.539969598993547 0.497434740360088 0.364743959173264 0.967636186386905 0.0712330437023983 0.379336836997638 0.0323638136130954 0.928766956297602 0.620663163002362 155
3599 870792 4 3 0.5 1e-04 0.9 0 "LAT" 0.258014740960469 0.550898377165239 0.165685140814015 0.353402279361381 0.473198916625549 0.531306996961642 0.335654847518407 0.373442866697534 0.731213657586017 0.537543494826314 0.501339988332423 0.367036459598973 0.956548576663883 0.0667974804695473 0.379679134270545 0.043451423336117 0.933202519530453 0.620320865729455 168
3600 921284 5 3 0.5 1e-04 0.9 0 "LAT" 0.252620293372266 0.55362818161198 0.160174766957297 0.350733210254814 0.455317228128875 0.499180711598103 0.364999691971111 0.39524729573485 0.707937521501141 0.516643418571808 0.525174458928409 0.380961259230873 0.958211856976261 0.197149400812448 0.462745884258584 0.0417881430237391 0.802850599187552 0.537254115741416 654
3601 1014917 1 0.05 0 1e-04 1 0 "LAT" 0.260255007901499 0.557082316323986 0.164343494175744 0.351584576568355 0.440108743441947 0.484374342750133 0.355930497756244 0.388200845259746 0.700363751343447 0.508522965916651 0.520273991931988 0.376039063662741 0.443364059353768 0.362115452024091 0.390718155843414 0.556635940646232 0.637884547975909 0.609281844156586 787
3602 1021251 2 0.05 0 1e-04 1 0 "LAT" 0.253412083193636 0.555546098506249 0.161174592149577 0.353105714788251 0.442170432951718 0.481482133242384 0.361856794678105 0.389918731014978 0.695582516145355 0.505522617379656 0.523031386827682 0.377967886265556 0.43544527920269 0.374908885406904 0.395745076346691 0.56455472079731 0.625091114593096 0.604254923653309 671
3603 328005 3 0.05 0 1e-04 1 0 "LAT" 0.26001268288543 0.556595953969241 0.164578183804499 0.352101932446019 0.45519218030337 0.503644647740373 0.346033075197761 0.379675837376781 0.715204863188801 0.521278208027689 0.51061125900226 0.370491570363199 0.327680760608875 0.251007884044606 0.277843170529261 0.672319239391125 0.748992115955394 0.722156829470739 523
3604 455632 4 0.05 0 1e-04 1 0 "LAT" 0.255622763893854 0.557724970417798 0.160913726678514 0.350926985755015 0.470916422664098 0.518401163131622 0.338483625616992 0.370239754844603 0.726539186557952 0.531233194976598 0.499397352295506 0.363948839386846 0.258736380813804 0.199047411322163 0.219442195829268 0.741263619186196 0.800952588677837 0.780557804170732 164
3605 638580 5 0.05 0 1e-04 1 0 "LAT" 0.257784693075839 0.557987955426908 0.162117080836735 0.350646215953147 0.467151579452195 0.516967992799608 0.338268793222627 0.371912721934503 0.724936272528033 0.530583196393753 0.500385874059362 0.364857183894188 0.282958068134795 0.193512146673063 0.224405749247758 0.717041931865205 0.806487853326937 0.775594250752242 167
3606 830064 1 3 0 1e-04 1 0 "LAT" 0.25703573767864 0.557613959891461 0.162056337917105 0.351075497430731 0.482556472470223 0.540859872552471 0.330889895985531 0.367579473913655 0.739592210148862 0.546132494222593 0.492946233902636 0.362414755168219 0.649879003278814 0.0205914669597297 0.238571035181023 0.350120996721186 0.97940853304027 0.761428964818977 119
3607 745780 2 3 0 1e-04 1 0 "LAT" 0.257055738876185 0.558548522586581 0.161309870268979 0.350122242024901 0.483886967683702 0.541271000602138 0.33044534861689 0.366678179058152 0.740942706559886 0.546685897150333 0.491755218885869 0.361519305235751 0.472894469042654 0.0238508570151197 0.179035128189176 0.527105530957346 0.97614914298488 0.820964871810824 105
3608 440354 3 3 0 1e-04 1 0 "LAT" 0.25605889035514 0.558753376747709 0.160503921740353 0.349927597196379 0.485312955295502 0.540911491121351 0.330399531842813 0.365597968570638 0.741371845650642 0.546630135747345 0.490903453583166 0.36061726881786 0.372563702369295 0.0331265100207655 0.149717224995738 0.627436297630705 0.966873489979235 0.850282775004262 105
3609 465066 4 3 0 1e-04 1 0 "LAT" 0.25805266866193 0.564866493479559 0.15714984979102 0.343717510721159 0.46978173155024 0.522210485120052 0.344777526143312 0.379509130322766 0.72783440021217 0.536166361650152 0.501927375934331 0.367839426611739 0.466519046893224 0.08298459131831 0.216916286086994 0.533480953106776 0.91701540868169 0.783083713913006 163
3610 1204347 5 3 0 1e-04 1 0 "LAT" 0.255692362733717 0.55900785980795 0.160021822231995 0.34966386094698 0.48165876537964 0.536991270649224 0.334911540582142 0.370169147528226 0.737351128113356 0.543988761276714 0.494933362814136 0.363693838607591 0.542168448001998 0.0330811701554293 0.208639352092736 0.457831551998002 0.966918829844571 0.791360647907264 155
3611 27276 1 0.05 0.25 1e-04 1 0 "LAT" 0.245676409251328 0.510462406635885 0.181233278860261 0.37613374111399 0.467078748583921 0.518780654653507 0.336412990303182 0.371807475480512 0.712755157835248 0.515340110849012 0.517646269163443 0.373589252439943 0.295512477116505 0.1786687793091 0.219157334978572 0.704487522883495 0.8213312206909 0.780842665021428 165
3612 773538 2 0.05 0.25 1e-04 1 0 "LAT" 0.242573767531046 0.512925681185718 0.177636091815575 0.375230613906886 0.456163829178187 0.498232062277035 0.353779215637378 0.384022619412353 0.698737596709233 0.502454013579982 0.531415307452954 0.381401787322363 0.343474994987311 0.266441691201774 0.292892924830213 0.656525005012689 0.733558308798226 0.707107075169787 649
3613 1301477 3 0.05 0.25 1e-04 1 0 "LAT" 0.242687594666797 0.508822047266147 0.180547842909598 0.378002814840697 0.457655199600473 0.502105852003732 0.351137615488218 0.383189242302632 0.70034279426727 0.503700386762913 0.531685458397816 0.38175864576487 0.302042044342103 0.233681102489279 0.257272766616447 0.697957955657897 0.766318897510721 0.742727233383553 413
3614 545806 4 0.05 0.25 1e-04 1 0 "LAT" 0.242818941144244 0.5153606391204 0.176905624753278 0.375148413272404 0.452050234276773 0.494221175316516 0.355272838686185 0.385733952836969 0.694869175421017 0.5007021113431 0.532178463439462 0.382485935678698 0.42115954670089 0.287591412683991 0.333456374888305 0.57884045329911 0.712408587316009 0.666543625111695 161
3615 291208 5 0.05 0.25 1e-04 1 0 "LAT" 0.239558738484217 0.507930914680492 0.178632930823161 0.378403772006967 0.470851656041148 0.515570244812616 0.344895909097071 0.375965205995131 0.710410394525365 0.512480304209193 0.523528839920233 0.377040815285032 0.28794536744596 0.169810769808593 0.209910852177207 0.71205463255404 0.830189230191407 0.790089147822793 164
3616 970051 1 3 0.25 1e-04 1 0 "LAT" 0.256438037936745 0.557070226400601 0.160737290598777 0.348909306344845 0.478023747425321 0.533237039762558 0.33646863728011 0.37211123210579 0.734461785362066 0.540926346181316 0.497205927878886 0.36463236775193 0.919457799119624 0.0502416275480723 0.352175874721403 0.0805422008803758 0.949758372451928 0.647824125278597 158
3617 168117 2 3 0.25 1e-04 1 0 "LAT" 0.254891791465735 0.550618202903377 0.163781659611134 0.353428725944038 0.47998836742837 0.535641731356617 0.334432672062994 0.370253547078593 0.734880158894105 0.540324434195225 0.498214331674128 0.364936997914119 0.858082424045446 0.0448961864849488 0.326676659516595 0.141917575954554 0.955103813515051 0.673323340483405 114
3618 973612 3 3 0.25 1e-04 1 0 "LAT" 0.255347712459494 0.547624112130254 0.165664845373488 0.35496279521485 0.479503276138178 0.537077836405558 0.328722262189828 0.365649060841382 0.734850988597672 0.540261015953922 0.494387107563315 0.362357278106801 0.816567317702204 0.0639340184686 0.324886345243688 0.183432682297796 0.9360659815314 0.675113654756312 108
3619 247613 4 3 0.25 1e-04 1 0 "LAT" 0.259138242423576 0.557940933892368 0.161828226860045 0.348151342677533 0.471992860594065 0.528036459108637 0.340588126971804 0.377550795889342 0.731131103017642 0.537770162886474 0.502416353831848 0.367991932029416 0.923382125063463 0.0532254863946146 0.359768745357675 0.076617874936537 0.946774513605385 0.640231254642325 160
3620 1293614 5 3 0.25 1e-04 1 0 "LAT" 0.253557859909893 0.552116379126148 0.16233835428239 0.353185740349319 0.482534306874736 0.535887653869532 0.334689769914481 0.369114099855047 0.736092166784629 0.541039063445051 0.49702812419687 0.364055422933994 0.898937577995183 0.0496635780837061 0.341202559068784 0.101062422004817 0.950336421916294 0.658797440931216 107
3621 1121404 1 0.05 0.5 1e-04 1 0 "LAT" 0.247216444270097 0.530369762565914 0.170441130125671 0.365251307195453 0.393737566116864 0.419809987840825 0.397596280498335 0.42166704367602 0.640954010386961 0.455807011483139 0.568037410624006 0.403268063060013 0.867391129927233 0.699854061550306 0.758917442711042 0.132608870072767 0.300145938449694 0.241082557288958 1263
3622 1003801 2 0.05 0.5 1e-04 1 0 "LAT" 0.215035425128995 0.448422373932137 0.19068766731713 0.396743672936453 0.467207968443371 0.513786419956325 0.34264444082039 0.375034303318691 0.682243393572366 0.490378629695609 0.53333210813752 0.382900898491021 0.334362956456639 0.195818512894227 0.242543540478721 0.665637043543361 0.804181487105773 0.757456459521279 281
3623 1292759 3 0.05 0.5 1e-04 1 0 "LAT" 0.213039924891965 0.443380873613079 0.192890147316287 0.400439481765249 0.471767351175492 0.518290072163088 0.341705835730577 0.373997804883271 0.684807276067458 0.49167793785024 0.534595983046865 0.383455986031255 0.318320284622914 0.162372428204099 0.21474510821561 0.681679715377086 0.837627571795901 0.78525489178439 165
3624 1197703 4 0.05 0.5 1e-04 1 0 "LAT" 0.243275083075487 0.524933513255996 0.171817028036355 0.370066720088989 0.385144204176781 0.408295417412303 0.407107187766908 0.429098441856526 0.628419287252268 0.445947531377946 0.578924215803263 0.410009833330673 0.860392712137905 0.744954528006904 0.785489453516099 0.139607287862095 0.255045471993096 0.214510546483901 185
3625 1054860 5 0.05 0.5 1e-04 1 0 "LAT" 0.225134460090243 0.476624829547519 0.182888588143266 0.386216100257314 0.46082346310079 0.503470432547608 0.350246272956064 0.380878250382144 0.685957923191032 0.493522269182338 0.53313486109933 0.38307928370467 0.524983384796481 0.241500494511816 0.337425327076966 0.475016615203519 0.758499505488184 0.662574672923034 165
3626 1186140 1 3 0.5 1e-04 1 0 "LAT" 0.257742668459094 0.55614267314523 0.162086381161039 0.349409355181654 0.473044327954893 0.52939582866889 0.340000958267262 0.376754828647351 0.730786996413986 0.538017693625797 0.5020873394283 0.367935752396536 0.969087857711856 0.0473491352504926 0.371022314843873 0.0309121422881443 0.952650864749507 0.628977685156127 163
3627 654312 2 3 0.5 1e-04 1 0 "LAT" 0.24618787779815 0.524725627586837 0.173198679707542 0.368870228877733 0.476831474503456 0.532474412553483 0.331068034702232 0.367075127786829 0.723019352301606 0.529358530469174 0.504266714409774 0.368047632173365 0.85238195003099 0.0907937089821247 0.352005819810782 0.14761804996901 0.909206291017875 0.647994180189218 110
3628 596805 3 3 0.5 1e-04 1 0 "LAT" 0.253091624724465 0.553015131361636 0.161277849576955 0.352002546497191 0.475456680259173 0.526544770824455 0.343788693992451 0.377551876302401 0.728548304983638 0.535013859577498 0.505066543569406 0.369377584668073 0.964710804773993 0.0611737938571696 0.37315838036839 0.0352891952260067 0.93882620614283 0.62684161963161 161
3629 966912 4 3 0.5 1e-04 1 0 "LAT" 0.251007381049527 0.549594889737911 0.161575029475364 0.353628137983094 0.477487257515241 0.527108941314622 0.341899426803663 0.374642138152889 0.728494638564768 0.534315168758934 0.503474456279027 0.367914991297437 0.946416376779753 0.0816053223607969 0.377774701001691 0.0535836232202471 0.918394677639203 0.622225298998309 157
3630 316673 5 3 0.5 1e-04 1 0 "LAT" 0.256966690722443 0.553150031589851 0.163453457340205 0.35164358940338 0.475133942655254 0.532010638712067 0.336629054698011 0.373760332784957 0.732100633377696 0.538837677937884 0.500082512038215 0.366604596569376 0.962169065968962 0.0463062630659775 0.366806701230565 0.0378309340310375 0.953693736934022 0.633193298769435 118
3631 363188 1 0.05 0 1e-04 0 10 "LAT" 0.258222569320897 0.56518126170924 0.156980061636009 0.343378138280951 0.502520689904356 0.563669283222755 0.307847445040417 0.344928547853491 0.760743259225253 0.564151689503298 0.464827506676426 0.344433693740659 0.999667859007994 0.99963478261698 0.999646007360894 0.000332140992006369 0.00036521738302037 0.000353992639106051 3601
3632 44669 2 0.05 0 1e-04 0 10 "LAT" 0.257652787740366 0.5622144395619 0.15883172502431 0.346457242370995 0.503317453824057 0.562420191405394 0.310071294529471 0.34620809522063 0.760970241564423 0.56233353555665 0.468903019553781 0.346309737696959 0.999205706798747 0.999439035800494 0.999360036161119 0.00079429320125321 0.000560964199506076 0.000639963838880617 3601
3633 376029 3 0.05 0 1e-04 0 10 "LAT" 0.257148060743989 0.55929982885862 0.1607259768466 0.349375150334269 0.501284368359225 0.559207713388748 0.313589215028941 0.349460865356674 0.758432429103215 0.559224906438677 0.474315191875542 0.349446067749509 0.999517914531066 0.999491583457492 0.999500510726401 0.000482085468933976 0.000508416542507869 0.000499489273598833 3601
3634 196211 4 0.05 0 1e-04 0 10 "LAT" 0.259025726124518 0.563582830156849 0.158674901042484 0.345027328288815 0.500960771803908 0.561174383646272 0.310491973674713 0.347452064303127 0.759986497928426 0.561968423666963 0.469166874717197 0.346652980301242 0.998850472948379 0.998276310981248 0.998471925484639 0.00114952705162056 0.0017236890187516 0.00152807451536075 1612
3635 1139727 5 0.05 0 1e-04 0 10 "LAT" 0.255631354287966 0.561474027585726 0.158156572485785 0.347180897058493 0.503640234313937 0.561092176999899 0.312297091505832 0.347524040549375 0.759271588601904 0.561198645056631 0.470453663991617 0.347430953365769 0.999160108281393 0.999366000092745 0.999296688962079 0.000839891718606843 0.000633999907254905 0.000703311037921077 3601
3636 1002151 1 3 0 1e-04 0 10 "LAT" 0.260686782128602 0.564669488710437 0.158879156832956 0.343979402681758 0.4954813528438 0.558885485746976 0.311328930158557 0.349772061999386 0.756168134972402 0.560722515529506 0.470208086991513 0.347935235838815 0.999521293016536 0.999616269527973 0.999583560715605 0.000478706983464341 0.000383730472027207 0.00041643928439465 3601
3637 85838 2 3 0 1e-04 0 10 "LAT" 0.257768866068896 0.565101246681543 0.156752509138131 0.343420062512594 0.49936258725161 0.560114622469473 0.3118185027905 0.348507294002489 0.757131453320505 0.561650601693669 0.468571011928631 0.346939089583139 0.99860206143955 0.999358691725578 0.999101302699205 0.00139793856045028 0.000641308274421684 0.000898697300794958 3601
3638 1248592 3 3 0 1e-04 0 10 "LAT" 0.258727141977924 0.566362947366595 0.156444315650859 0.342189315392197 0.492490404054516 0.554760241076191 0.316313192980406 0.354183160903315 0.75121754603244 0.558421625704185 0.472757508631265 0.350401042716 0.969708425388725 0.996177425839224 0.987076096806633 0.0302915746112746 0.00382257416077589 0.0129239031933674 2807
3639 291033 4 3 0 1e-04 0 10 "LAT" 0.256717000570597 0.564962680449349 0.156265846826186 0.343632157193091 0.499469087699176 0.560950570462355 0.310841362083632 0.347710531068968 0.756186088269773 0.562124462884292 0.467107208909818 0.34651869071091 0.971646928998459 0.959848969105259 0.963851505755607 0.0283530710015409 0.0401510308947413 0.0361484942443935 401
3640 119771 5 3 0 1e-04 0 10 "LAT" 0.257063790958088 0.562173542384027 0.158515284482915 0.346441241440811 0.493264327149455 0.553242198040634 0.319588951814062 0.356230266678629 0.750328118107543 0.555968102913334 0.478104236296977 0.353233731618969 0.999463913909801 0.999413584027321 0.999430814975182 0.000536086090198865 0.000586415972678783 0.000569185024818044 3601
3641 333516 1 0.05 0.25 1e-04 0 10 "LAT" 0.258744563001965 0.558457342991717 0.162332058636748 0.350186744309614 0.499078486774014 0.558651383444726 0.313020750562621 0.350027627414056 0.757823049775979 0.55855827030444 0.475352809199368 0.350109128036918 0.999191817870026 0.997296639549455 0.997943745255229 0.00080818212997407 0.00270336045054546 0.00205625474477061 295
3642 1047170 2 0.05 0.25 1e-04 0 10 "LAT" 0.25880497463713 0.565007454121719 0.157472033205578 0.343578304324526 0.501792562706606 0.563456030452641 0.3076970949055 0.345115132282543 0.760597537343735 0.563967558116008 0.465169128111078 0.344608841147707 0.999578186598927 0.998374044698626 0.998783655375743 0.000421813401073338 0.00162595530137375 0.00121634462425676 890
3643 195405 3 0.05 0.25 1e-04 0 10 "LAT" 0.257066353230447 0.56398013101871 0.157128819514307 0.344613893841413 0.504394701999723 0.562053596757523 0.311320094722308 0.34660696540111 0.761461055230171 0.562680176683095 0.468448914236615 0.345958331973368 0.999598643104906 0.999570865590764 0.999580240672134 0.000401356895094243 0.000429134409235726 0.00041975932786592 3601
3644 924935 4 0.05 0.25 1e-04 0 10 "LAT" 0.25573261588784 0.561902499452006 0.157878994520022 0.34670534854325 0.502794161818951 0.56014419482994 0.313150815970754 0.348490221800834 0.758526777706791 0.560715403930798 0.471029810490776 0.347910404353388 0.999626626807183 0.999357882375016 0.999448462223874 0.00037337319281657 0.00064211762498431 0.000551537776126231 3601
3645 5650 5 0.05 0.25 1e-04 0 10 "LAT" 0.255773403531886 0.561536931584116 0.15816294796913 0.347009930754265 0.502696540556746 0.559812695527539 0.313592882193579 0.348828800692742 0.758469944088632 0.560360026146443 0.471755830162709 0.348250206279385 0.998380084775503 0.998754719035746 0.998628409938527 0.0016199152244969 0.00124528096425437 0.00137159006147291 2340
3646 929029 1 3 0.25 1e-04 0 10 "LAT" 0.258362889991584 0.5645424272074 0.157588689842867 0.344033303324649 0.493975844885431 0.557876461388723 0.312873667257536 0.35109167978984 0.752338734877016 0.559870901459332 0.470462357100403 0.348976650402966 0.99969412337979 0.99856891994529 0.998955011701017 0.000305876620209718 0.00143108005471001 0.00104498829898345 651
3647 159272 2 3 0.25 1e-04 0 10 "LAT" 0.257161554080139 0.563990934090198 0.157305200156926 0.344614087383195 0.492405909900608 0.553695612511907 0.318391230504613 0.35551325396724 0.749567463980747 0.556861591987955 0.475696430661539 0.352161325676317 0.999810371783848 0.999662081806027 0.999712895622746 0.000189628216151543 0.000337918193973287 0.000287104377254168 3601
3648 824189 3 3 0.25 1e-04 0 10 "LAT" 0.256142329813413 0.564373437228477 0.156346175009593 0.344198003413841 0.496030919849645 0.55624194236817 0.316312813813676 0.352553718661604 0.752173249663058 0.55872529375299 0.47265898882327 0.350004896163757 0.999791381948266 0.999436123982139 0.999556950852443 0.000208618051734426 0.000563876017860725 0.000443049147556968 3601
3649 1031631 4 3 0.25 1e-04 0 10 "LAT" 0.256145054007557 0.562911305586389 0.157431866267701 0.345719682860632 0.492547612494895 0.549051734865076 0.325032125554174 0.360103615180841 0.748692666502453 0.553439474877194 0.482463991821875 0.355552377889639 0.999790889937055 0.994846038624572 0.996534568033171 0.000209110062945085 0.00515396137542786 0.00346543196682862 3287
3650 972804 5 3 0.25 1e-04 0 10 "LAT" 0.257747452397553 0.560854352400077 0.159940674142205 0.347763525813954 0.493563119033696 0.554672704022214 0.316912138669995 0.354282199677724 0.751310571431249 0.556530436126064 0.476852812812201 0.352319608934524 0.999805456745594 0.999613123170256 0.999679053485571 0.000194543254406336 0.000386876829743599 0.00032094651442907 3601
3651 148690 1 0.05 0.5 1e-04 0 10 "LAT" 0.262449202207996 0.559889678700293 0.163551202896432 0.348791781450129 0.497568509235281 0.5604366093013 0.309419501496251 0.348216399076592 0.760017711443276 0.560231990547368 0.472970704392683 0.34843106505673 0.999791577228105 0.99950233561971 0.999602220849589 0.000208422771895334 0.000497664380289497 0.000397779150410477 3601
3652 384101 2 0.05 0.5 1e-04 0 10 "LAT" 0.257223169285923 0.563378791782124 0.157723050347967 0.345222740440609 0.502814034956001 0.561690730551078 0.310955864353976 0.346925993903875 0.760037204241924 0.562249239468877 0.468678914701944 0.34636261649653 0.999832022889053 0.999631435469708 0.999699302107562 0.000167977110947237 0.000368564530291856 0.000300697892437596 3601
3653 1066717 3 0.05 0.5 1e-04 0 10 "LAT" 0.25801027338689 0.562938432720261 0.158509034673615 0.345683192115902 0.500889084613157 0.559371708155891 0.31314657745558 0.349269210020571 0.758899358000047 0.560559042409318 0.471655612129195 0.348075662152472 0.999845263776012 0.999700318693344 0.999749567726344 0.000154736223987501 0.000299681306656406 0.000250432273656424 3601
3654 602543 4 0.05 0.5 1e-04 0 10 "LAT" 0.262952437079731 0.564309964075944 0.160480275645937 0.344255584481166 0.496920962327519 0.561545848821566 0.30736479229686 0.3470647424499 0.759873399407251 0.56247690848982 0.467845067942797 0.346118498053196 0.99980497552429 0.999509105524793 0.999611448079384 0.000195024475710107 0.000490894475206775 0.000388551920615576 3601
3655 1215523 5 0.05 0.5 1e-04 0 10 "LAT" 0.255671257465097 0.561528164339233 0.158088179112684 0.347102067968483 0.502504526265063 0.557893398628656 0.316233212575698 0.350765836829704 0.758175783730159 0.559094071603203 0.474321391688381 0.349555733847062 0.999767796925757 0.999353024153365 0.999492810092823 0.000232203074243315 0.000646975846635359 0.000507189907176855 3601
3656 1130594 1 3 0.5 1e-04 0 10 "LAT" 0.260710901487582 0.563610563036298 0.159745879798942 0.344972762902385 0.489874407679066 0.555090089112942 0.314547401145836 0.354105300026172 0.750585309166648 0.557685693832027 0.474293280944778 0.351316380259566 0.999744945424893 0.999602962266584 0.999652235315461 0.000255054575106892 0.000397037733416266 0.000347764684538863 3601
3657 54600 2 3 0.5 1e-04 0 10 "LAT" 0.260159692219956 0.560945491539988 0.161370696724795 0.34773193223896 0.490265362141968 0.552752589508893 0.317652989979608 0.356124327627599 0.750425054361924 0.55529045027715 0.479023686704403 0.353528411668644 0.999878519500571 0.999508431177561 0.999636569714163 0.000121480499428618 0.000491568822438898 0.000363430285836547 3601
3658 503732 3 3 0.5 1e-04 0 10 "LAT" 0.257300877574872 0.565304373697775 0.156341796328312 0.343281140356396 0.492564702400164 0.552490605666426 0.319960835182178 0.356817449541681 0.749865579975036 0.556547673025358 0.47630263151049 0.352534033508348 0.999879854430894 0.999703232397015 0.999763746981212 0.000120145569106126 0.000296767602984819 0.000236253018788109 3601
3659 1178310 4 3 0.5 1e-04 0 10 "LAT" 0.259383847170743 0.562806444569858 0.159529533804306 0.345815892365503 0.49034612574099 0.551377363692448 0.320242345797001 0.357809002098939 0.749729972911733 0.55496616248321 0.479771879601307 0.354042924676869 0.999856011211254 0.999608655798735 0.999694110339899 0.000143988788746135 0.000391344201264498 0.000305889660100587 3601
3660 128401 5 3 0.5 1e-04 0 10 "LAT" 0.25714694314423 0.563952664684717 0.157260543152357 0.344567110449867 0.493498257256284 0.554075264122208 0.317940538848765 0.354965642498281 0.750645200400514 0.557142975036866 0.475201082001121 0.351734664653567 0.99979454123293 0.999373643275394 0.999517655149414 0.000205458767070157 0.000626356724605613 0.000482344850585783 3601
3661 707693 1 0.05 0 1e-04 0.1 10 "LAT" 0.262034724844404 0.559848272589816 0.163378508011136 0.348818278951739 0.491070938689881 0.549847976858516 0.316401293178362 0.35386260681708 0.753105663534285 0.553268964576437 0.479779801189499 0.352145779712345 0.999641746818012 0.999595723112605 0.999611629409391 0.000358253181988459 0.000404276887395154 0.000388370590609351 3601
3662 613250 2 0.05 0 1e-04 0.1 10 "LAT" 0.256985710059638 0.560833045586021 0.159444796526717 0.347800991917742 0.495057629582539 0.548337262378505 0.32117497705608 0.355393639401353 0.752043339642177 0.552524344112014 0.480619773582797 0.352857372905167 0.998518157489474 0.998411066093984 0.998447399994504 0.00148184251052594 0.00158893390601617 0.00155260000549571 3049
3663 395143 3 0.05 0 1e-04 0.1 10 "LAT" 0.256616191836394 0.559585717501129 0.160147460014607 0.349094306423403 0.495628690338536 0.547971641435711 0.322216924028318 0.355908547146785 0.75224488217493 0.551854987288928 0.482364384042925 0.353640152747542 0.968552946973018 0.970440276381905 0.969800884952029 0.0314470530269824 0.0295597236180955 0.0301991150479706 2092
3664 194511 4 0.05 0 1e-04 0.1 10 "LAT" 0.261787452707473 0.560530016237056 0.162651375113682 0.348095193192317 0.490690108109221 0.549764303274693 0.31622910791302 0.353960852234045 0.752477560816695 0.55344263051406 0.478880483026701 0.35196584138236 0.99774509416426 0.996856926764195 0.997163831811557 0.00225490583574026 0.00314307323580496 0.00283616818844333 2812
3665 170779 5 0.05 0 1e-04 0.1 10 "LAT" 0.260020087800329 0.556639217589271 0.164555668389725 0.352046960432726 0.490855142153152 0.547296346959158 0.320110219851768 0.356514687902664 0.75087522995348 0.550462212617257 0.484665888241493 0.355018624570843 0.984215189120631 0.985969992445999 0.985366304693418 0.0157848108793686 0.0140300075540006 0.0146336953065818 292
3666 686411 1 3 0 1e-04 0.1 10 "LAT" 0.255792032740825 0.565377367428992 0.15534857855298 0.34318389217658 0.49463357437912 0.549152405083554 0.320657252643204 0.354743567695657 0.750425607119945 0.554405584695092 0.476005831196184 0.3510530274168 0.996628502315218 0.963118525094941 0.974454267976851 0.00337149768478219 0.0368814749050587 0.025545732023149 2565
3667 513942 2 3 0 1e-04 0.1 10 "LAT" 0.257750431625214 0.565726525321553 0.156323000128128 0.342847335860765 0.486753399509525 0.540940095623981 0.329165314503195 0.363787664883803 0.744503831134739 0.549028766421678 0.485488314631322 0.357005381808101 0.971587163218317 0.961918630281097 0.965238460393655 0.0284128367816832 0.038081369718903 0.0347615396063449 1734
3668 226494 3 3 0 1e-04 0.1 10 "LAT" 0.260327524465389 0.562543800605391 0.160256553713244 0.346069357547956 0.485117803318714 0.544418838623431 0.322758915715368 0.360138780095823 0.745445327784103 0.550309495354718 0.483015469428612 0.355653294769397 0.98587490515517 0.998975005499297 0.994433271941604 0.0141250948448297 0.00102499450070254 0.00556672805839563 3601
3669 723478 4 3 0 1e-04 0.1 10 "LAT" 0.261052075340711 0.565005450482164 0.158826451153915 0.343600836187127 0.481461858670111 0.538547521965621 0.329137073213206 0.366094112623969 0.742513934010823 0.547318983459427 0.487963524367121 0.358689475399208 0.992717066322646 0.994129013434333 0.993636861345242 0.00728293367735353 0.00587098656566719 0.00636313865475764 2571
3670 460956 5 3 0 1e-04 0.1 10 "LAT" 0.262242301211093 0.556248893752579 0.166297562008904 0.352441879240611 0.482050641876268 0.544225908509004 0.32040824812523 0.359904589231776 0.744292943087362 0.54809228715851 0.486705810134133 0.357634402321419 0.999361129965641 0.999508535464446 0.999456949041123 0.000638870034359434 0.000491464535554023 0.00054305095887704 3601
3671 675778 1 0.05 0.25 1e-04 0.1 10 "LAT" 0.258933336557136 0.56067158410022 0.160764866413794 0.34797870610192 0.493634232334554 0.549684510848409 0.318230242658011 0.354009859662414 0.75256756889169 0.553388507356884 0.478995109071805 0.351989084885786 0.999787632462335 0.999645572246997 0.999694113221803 0.000212367537664508 0.000354427753003002 0.000305886778197333 3601
3672 1020835 2 0.05 0.25 1e-04 0.1 10 "LAT" 0.260460029846416 0.560962310852771 0.16147471859549 0.34752896254463 0.493177599313118 0.550739156525259 0.316455957320811 0.353003908019189 0.753637629159534 0.554202723897987 0.477930675916301 0.351161665353498 0.994940727228923 0.994097290301764 0.994386882459799 0.00505927277107739 0.00590270969823619 0.00561311754020108 2447
3673 1267724 3 0.05 0.25 1e-04 0.1 10 "LAT" 0.256909760773939 0.558099211296988 0.161457527731734 0.35058426846734 0.493456735325785 0.547238726935871 0.321746999367101 0.356482144618114 0.750366496099723 0.550882224983179 0.483204527098835 0.354516020831777 0.999731154403261 0.999588489749219 0.999636996598849 0.00026884559673949 0.000411510250780614 0.000363003401150857 3601
3674 748897 4 0.05 0.25 1e-04 0.1 10 "LAT" 0.255844055034315 0.560474751749454 0.159002070844318 0.348144975844063 0.496128368165568 0.54922788385932 0.320549186227517 0.354474743783745 0.751972423199884 0.55297926026476 0.479551257071835 0.35237422920174 0.999760763339975 0.999566749364514 0.999632300252014 0.000239236660024595 0.000433250635486496 0.000367699747985942 3601
3675 1269048 5 0.05 0.25 1e-04 0.1 10 "LAT" 0.256150666423744 0.55591799695721 0.162631151794231 0.352781276509714 0.495880604694788 0.548245794469034 0.32179354551025 0.355508678930843 0.752031271118532 0.550809663484376 0.484424697304481 0.354613889579664 0.999721482324605 0.99957561557908 0.999624982495433 0.000278517675394711 0.000424384420920101 0.0003750175045667 3601
3676 695410 1 3 0.25 1e-04 0.1 10 "LAT" 0.260378946291401 0.564622775589059 0.158747988586745 0.343944486206296 0.485072120035431 0.5424195116105 0.325177642279632 0.361775671648751 0.745451066326832 0.549683029527589 0.483925630866378 0.356010958752424 0.999813347504981 0.999567232978765 0.999652487742555 0.000186652495018769 0.00043276702123533 0.000347512257445337 3601
3677 101523 2 3 0.25 1e-04 0.1 10 "LAT" 0.258564352494309 0.565457780889217 0.156998634405724 0.34312546040272 0.482931217445476 0.538665091990007 0.330045068980677 0.365786047691732 0.741495569939785 0.547390565601373 0.4870437033864 0.358473676456724 0.99980562498847 0.999590593685884 0.999664911682424 0.000194375011529579 0.000409406314116228 0.000335088317576217 3601
3678 164507 3 3 0.25 1e-04 0.1 10 "LAT" 0.259874477723636 0.562814898609689 0.15978017488429 0.345838503728797 0.482533585112635 0.538638392918364 0.329570659899883 0.365927294442274 0.742408062836271 0.546548142365035 0.489350834784173 0.359426151237522 0.999828995263833 0.999639495548445 0.999705275023393 0.000171004736166729 0.000360504451555049 0.000294724976606623 3601
3679 488903 4 3 0.25 1e-04 0.1 10 "LAT" 0.257377743367548 0.564305656077722 0.157141067917611 0.344284223828948 0.487098061815594 0.544267336637038 0.324209182092166 0.360000774480044 0.744475805183143 0.550780511467125 0.481350250009777 0.354958343988462 0.999783172312003 0.99698536620569 0.997944970166246 0.000216827687996563 0.00301463379431037 0.00205502983375371 1611
3680 1019994 5 3 0.25 1e-04 0.1 10 "LAT" 0.256953008992268 0.557609269173737 0.161902393985445 0.351043758872546 0.485460284980132 0.54099816209722 0.327545536764417 0.363049529884648 0.7424132939724 0.546308659659334 0.489447930749862 0.359311663343754 0.999808395812102 0.999605555615498 0.999675220471785 0.000191604187898007 0.000394444384502251 0.000324779528215218 3601
3681 43166 1 0.05 0.5 1e-04 0.1 10 "LAT" 0.257897838425474 0.560878587987676 0.159941969668699 0.347736772475307 0.496076398073569 0.550590013064407 0.31846473451615 0.353143346508086 0.753974236499042 0.5540477423026 0.478406704184848 0.351335353665204 0.999770081609728 0.999397281472379 0.99952394175936 0.000229918390271848 0.000602718527620927 0.000476058240640423 3601
3682 96509 2 0.05 0.5 1e-04 0.1 10 "LAT" 0.256389453417646 0.559888037971297 0.159776387554661 0.348768803630404 0.497231521784244 0.548719578962653 0.322032664520586 0.355057602385015 0.75362097520189 0.552447164400635 0.481809052075247 0.352968343717046 0.999767047931215 0.99745590506307 0.99823675347826 0.000232952068785069 0.00254409493693034 0.00176324652173983 1735
3683 39586 3 0.05 0.5 1e-04 0.1 10 "LAT" 0.260496553382292 0.561365629910616 0.161219774914552 0.347266319276797 0.492451743631442 0.548927380755855 0.318568995715387 0.354802260486665 0.752948297013735 0.553145608226256 0.479788770629939 0.352255488696949 0.999599720072037 0.998660556656237 0.998983182821627 0.000400279927962961 0.00133944334376253 0.00101681717837294 2102
3684 168388 4 0.05 0.5 1e-04 0.1 10 "LAT" 0.256797259583833 0.562264778511918 0.158218606194602 0.346316550764497 0.497066054176231 0.552654455263101 0.316045706279582 0.351005346568811 0.753863313760064 0.555866737720265 0.474264312474184 0.349450515491798 0.999619192438713 0.999267387957064 0.999386431586072 0.000380807561286649 0.000732612042935777 0.000613568413927882 3601
3685 839325 5 0.05 0.5 1e-04 0.1 10 "LAT" 0.257263699343568 0.559151522701435 0.160874582764753 0.349494574210083 0.493590671382852 0.546716185286714 0.322667250825587 0.35702007750763 0.75085437072642 0.550888112537667 0.48354183359034 0.354505782761835 0.999853208173234 0.999681630694542 0.999739997765845 0.000146791826765937 0.00031836930545786 0.000260002234154836 3601
3686 145379 1 3 0.5 1e-04 0.1 10 "LAT" 0.262381334614185 0.56169824143239 0.16214234223498 0.346925818385882 0.483567759645744 0.546228808472846 0.31876700271816 0.357975538332296 0.745949094259929 0.551290237482351 0.48090934495314 0.354453913570771 0.999876298737433 0.999660672622849 0.999735974517127 0.000123701262566754 0.000339327377151493 0.00026402548287328 3601
3687 622584 2 3 0.5 1e-04 0.1 10 "LAT" 0.257486962400006 0.561810438815123 0.159088337930357 0.346818788692864 0.486898123114647 0.5416937052216 0.327306193677353 0.362272908566536 0.744385085514653 0.548176477190768 0.486394531607709 0.357374500432651 0.999875232211126 0.999598374081769 0.999693346297746 0.000124767788874504 0.000401625918230511 0.000306653702254135 3601
3688 644491 3 3 0.5 1e-04 0.1 10 "LAT" 0.259580291910989 0.559658311354654 0.161999580321573 0.3489753501733 0.481661574690333 0.538485823529359 0.329248972763234 0.365966919624324 0.741241866601322 0.545452597243712 0.491248553084807 0.360441822143556 0.999788474306875 0.997687531179032 0.998417406924297 0.000211525693124746 0.0023124688209679 0.00158259307570283 649
3689 1118293 4 3 0.5 1e-04 0.1 10 "LAT" 0.260557362583122 0.564901592620946 0.158639400493361 0.343680713808578 0.480711066306142 0.537086622319935 0.33077059840335 0.367333773328598 0.741268428889265 0.54624752470795 0.489409998896711 0.359603673441496 0.999734224426178 0.999380215712058 0.999503524812953 0.000265775573822499 0.000619784287941643 0.00049647518704659 3601
3690 711611 5 3 0.5 1e-04 0.1 10 "LAT" 0.2604207256126 0.563458890357296 0.1596142224783 0.345133108379156 0.483985936314307 0.541515686651993 0.325592297056387 0.36249650138415 0.744406661926907 0.548758281854996 0.485206519534687 0.356822907663373 0.999878745062823 0.999649015671725 0.99972870323302 0.000121254937176645 0.000350984328274501 0.000271296766980273 3601
3691 412275 1 0.05 0 1e-04 0.2 10 "LAT" 0.255469442260646 0.558528250979397 0.160265525634347 0.350163604755617 0.489521506177354 0.536610303635128 0.330264815220157 0.361661999103683 0.744990948438 0.543899491738037 0.490530340854504 0.357852531964444 0.999549417451273 0.99932552827757 0.999401186872291 0.000450582548727367 0.000674471722430194 0.000598813127708738 3601
3692 848937 2 0.05 0 1e-04 0.2 10 "LAT" 0.261624992575985 0.559474977510693 0.163369326017086 0.349153330900834 0.484632869805612 0.541342925322576 0.320156566195447 0.357147557577723 0.746257862381597 0.547531373331539 0.483525892212533 0.354437755656218 0.972087414568665 0.97087123072478 0.971291906915479 0.0279125854313348 0.0291287692752203 0.028708093084521 652
3693 431305 3 0.05 0 1e-04 0.2 10 "LAT" 0.258114850626445 0.559946906895227 0.160853284020478 0.348684405579639 0.487562140182164 0.539809502525943 0.324100296979352 0.358412926366397 0.745676990808609 0.546598127168728 0.484953580999829 0.355141385396062 0.999628917747345 0.99942019069958 0.99949142380218 0.000371082252655289 0.0005798093004205 0.000508576197819716 3601
3694 307270 4 0.05 0 1e-04 0.2 10 "LAT" 0.259627752473774 0.558340167746126 0.162942839783096 0.350324302068698 0.485856358151681 0.539397858727869 0.323440394662013 0.358803256773718 0.745484110625455 0.545827994473165 0.486383234445109 0.355935457241923 0.999659593732251 0.999571082899685 0.999601479564006 0.000340406267749171 0.000428917100315013 0.000398520435994173 3601
3695 1049076 5 0.05 0 1e-04 0.2 10 "LAT" 0.260570651589213 0.559858058436606 0.162455204995576 0.348765938004408 0.484261677027994 0.538572070134596 0.323777474302186 0.35965677580694 0.744832328617207 0.545811791165225 0.486232679297762 0.355962525591266 0.999170724569158 0.998693427536367 0.998858031312168 0.0008292754308422 0.00130657246363288 0.00114196868783233 410
3696 254096 1 3 0 1e-04 0.2 10 "LAT" 0.257232141367632 0.566721409677198 0.155284154220771 0.341910419479276 0.480777350040812 0.52951795277679 0.336909838306507 0.36923901620891 0.738009491408444 0.541680800327602 0.492193992527278 0.360377101583118 0.99947759218325 0.998683312901475 0.998955545191134 0.000522407816750188 0.00131668709852465 0.00104445480886553 3529
3697 299066 2 3 0 1e-04 0.2 10 "LAT" 0.258923365118341 0.565057960865383 0.157559253410301 0.343588481988719 0.476339961537685 0.526597667498436 0.338903005905776 0.372656433627352 0.735263326656027 0.539300590924571 0.496462259316078 0.363126005518889 0.999528290566207 0.999286428265213 0.999370206423306 0.000471709433792988 0.00071357173478747 0.000629793576693829 3601
3698 1238342 3 3 0 1e-04 0.2 10 "LAT" 0.259676370399135 0.56470057968509 0.158232963169526 0.343934262391495 0.47743878260157 0.529228771741195 0.33574019008907 0.370158912853794 0.737115153000705 0.540964280503088 0.493973153258596 0.361561488098774 0.999230554607642 0.995598968462042 0.996858315479804 0.000769445392357559 0.00440103153795755 0.00314168452019601 3286
3699 295319 4 3 0 1e-04 0.2 10 "LAT" 0.255693400964389 0.5634039372363 0.156777912636186 0.345212917165071 0.481092228112082 0.529400540741402 0.337951884116112 0.369929257416803 0.736785629076471 0.540493153879017 0.494729796752299 0.361944711996005 0.9996415436853 0.999556971922799 0.999585864930206 0.000358456314699798 0.000443028077201274 0.000414135069793773 3601
3700 62782 5 3 0 1e-04 0.2 10 "LAT" 0.258176233461502 0.563562210256384 0.158198191981615 0.345040983494462 0.478605974759824 0.530700858167309 0.333915392264378 0.368305129692472 0.736782208221326 0.541480254721066 0.492113584245993 0.360772354486989 0.999550920302503 0.999048968858124 0.99922211647645 0.000449079697497426 0.000951031141875691 0.000777883523550048 3601
3701 136027 1 0.05 0.25 1e-04 0.2 10 "LAT" 0.254685720072864 0.556408867518635 0.161325635416329 0.352253251865873 0.488795855339889 0.537418001272987 0.32852371019605 0.360809926768005 0.743481575412753 0.543759066509437 0.489849345612379 0.357961902763861 0.99978992523564 0.999639558033237 0.999690343000654 0.000210074764359838 0.000360441966762701 0.000309656999345998 3601
3702 1056722 2 0.05 0.25 1e-04 0.2 10 "LAT" 0.257675486211649 0.559635346450285 0.160797344179078 0.349020815275321 0.487777611619918 0.537716855215898 0.327391801521032 0.360533442485102 0.745453097831567 0.545072720464866 0.48818914570011 0.356681057804737 0.999718266833935 0.999008580095122 0.999250350147177 0.000281733166065051 0.000991419904878167 0.000749649852822717 3532
3703 1250622 3 0.05 0.25 1e-04 0.2 10 "LAT" 0.259239192826679 0.558814625448928 0.162363010173473 0.349800079675742 0.48527820369252 0.536732727107425 0.32719492131169 0.361541063450429 0.744517396519199 0.544195149172077 0.489557931485163 0.357585408514011 0.997712271353562 0.996982582061677 0.997233006303002 0.00228772864643836 0.00301741793832339 0.00276699369699794 779
3704 648494 4 0.05 0.25 1e-04 0.2 10 "LAT" 0.258756839089902 0.558256082934113 0.162449856469638 0.35039547113199 0.486464154569336 0.538922579541514 0.324655566594622 0.359295714384766 0.745220993659238 0.545456025583385 0.487105423064261 0.356301825115278 0.999714149391638 0.999359678382207 0.999481036630873 0.000285850608361991 0.000640321617793492 0.000518963369126674 3601
3705 340877 5 0.05 0.25 1e-04 0.2 10 "LAT" 0.261433322812115 0.56050321317619 0.162425934244388 0.348110052396722 0.484051440521996 0.537221372116707 0.325627948985362 0.361066129513095 0.745484763334111 0.545138326819153 0.48805388322975 0.356671164362161 0.998350659627573 0.995335155405324 0.996377338369912 0.00164934037242666 0.00466484459467641 0.00362266163008833 3406
3706 480826 1 3 0.25 1e-04 0.2 10 "LAT" 0.255363545664316 0.562465318385277 0.157322079464395 0.346146956596877 0.482411856455166 0.533497297371202 0.332389593531093 0.365539802846367 0.737775402119482 0.542938729647025 0.489711672995488 0.359310499710653 0.999804049688199 0.997458485992819 0.998258221007211 0.000195950311800829 0.0025415140071806 0.00174177899278915 888
3707 1097100 2 3 0.25 1e-04 0.2 10 "LAT" 0.257388937959618 0.564206887622525 0.157149906413352 0.344350989220282 0.482339489553296 0.534081487779149 0.331023259356863 0.364733880938112 0.739728427512915 0.543955557098919 0.488173165770216 0.358139647755239 0.998260936943991 0.997670500388487 0.997872808985781 0.00173906305600865 0.00232949961151277 0.00212719101421851 1728
3708 322756 3 3 0.25 1e-04 0.2 10 "LAT" 0.262224237001967 0.562898349064733 0.161196004285612 0.345734346991062 0.475500807002598 0.529685734816165 0.332809307311647 0.369076879694029 0.737725044004565 0.540781373307817 0.49400531159726 0.361362639896434 0.99980258078444 0.999385685441517 0.999531525476924 0.0001974192155599 0.000614314558483466 0.000468474523075553 3601
3709 585038 4 3 0.25 1e-04 0.2 10 "LAT" 0.261017199305363 0.561521434147651 0.161468833869605 0.347059422640099 0.476201481428758 0.532606395977799 0.3292981440868 0.366309694268129 0.737218680734121 0.542219925964355 0.490766977956405 0.3600143023274 0.999400909707846 0.996588330558841 0.997569320968496 0.000599090292154488 0.00341166944115855 0.00243067903150386 1130
3710 330479 5 3 0.25 1e-04 0.2 10 "LAT" 0.258586119464205 0.561752939216897 0.159749333530785 0.346890290613092 0.476625777494046 0.527797510370131 0.337364065976306 0.371528307121287 0.735211896958251 0.539031880882672 0.497113399507091 0.363454797363776 0.999809138415399 0.999532868619938 0.999628526927037 0.000190861584600925 0.000467131380061979 0.000371473072963432 3601
3711 56517 1 0.05 0.5 1e-04 0.2 10 "LAT" 0.25967944974212 0.559853953747854 0.161863622906218 0.348798510356734 0.487007051111353 0.539125528545615 0.32467558226588 0.359115186565128 0.746686500853474 0.546143807939975 0.486539205172098 0.355629216309079 0.999827800774329 0.999585382553093 0.999668495808759 0.000172199225670914 0.000414617446907333 0.000331504191240532 3601
3712 488275 2 0.05 0.5 1e-04 0.2 10 "LAT" 0.256308679879322 0.562167371779396 0.157985592142658 0.346375615042371 0.491256053142637 0.54196825275468 0.323289467593576 0.356247434612389 0.747564733021959 0.548699548143679 0.481275059736235 0.352972369347303 0.9997115718279 0.999087498475051 0.999298464804745 0.000288428172099651 0.000912501524949381 0.000701535195254751 1623
3713 1167648 3 0.05 0.5 1e-04 0.2 10 "LAT" 0.254677308945605 0.559074231847997 0.159264558618278 0.349502777912156 0.491789394841111 0.542052665333864 0.323418882838638 0.356152830313725 0.746466703786716 0.547722798881114 0.482683441456916 0.353949375780262 0.99982809269575 0.999572106641586 0.999658257180191 0.000171907304250031 0.000427893358414237 0.000341742819809169 3601
3714 882455 4 0.05 0.5 1e-04 0.2 10 "LAT" 0.256018540349924 0.558143167998393 0.160850133495592 0.350486735640858 0.487698329137392 0.537857292404813 0.327207847034971 0.360353184760278 0.743716869487316 0.544641526230147 0.488057980530562 0.357068868153902 0.999774513487421 0.999512065405139 0.999601125433029 0.000225486512579202 0.00048793459486055 0.000398874566971179 3601
3715 1219012 5 0.05 0.5 1e-04 0.2 10 "LAT" 0.25645085504349 0.55705285589027 0.161997284916493 0.351605373757876 0.488447092711911 0.541313824731419 0.3225235140824 0.356846654649558 0.744897947755401 0.546596022303004 0.484520798998893 0.355110727491974 0.999845880633521 0.99959456478823 0.999679921839979 0.000154119366479326 0.000405435211770483 0.000320078160021187 3601
3716 446477 1 3 0.5 1e-04 0.2 10 "LAT" 0.259526194357802 0.563399011754246 0.159125960488473 0.345172378455596 0.477613790683727 0.531412787319102 0.332216668993172 0.367641592964069 0.737139985041529 0.541998139565026 0.491342629481645 0.360294008970904 0.999880809736137 0.999580991753008 0.999684934151877 0.000119190263862975 0.000419008246991813 0.00031506584812273 3601
3717 892276 2 3 0.5 1e-04 0.2 10 "LAT" 0.260161400483775 0.560095231791982 0.162053028293781 0.348564265736735 0.475233820333461 0.529610884549619 0.333637072512585 0.369663698284529 0.735395220817235 0.539718684476017 0.495690100806365 0.362773202917807 0.999874149646077 0.999507929823043 0.999635552219539 0.000125850353922689 0.000492070176956856 0.000364447780460623 3601
3718 140255 3 3 0.5 1e-04 0.2 10 "LAT" 0.257108960806953 0.564409180450563 0.156884797321085 0.34418273482675 0.479978999203134 0.530802737368066 0.334720253600584 0.368198593656208 0.737087960010087 0.541846408041658 0.491605050921669 0.360378464387986 0.999872672075332 0.998622876151089 0.999051964973473 0.000127327924667814 0.00137712384891139 0.000948035026527416 294
3719 942100 4 3 0.5 1e-04 0.2 10 "LAT" 0.261167304625389 0.562302621860395 0.16095076333847 0.346323401246245 0.475517048219432 0.528880426775198 0.333563541786205 0.369549261516714 0.736684352844821 0.540047126158533 0.494514305124675 0.361859928255367 0.99969057357856 0.999482128080762 0.99955482438807 0.000309426421439684 0.000517871919237639 0.000445175611930412 3601
3720 47539 5 3 0.5 1e-04 0.2 10 "LAT" 0.260855467854518 0.561076032521167 0.161695935463918 0.34755499665732 0.476788441937354 0.529602334574562 0.333690738125746 0.369093526813413 0.737643909791872 0.540130872764887 0.495386673589664 0.361954741971252 0.99987248699203 0.999548038791419 0.999660976995191 0.000127513007970294 0.000451961208581028 0.000339023004808672 3601
3721 563540 1 0.05 0 1e-04 0.3 10 "LAT" 0.25803960076187 0.558726755305093 0.161693384199847 0.349937164560304 0.478500569261392 0.525434585014756 0.334204391492364 0.366650925418853 0.736540170023262 0.536606991182732 0.49589777569221 0.361056859162607 0.999571180976597 0.99943503040282 0.999481637588148 0.000428819023403001 0.000564969597180022 0.000518362411851595 3601
3722 920944 2 0.05 0 1e-04 0.3 10 "LAT" 0.258219647925241 0.560593217876184 0.160401296973245 0.348068252222468 0.480464004283687 0.528071968044177 0.331541380932644 0.364020300693163 0.738683652208928 0.538980283550579 0.491942677905889 0.358680506968109 0.998116971483785 0.998168779352829 0.99815107950922 0.00188302851621543 0.0018312206471715 0.00184892049078027 1972
3723 787406 3 0.05 0 1e-04 0.3 10 "LAT" 0.257628230893016 0.554435341943887 0.164720010494671 0.354225656062998 0.477137874565587 0.525947974465547 0.332471714616807 0.366203387916689 0.734766105458603 0.535572469073302 0.497191725111478 0.362171310179098 0.993845578958092 0.995263683186546 0.994777392997664 0.00615442104190842 0.00473631681345381 0.00522260700233609 3409
3724 120047 4 0.05 0 1e-04 0.3 10 "LAT" 0.259677215798146 0.560313416834565 0.16149979143344 0.348308165910002 0.478569150791443 0.526784454926163 0.3322030046716 0.365354994703428 0.738246366589588 0.538087655850597 0.49370279610504 0.359619280430618 0.998224428876782 0.997323095433751 0.997632935165587 0.00177557112321776 0.00267690456624918 0.00236706483441255 2447
3725 789227 5 0.05 0 1e-04 0.3 10 "LAT" 0.256441000117211 0.555172258889606 0.163396246253918 0.353492143194822 0.479652305208591 0.526938259592899 0.332725260211341 0.365141441314791 0.736093305325802 0.536422477565873 0.496121506465259 0.361239794987992 0.999472947192203 0.999304430411631 0.999361842807027 0.000527052807797207 0.000695569588369145 0.000638157192973162 3601
3726 984767 1 3 0 1e-04 0.3 10 "LAT" 0.258793493733354 0.564862967264575 0.15755229674204 0.34369924373711 0.472866628142366 0.52255285512279 0.34061952841196 0.374375111008498 0.73166012187572 0.536530846790249 0.498171825154 0.364326175231045 0.973562784901152 0.782940772582648 0.849055536359796 0.0264372150988483 0.217059227417352 0.150944463640204 2080
3727 740259 2 3 0 1e-04 0.3 10 "LAT" 0.255464515608701 0.563120041657323 0.156878698021798 0.34548176167439 0.471288978621709 0.515183500611657 0.347234079449902 0.377789748875956 0.72675349423041 0.530892042810476 0.5041127774717 0.367268769406347 0.999609377086614 0.99909004499585 0.99926806516935 0.000390622913386454 0.000909955004150191 0.000731934830650448 3601
3728 953328 3 3 0 1e-04 0.3 10 "LAT" 0.259133609823069 0.567745236346993 0.155647156699295 0.340824510793038 0.467550260129341 0.514056233274173 0.34672003989495 0.379248561744935 0.72668386995241 0.531752858285898 0.502367196594246 0.366666023134618 0.999663375334772 0.997580999878076 0.998304831414439 0.000336624665228427 0.00241900012192437 0.00169516858556079 765
3729 717068 4 3 0 1e-04 0.3 10 "LAT" 0.258679892159399 0.560536535749728 0.160776805661655 0.348137432049437 0.467489404048904 0.514954148056733 0.344860985017079 0.377976975191572 0.726169296208303 0.530072326141344 0.505637790678734 0.368176401334786 0.999561845393486 0.999357377494075 0.999428435521084 0.000438154606513842 0.000642622505924742 0.000571564478915942 3601
3730 749270 5 3 0 1e-04 0.3 10 "LAT" 0.257628438768639 0.560924564970883 0.159798370315063 0.347701728290009 0.469799023303449 0.516158843361423 0.344103351315968 0.376333899222126 0.727427462072087 0.530898209070343 0.503901721631032 0.367011524457359 0.996905552352895 0.999181911311546 0.998395641992567 0.00309444764710464 0.000818088688453542 0.00160435800743341 3601
3731 1021102 1 0.05 0.25 1e-04 0.3 10 "LAT" 0.258922278717259 0.560075137980216 0.161198342028656 0.348552810461258 0.480378413500231 0.528606312993305 0.330622141649486 0.363515662053326 0.73930069221749 0.539194731966029 0.491820483678142 0.358492481959825 0.999675105500237 0.998017899378378 0.998585306195218 0.000324894499762533 0.00198210062162219 0.00141469380478209 2447
3732 1040565 2 0.05 0.25 1e-04 0.3 10 "LAT" 0.258443793679854 0.557457277700102 0.16290716006399 0.351159272665199 0.478038183897963 0.526335876953342 0.332520647906008 0.3657647693245 0.736481977577818 0.536829594230379 0.495427807969998 0.360852382540169 0.999357283842687 0.998514451143154 0.998803586268056 0.000642716157312696 0.0014855488568458 0.00119641373194446 1488
3733 1101144 3 0.05 0.25 1e-04 0.3 10 "LAT" 0.25321188870273 0.552564304106204 0.163340248529882 0.356150883290279 0.479752791387865 0.522793291875993 0.339259277061202 0.369325345996311 0.732964680090596 0.532682214973727 0.502599525591085 0.364963883894277 0.99951590457618 0.998609169573004 0.998915329727894 0.00048409542382005 0.00139083042699577 0.00108467027210618 3601
3734 1261719 4 0.05 0.25 1e-04 0.3 10 "LAT" 0.256176864071238 0.558744951495785 0.160435593154033 0.349796673847166 0.480719699290689 0.526754234643558 0.333857220830218 0.365427874366701 0.736896563361928 0.537414275347613 0.49429281398425 0.360238047662346 0.997443548401714 0.993968172321514 0.995149175126145 0.00255645159828588 0.00603182767848635 0.00485082487385478 294
3735 124635 5 0.05 0.25 1e-04 0.3 10 "LAT" 0.259521294961203 0.560217995348856 0.161483031111854 0.348413064371808 0.477248927640324 0.525395961810164 0.333409701511579 0.366707329746321 0.736770222601527 0.537120676472219 0.494892732623433 0.360564695460053 0.999735235171135 0.999346733723608 0.999480429707899 0.000264764828864652 0.000653266276391895 0.000519570292101283 3601
3736 1191019 1 3 0.25 1e-04 0.3 10 "LAT" 0.259448770103672 0.55975533887732 0.161798113713618 0.348897046623936 0.465838556977105 0.513197450256426 0.346528402334486 0.37997889624109 0.725287327080777 0.528686060511037 0.508326516048104 0.36973471373471 0.999806349454971 0.999460172975724 0.999580994229682 0.000193650545029092 0.000539827024275686 0.00041900577031834 3601
3737 1215371 2 3 0.25 1e-04 0.3 10 "LAT" 0.258329538823471 0.564657299270968 0.157436176540395 0.343947303757968 0.471919363803956 0.518203861773024 0.341672638221717 0.373943353142223 0.730248902627427 0.533583557409237 0.499108814762111 0.364066653066076 0.999563731823408 0.997467671049955 0.998190470420785 0.000436268176592087 0.00253232895004525 0.00180952957921498 1734
3738 1097720 3 3 0.25 1e-04 0.3 10 "LAT" 0.256948316405329 0.565778032005056 0.155782183666119 0.342749253992997 0.471014480495158 0.516125472720389 0.345564268383952 0.376861565717196 0.727962796900487 0.53235176793409 0.50134645205007 0.365811030372418 0.999152361458728 0.996800556497358 0.997609987449527 0.000847638541271549 0.00319944350264238 0.00239001255047349 169
3739 868551 4 3 0.25 1e-04 0.3 10 "LAT" 0.260698348043689 0.563420253237469 0.159857703744847 0.345144653703897 0.465472566567098 0.514303947106313 0.344668479288069 0.378913516525755 0.726170914610787 0.530710687464087 0.504526183032916 0.367708471190859 0.999790326989953 0.999415720562474 0.999546912464584 0.000209673010047271 0.000584279437526148 0.000453087535416072 3601
3740 907561 5 3 0.25 1e-04 0.3 10 "LAT" 0.257736290319063 0.562604245605846 0.158625210476884 0.346019386668479 0.47062863711014 0.517851333626522 0.341625963015926 0.3744033708525 0.728364927429203 0.532617935876585 0.50025117349281 0.365125606343777 0.999815234352392 0.999505224421441 0.999612194606465 0.000184765647608465 0.000494775578558792 0.000387805393535277 3601
3741 340573 1 0.05 0.5 1e-04 0.3 10 "LAT" 0.256119811481446 0.554532660641541 0.163662380253143 0.354148712648964 0.478669464357544 0.525043557600874 0.335112449778117 0.367047686086038 0.73478927583899 0.534928586134349 0.49877483003126 0.362740610763544 0.999775945898419 0.99932515792301 0.999478769105686 0.000224054101581356 0.000674842076990418 0.000521230894313995 3601
3742 1099269 2 0.05 0.5 1e-04 0.3 10 "LAT" 0.255292457768599 0.559171868261843 0.159597676312057 0.349360728830461 0.48173651318936 0.526939357222104 0.334123700478558 0.365150729442184 0.737028970957959 0.537647575980708 0.493721376790615 0.359918851161371 0.999113206939756 0.998846668272979 0.998936901459157 0.0008867930602442 0.00115333172702058 0.00106309854084279 1622
3743 185983 3 0.05 0.5 1e-04 0.3 10 "LAT" 0.259069659256914 0.559112267961103 0.162013195740496 0.349539211112043 0.477814204469347 0.525955978636488 0.332918561288088 0.366140140461063 0.736883863726261 0.537126060182349 0.494931757028584 0.360561622742069 0.999701249567765 0.998983903712523 0.999230358578037 0.000298750432234882 0.00101609628747679 0.000769641421962634 3601
3744 1050166 4 0.05 0.5 1e-04 0.3 10 "LAT" 0.256145288590848 0.558308503715871 0.160805039614873 0.35030131986649 0.481055700202034 0.527444556291773 0.332866706356904 0.364641081296937 0.737200988792882 0.537749471802151 0.493671745971777 0.359866224349515 0.999835611366154 0.999501436357773 0.999614941537532 0.000164388633846134 0.000498563642226798 0.000385058462468293 3601
3745 478606 5 0.05 0.5 1e-04 0.3 10 "LAT" 0.257171043758772 0.559505444290347 0.160542142284002 0.349072224359855 0.479110734679694 0.525753761353875 0.334177665275576 0.366344342751249 0.736281778438466 0.537042696299326 0.494719807559577 0.360580422116282 0.999848655868873 0.999617553764271 0.999696426316509 0.000151344131126725 0.000382446235728552 0.000303573683490886 3601
3746 197877 1 3 0.5 1e-04 0.3 10 "LAT" 0.258457158053971 0.563818055579359 0.15814610162541 0.344760505059599 0.467596016573682 0.514269608168164 0.346213693585183 0.378738299252763 0.726053174627654 0.530602466021795 0.504359795210593 0.367636028387812 0.999880522034744 0.999319179612124 0.999514019822574 0.000119477965256317 0.00068082038787604 0.000485980177425861 3601
3747 269472 2 3 0.5 1e-04 0.3 10 "LAT" 0.256886958397058 0.564822203145507 0.156460782136315 0.343797598456603 0.47164830423184 0.516609736105815 0.345490017924854 0.376759143756747 0.728535262628898 0.532418500191196 0.501950800061169 0.36603722936173 0.999875805410643 0.999204153565076 0.999435221322636 0.000124194589356753 0.000795846434923861 0.000564778677363663 3601
3748 1029992 3 3 0.5 1e-04 0.3 10 "LAT" 0.262229637488973 0.562839237042743 0.161183678311347 0.345769910652926 0.463957608006127 0.514176867164162 0.343642617232129 0.378963515710187 0.726187245495101 0.530484082774303 0.504826295543477 0.367937123623778 0.999877255272415 0.997703093117169 0.998468969210904 0.000122744727584705 0.00229690688283065 0.00153103078909572 2333
3749 1103501 4 3 0.5 1e-04 0.3 10 "LAT" 0.256687821270328 0.562214488484409 0.158199551475832 0.346391721328399 0.470058290736243 0.515837130825974 0.345769833255189 0.377353304019776 0.726746112006571 0.531071064606304 0.503969384731021 0.36727708889485 0.999875610977655 0.999293198529744 0.999493910259907 0.000124389022344721 0.000706801470255778 0.000506089740093145 3601
3750 922482 5 3 0.5 1e-04 0.3 10 "LAT" 0.258523628657987 0.564558969399314 0.157673782486938 0.344047159489306 0.467085856911268 0.512884870294548 0.34717760095425 0.37938675205549 0.725609485569254 0.529976334238873 0.504851383441188 0.367763277247685 0.999846203981229 0.999420499158695 0.999568205714313 0.000153796018770612 0.000579500841304836 0.000431794285687426 3601
3751 954941 1 0.05 0 1e-04 0.4 10 "LAT" 0.257779650031753 0.556982498430185 0.162843455935965 0.351683212944635 0.483804445530203 0.534791871632429 0.326175268144783 0.35997893422813 0.741584095561955 0.542260305090921 0.489018724080748 0.357204379578844 0.633895747243508 0.585203280711337 0.601821313683003 0.366104252756492 0.414796719288663 0.398178686316997 1003
3752 717371 2 0.05 0 1e-04 0.4 10 "LAT" 0.258360160974982 0.557460095619529 0.162888194509219 0.351132675771415 0.484231246697232 0.538964420195491 0.323082263157706 0.358831013297494 0.742591407672214 0.54521197015479 0.485970457666925 0.356246558303268 0.499944651496015 0.456027121435983 0.471088206352529 0.500055348503985 0.543972878564017 0.528911793647471 287
3753 343760 3 0.05 0 1e-04 0.4 10 "LAT" 0.25711126900178 0.555072725507366 0.163871268131781 0.353625391073178 0.47450425524021 0.520074354424883 0.336587976757358 0.368522196574098 0.73161552424199 0.531826034814947 0.500459244889138 0.36353651566828 0.874983634993837 0.851963047044093 0.859834711124302 0.125016365006163 0.148036952955907 0.140165288875698 1127
3754 1199022 4 0.05 0 1e-04 0.4 10 "LAT" 0.260290576520348 0.55919113959263 0.162773981897023 0.349459556695607 0.470945710506013 0.517936316171921 0.33764497951894 0.370900042688099 0.731236287026362 0.531869195922464 0.500418961415964 0.363673960725527 0.886981578994127 0.841386659600303 0.857167688969192 0.113018421005873 0.158613340399697 0.142832311030808 1489
3755 51849 5 0.05 0 1e-04 0.4 10 "LAT" 0.254098156203233 0.555693294146412 0.161507548323438 0.353007221349685 0.485491242119477 0.53228879707003 0.330987401520966 0.362432425703623 0.73958939832271 0.54005137622141 0.492494949844404 0.359325860842523 0.654189013831308 0.586501006520116 0.609323125605951 0.345810986168692 0.413498993479884 0.390676874394049 288
3756 1155558 1 3 0 1e-04 0.4 10 "LAT" 0.259995469879441 0.561145292509273 0.16111064625357 0.347532389031105 0.458163375408324 0.502084855464711 0.352857787852705 0.385078411534159 0.718158845287765 0.521746252048251 0.513968434106275 0.372674974060003 0.996942729732913 0.967579791306661 0.977859480636258 0.00305727026708717 0.0324202086933394 0.0221405193637422 2803
3757 214751 2 3 0 1e-04 0.4 10 "LAT" 0.254079906916 0.557252532970585 0.160454546207153 0.35144643165376 0.468848604972699 0.512920375669142 0.348169675869517 0.378821489698368 0.722928511888699 0.5273061182215 0.50862422207667 0.370084147558102 0.892684981700974 0.762472043607963 0.807056590209446 0.107315018299026 0.237527956392037 0.192943409790554 1599
3758 354509 3 3 0 1e-04 0.4 10 "LAT" 0.255884190117852 0.558656643380131 0.160440257077024 0.349979899245793 0.461987268929569 0.505106330128483 0.349937919178272 0.380762301920736 0.717871459047421 0.522726778404566 0.510378176255296 0.370746417764487 0.999435301876915 0.998146939463129 0.998590785782695 0.000564698123085409 0.00185306053687047 0.00140921421730497 771
3759 1159152 4 3 0 1e-04 0.4 10 "LAT" 0.260083835932806 0.561773142872235 0.160687761997233 0.346837332589687 0.456905854160907 0.502104982302979 0.354228344083762 0.387445005145214 0.716989690093713 0.522022619590724 0.514916106080995 0.373968071702069 0.837008485448325 0.870525434872997 0.858738725881641 0.162991514551675 0.129474565127003 0.141261274118359 1729
3760 1189930 5 3 0 1e-04 0.4 10 "LAT" 0.257140750994139 0.56292220959707 0.158020008100597 0.345708243697272 0.46198175308431 0.505092880437829 0.353610362676916 0.384651395075948 0.719122504078449 0.524137108234952 0.511630370777512 0.371906646159328 0.981094330558244 0.873668541807035 0.910923889514406 0.018905669441756 0.126331458192965 0.0890761104855941 2445
3761 1139003 1 0.05 0.25 1e-04 0.4 10 "LAT" 0.258237637435889 0.554763189283464 0.164841019539731 0.353905479856604 0.469882634846568 0.515008031020494 0.338043539567387 0.370211633006415 0.728120272282457 0.528415518651691 0.502884559107117 0.364725818020548 0.999603986134481 0.997743381016242 0.998382628088749 0.000396013865519516 0.00225661898375844 0.00161737191125127 530
3762 1251828 2 0.05 0.25 1e-04 0.4 10 "LAT" 0.255088220485384 0.553392890394661 0.163888312662276 0.355311785967539 0.467931743066197 0.508551595914209 0.34698852987673 0.376693717477587 0.723019963551581 0.5234881038181 0.510876842539006 0.36958634562609 0.999593456482023 0.998291822654058 0.998736061583593 0.000406543517976672 0.00170817734594211 0.00126393841640703 3050
3763 525226 3 0.05 0.25 1e-04 0.4 10 "LAT" 0.25542872184792 0.555573922551224 0.162460417759062 0.353074353859767 0.470933465412286 0.514983143976533 0.33904002383042 0.370167423009278 0.726362187260206 0.52854599440097 0.501500441589481 0.364464611437819 0.999465134176254 0.999111580007401 0.999231975473493 0.000534865823745837 0.00088841999259928 0.000768024526507448 3601
3764 37945 4 0.05 0.25 1e-04 0.4 10 "LAT" 0.256362615634806 0.554579259869645 0.163744754707247 0.354037038897066 0.467941224800375 0.511561427937712 0.342180829530455 0.37369957225333 0.72430384043518 0.525968351540479 0.505925584237702 0.367132748692008 0.998660292599579 0.996092522172634 0.996972297353582 0.00133970740042064 0.00390747782736615 0.00302770264641807 2690
3765 642960 5 0.05 0.25 1e-04 0.4 10 "LAT" 0.260709864167696 0.555188419796263 0.16604453628536 0.353481619140168 0.465372747585154 0.512356301866857 0.338902876558604 0.372836691979822 0.72608261175285 0.526937547388762 0.504947412843965 0.366255866921177 0.999550179123169 0.998761984236651 0.999036004099869 0.000449820876830785 0.0012380157633487 0.000963995900131016 3601
3766 770837 1 3 0.25 1e-04 0.4 10 "LAT" 0.256794135269669 0.562705425886539 0.157988054785941 0.345902495018335 0.461250208288593 0.502202692397682 0.356007599718921 0.385874861370412 0.718044343558262 0.522015931715579 0.513995654504862 0.372892504023001 0.999180162185247 0.932818670532319 0.955782416912637 0.000819837814752642 0.0671813294676805 0.0442175830873629 408
3767 738998 2 3 0.25 1e-04 0.4 10 "LAT" 0.256744467014066 0.558387068554712 0.161278483395278 0.350233093192309 0.458781925528176 0.50228607120042 0.353413025027532 0.385196863867121 0.715526392542242 0.520839004620159 0.51469150842281 0.37373696901454 0.99980857023673 0.968901907647536 0.979634348358854 0.00019142976327005 0.031098092352464 0.0203656516411461 1251
3768 141376 3 3 0.25 1e-04 0.4 10 "LAT" 0.257773593208774 0.563813506992811 0.157754553229125 0.344779231066814 0.460632167593867 0.502913953495887 0.353237949308543 0.383850234305232 0.718405760802642 0.522915591997858 0.510992502537668 0.371130411841989 0.999807546807405 0.987445703701518 0.991731771334918 0.000192453192594988 0.0125542962984823 0.0082682286650825 406
3769 270590 4 3 0.25 1e-04 0.4 10 "LAT" 0.253983348843666 0.557310737415665 0.160294042276901 0.35130412454817 0.461003478696265 0.502256824289799 0.354168628955693 0.384058862677795 0.714986827539931 0.520251894666748 0.514462671232594 0.373474635065836 0.999771932849619 0.999339011934254 0.999487647183141 0.000228067150381043 0.000660988065746121 0.000512352816858874 3601
3770 1004473 5 3 0.25 1e-04 0.4 10 "LAT" 0.256605591156904 0.561331760019438 0.158859944541698 0.347299355860602 0.456418653553736 0.49715440691245 0.35949678428942 0.38964268462804 0.713024244710641 0.518269890310162 0.518356728831117 0.375796541438697 0.99981355904318 0.999310947304257 0.999485567912109 0.000186440956819835 0.000689052695742682 0.000514432087891519 3601
3771 887586 1 0.05 0.5 1e-04 0.4 10 "LAT" 0.255358865042425 0.55707781314399 0.161247598176495 0.35154591014291 0.471999963579119 0.514097573629205 0.341036340357335 0.371096407080745 0.727358828621544 0.528387819271781 0.50228393853383 0.364608042050348 0.999827554503768 0.999220145402016 0.999426564576405 0.000172445496232198 0.000779854597984215 0.000573435423594897 3601
3772 191838 2 0.05 0.5 1e-04 0.4 10 "LAT" 0.256477601747332 0.556925680076019 0.162033566905697 0.351711917884367 0.470830002043481 0.513181250906639 0.341560551073577 0.372018479518556 0.727307603790813 0.52777561339921 0.503594117979274 0.365256666369471 0.999831371924284 0.999416810397869 0.999558303838991 0.000168628075715965 0.000583189602131073 0.000441696161008755 3601
3773 481587 3 0.05 0.5 1e-04 0.4 10 "LAT" 0.258946556805956 0.557710475777762 0.16298951499953 0.35084832064694 0.466484136549867 0.511109715008838 0.341844395475764 0.374121753376219 0.725430693355823 0.526806093350792 0.504833910475294 0.36628985573695 0.999517563287148 0.99833988176817 0.998746630895401 0.000482436712851564 0.00166011823183024 0.00125336910459864 1984
3774 186035 4 0.05 0.5 1e-04 0.4 10 "LAT" 0.255363012135361 0.552011225668801 0.165154092507454 0.356673366598538 0.469466774107305 0.51319949440662 0.340614990855825 0.372003962637002 0.724829786242666 0.526193675766398 0.50576908336328 0.36689660091968 0.999783601212541 0.999093219322784 0.999328814145123 0.000216398787459326 0.000906780677215535 0.000671185854876581 3601
3775 598850 5 0.05 0.5 1e-04 0.4 10 "LAT" 0.254677125952013 0.558022829966654 0.160068501656185 0.350588451228122 0.473540551263305 0.514792032256028 0.340967733162648 0.370392408619117 0.728217677215318 0.52910453541436 0.501036234818832 0.363848265338562 0.999563663507231 0.998619442190162 0.998939070061902 0.000436336492768553 0.00138055780983776 0.00106092993809782 540
3776 875820 1 3 0.5 1e-04 0.4 10 "LAT" 0.261788607438432 0.562318374483749 0.161350201233346 0.346306463917791 0.454533480110981 0.501148803807887 0.351111007346257 0.385147113299029 0.716322087549413 0.521607602634838 0.512461208579603 0.37227101843343 0.999856465816856 0.995030281829844 0.996733945878899 0.000143534183144393 0.00496971817015592 0.00326605412110152 3057
3777 491073 2 3 0.5 1e-04 0.4 10 "LAT" 0.259283115659009 0.564197198394614 0.158371993932223 0.344398023567202 0.457570067383882 0.50088555220396 0.354031670974153 0.385629336293013 0.716853183042891 0.521808121569641 0.512403664906377 0.372109662057003 0.999805049691655 0.99769604697811 0.998432651523639 0.000194950308344637 0.0023039530218898 0.00156734847636096 2694
3778 55874 3 3 0.5 1e-04 0.4 10 "LAT" 0.257637805686269 0.565823265626123 0.156192003178486 0.342766057891478 0.463869839311025 0.506928175753197 0.348302303004412 0.378946001124879 0.721507644997295 0.526267359556767 0.504494306182898 0.367160673774529 0.999878030884317 0.999172854721544 0.999416069577141 0.000121969115682814 0.00082714527845617 0.000583930422858497 3601
3779 507665 4 3 0.5 1e-04 0.4 10 "LAT" 0.259464312017276 0.561380073922321 0.160606134998133 0.347234548190386 0.461499655203588 0.507079734062529 0.345413788875254 0.378249789687481 0.720963967220864 0.52516469287827 0.506019923873387 0.368009252988514 0.999855596884851 0.998795533507866 0.999164133854941 0.000144403115149046 0.00120446649213408 0.000835866145058595 3601
3780 899186 5 3 0.5 1e-04 0.4 10 "LAT" 0.260265882138121 0.563360987907696 0.159737784091352 0.345157623735689 0.45558511870708 0.502508457568831 0.350008505837011 0.384122600901685 0.715851000845201 0.522782890232902 0.509746289928363 0.371248194780335 0.999874989618915 0.99940677581985 0.999571300150163 0.000125010381084751 0.000593224180150007 0.000428699849836577 3601
3781 1299693 1 0.05 0 1e-04 0.5 10 "LAT" 0.259172347301162 0.558307679111176 0.162704840055812 0.350402227234164 0.479310214695844 0.529303354058009 0.330743980804671 0.364632041555779 0.738482561997006 0.539072651140987 0.493448820860482 0.359848621040508 0.506834835800895 0.463701811856123 0.4785312313288 0.493165164199105 0.536298188143877 0.5214687686712 281
3782 1129552 2 0.05 0 1e-04 0.5 10 "LAT" 0.256391012514804 0.554516612573898 0.163808793360011 0.35416356596055 0.459983120131245 0.499414840213564 0.348354714403527 0.377945455879819 0.716374132646049 0.51780986705287 0.512163507763537 0.370017435784912 0.99943440704611 0.999114086450236 0.99922383253837 0.000565592953890205 0.000885913549764359 0.000776167461629667 3601
3783 354663 3 0.05 0 1e-04 0.5 10 "LAT" 0.256797138185828 0.555404786045281 0.163402975554167 0.353250056005029 0.459921057545454 0.501271751118813 0.345851976278858 0.376682373301818 0.716718195731283 0.519389343729272 0.509254951833025 0.368850780693353 0.978619937374291 0.97906314528896 0.978910975280735 0.0213800626257088 0.0209368547110399 0.0210890247192651 3047
3784 104226 4 0.05 0 1e-04 0.5 10 "LAT" 0.257656831997538 0.559317562506311 0.160977043403153 0.349286708176781 0.470870086144715 0.517387481367213 0.33635318989188 0.369028920774705 0.728526918142253 0.531438326980032 0.497330233295033 0.362426848611113 0.780243385673995 0.7021796304125 0.728950479785143 0.219756614326005 0.2978203695875 0.271049520214857 526
3785 4655 5 0.05 0 1e-04 0.5 10 "LAT" 0.2552093479433 0.555435420897788 0.162394197522048 0.353244016705668 0.462225622839604 0.501817575833741 0.348874866537239 0.378230788617093 0.717434970782905 0.519629932740778 0.511269064059286 0.369939029536613 0.921299580918609 0.911601490422324 0.914914268648937 0.0787004190813914 0.0883985095776765 0.0850857313510628 2451
3786 666159 1 3 0 1e-04 0.5 10 "LAT" 0.258175500393827 0.561409861948897 0.159827721619583 0.34723270279188 0.449468805211069 0.489744727663599 0.361167509069467 0.391892244040034 0.707644305604896 0.513498341563021 0.52099523068905 0.377164592165564 0.980871174093826 0.92391692309091 0.943835721556352 0.0191288259061745 0.0760830769090897 0.0561642784436483 2566
3787 780462 2 3 0 1e-04 0.5 10 "LAT" 0.261992452421889 0.560086928287937 0.163163115192286 0.348537432961283 0.441783465189954 0.485317946827594 0.360177218914277 0.393898654415902 0.703775917611844 0.510482993332946 0.523340334106564 0.378729038485938 0.999665416172923 0.993834344320209 0.995908872844968 0.0003345838270772 0.00616565567979144 0.0040911271550322 3519
3788 713529 3 3 0 1e-04 0.5 10 "LAT" 0.263128171526783 0.564314803436288 0.160655957043329 0.344298417217714 0.443649458320868 0.487083657172943 0.359576083970119 0.393021278046537 0.70677762984765 0.512994604781932 0.520232041013448 0.376770598850855 0.999101085825175 0.943552482705895 0.963330171821488 0.000898914174824782 0.0564475172941055 0.0366698281785117 179
3789 812763 4 3 0 1e-04 0.5 10 "LAT" 0.25536747977344 0.561394359901347 0.158010697065605 0.347219230273899 0.478857247128134 0.530675482857228 0.337064162540841 0.371282659360699 0.734224726901574 0.540704462000605 0.495074859606446 0.363499367659917 0.813006829581552 0.247623004968444 0.441842921448087 0.186993170418448 0.752376995031556 0.558157078551913 180
3790 1002358 5 3 0 1e-04 0.5 10 "LAT" 0.256992005711458 0.557668939469525 0.161892196628758 0.350968874604725 0.480678292957852 0.533919807564523 0.331925502572251 0.366612767682063 0.73767029866931 0.541686738179095 0.493817699201009 0.361595416547655 0.497548802198079 0.275301050373118 0.351752676662338 0.502451197801921 0.724698949626882 0.648247323337662 291
3791 503600 1 0.05 0.25 1e-04 0.5 10 "LAT" 0.259035966558413 0.557694749372043 0.163110495619707 0.350968516183664 0.45831163753207 0.499119661323637 0.347571281850134 0.378225541157113 0.717347604090483 0.518769648938022 0.510681777469841 0.369095402653446 0.999726535113001 0.999033258310344 0.99927281662037 0.00027346488699863 0.000966741689656099 0.000727183379630451 3601
3792 713651 2 0.05 0.25 1e-04 0.5 10 "LAT" 0.260080849514886 0.55567430819215 0.165277430868679 0.352963847474493 0.456677690545811 0.500287878398685 0.344551891574787 0.377082225632434 0.716758540060697 0.51902990683672 0.509829322443466 0.368937397869716 0.999533547408187 0.998024882493743 0.998549140890968 0.000466452591812682 0.00197511750625712 0.00145085910903234 2093
3793 138271 3 0.05 0.25 1e-04 0.5 10 "LAT" 0.25800923685894 0.553088963935453 0.165986458343458 0.355566988620791 0.456090041354957 0.497839180723377 0.348003787121604 0.379516021724685 0.714099278213898 0.516453841024914 0.513990245465061 0.371461583850854 0.99971085993927 0.999159963548134 0.999350519404274 0.000289140060729662 0.000840036451866155 0.000649480595725952 3601
3794 446667 4 0.05 0.25 1e-04 0.5 10 "LAT" 0.256468545962835 0.557042091374992 0.161954183920557 0.351542279900824 0.459058131895951 0.499110902648407 0.348159888169374 0.378239762135112 0.715526677858786 0.518406970519557 0.510114072089931 0.369362744400566 0.99966158066 0.998763157361671 0.999071312375438 0.000338419339999624 0.00123684263832877 0.000928687624561521 3601
3795 587487 5 0.05 0.25 1e-04 0.5 10 "LAT" 0.255466841442683 0.555002659855671 0.16284034024513 0.353617357950682 0.460049431839425 0.499355888845597 0.348550927719465 0.378003402979502 0.715516273282108 0.517874921188133 0.511391267964594 0.369898294084531 0.999368242737573 0.998662329240838 0.998903577968916 0.000631757262426984 0.00133767075916166 0.00109642203108388 3601
3796 1006991 1 3 0.25 1e-04 0.5 10 "LAT" 0.256672792016932 0.557333383827392 0.161883581851294 0.351368143429654 0.445121510043004 0.48248868046783 0.367489331676044 0.396868797773231 0.701794302059936 0.507230840827111 0.529372913527338 0.381912801628987 0.999813520993142 0.999118716660609 0.999361413470306 0.000186479006858103 0.000881283339390618 0.000638586529694389 3601
3797 130797 2 3 0.25 1e-04 0.5 10 "LAT" 0.258846894774284 0.560024073290294 0.161205081731649 0.348591685952614 0.44528694018386 0.485382356190421 0.36257772916216 0.393752204122027 0.704133834958143 0.510221005046022 0.523782810893808 0.378801541743637 0.99963161831886 0.997618057475394 0.99832521305921 0.000368381681139865 0.00238194252460575 0.0016747869407896 1375
3798 87938 3 3 0.25 1e-04 0.5 10 "LAT" 0.257463032740636 0.562259482861531 0.158669130325149 0.346270206690767 0.457128193054795 0.497948578199628 0.355758066740109 0.385865112443575 0.714591225795431 0.519117268953467 0.514427197065258 0.372945344171851 0.99682339722354 0.837099567988267 0.892489469447341 0.00317660277646053 0.162900432011733 0.107510530552659 1847
3799 785976 4 3 0.25 1e-04 0.5 10 "LAT" 0.256217974480457 0.565362380074284 0.155604228751616 0.343171895306112 0.447001029219381 0.483324259193083 0.368797546860738 0.39708954526101 0.703219003699837 0.510129718124781 0.524401775612354 0.379540548773119 0.999763201162954 0.953175760826237 0.96938859768323 0.000236798837045834 0.0468242391737631 0.03061140231677 2450
3800 4965 5 3 0.25 1e-04 0.5 10 "LAT" 0.2581595172882 0.560273578854979 0.160607944338783 0.348312717673054 0.444205150033823 0.484087859773672 0.36420210953941 0.395217996854727 0.702364667322023 0.509336058972635 0.524810053878193 0.379770299102542 0.998041741111166 0.99399271095689 0.995414243228522 0.00195825888883418 0.00600728904311029 0.00458575677147764 185
3801 808151 1 0.05 0.5 1e-04 0.5 10 "LAT" 0.256261118609811 0.554283930497411 0.163935404724577 0.354390367846249 0.459038281632763 0.497585863036037 0.350721320174533 0.379817657668806 0.715299400242575 0.516489514843917 0.51465672489911 0.371352637642521 0.999822745948217 0.998416200615173 0.998898404806685 0.000177254051783007 0.00158379938482723 0.00110159519331459 1976
3802 639581 2 0.05 0.5 1e-04 0.5 10 "LAT" 0.254484633496473 0.554660459320529 0.162489205984064 0.353943012103485 0.460356308101912 0.498569309240743 0.350071697318584 0.378802895190793 0.714840941598386 0.517167610400391 0.512560903302648 0.370571191185006 0.999830372079661 0.999313409761818 0.999489538853774 0.000169627920338544 0.000686590238181833 0.000510461146226394 3601
3803 945281 3 0.05 0.5 1e-04 0.5 10 "LAT" 0.254573263372805 0.552846959056466 0.163963295022033 0.355802551340527 0.460080019724578 0.499245091999055 0.348824334271488 0.378113157559132 0.714653283097383 0.51708790939095 0.512787629293521 0.370695320630079 0.999616192024478 0.998659053524186 0.99898549018997 0.000383807975522062 0.00134094647581387 0.00101450981003042 3601
3804 1066481 4 0.05 0.5 1e-04 0.5 10 "LAT" 0.255040413860477 0.553807649228943 0.163508438638952 0.354853960335916 0.457843988296488 0.496238340219592 0.352067786419663 0.381118488034836 0.712884402156965 0.515375456716368 0.515576225058615 0.372402670085558 0.999676089299363 0.998970029843477 0.999211663497792 0.000323910700637025 0.0010299701565232 0.000788336502207915 3601
3805 97696 5 0.05 0.5 1e-04 0.5 10 "LAT" 0.254751442516989 0.555538233805696 0.162040941425328 0.353045350460498 0.460128819860534 0.498729538059252 0.349612088022908 0.378618041272186 0.714880262377523 0.517563157224337 0.511653029448236 0.37015527351476 0.999680470914912 0.99910798671255 0.999303210878554 0.000319529085087606 0.000892013287449804 0.000696789121445682 3601
3806 496142 1 3 0.5 1e-04 0.5 10 "LAT" 0.259056887100073 0.562081715529544 0.15989252817376 0.346558386690271 0.444184328234928 0.483171078795045 0.365109021034833 0.395479456596439 0.703241215335002 0.509249235033535 0.525001549208593 0.379426458950472 0.999814559900855 0.999030553513823 0.999306066694435 0.00018544009914528 0.000969446486177121 0.00069393330556481 3601
3807 1039237 2 3 0.5 1e-04 0.5 10 "LAT" 0.256289205991239 0.558007178278835 0.161192484787726 0.350690529108933 0.442682580222191 0.479641010726946 0.370053458227793 0.399324457238172 0.69897178621343 0.505460409484573 0.531245943015518 0.383396745149074 0.999877764694739 0.998868517600411 0.999221494276553 0.000122235305261336 0.00113148239958889 0.000778505723446553 3601
3808 632934 3 3 0.5 1e-04 0.5 10 "LAT" 0.259532395653051 0.564332200441561 0.158388513820307 0.344247475651465 0.446767375226512 0.485735437046659 0.363584907967863 0.393692396443203 0.706299770879563 0.511728055486832 0.52197342178817 0.377421712566085 0.999580842482855 0.977096165241262 0.984986790491314 0.000419157517144867 0.0229038347587377 0.0150132095086857 96
3809 842693 4 3 0.5 1e-04 0.5 10 "LAT" 0.262762329891953 0.564601463150384 0.160171706674067 0.343963518527171 0.439820622187015 0.480810911542185 0.366000280075889 0.398560561422612 0.702582952078968 0.50886155589896 0.526171986749955 0.380369245887623 0.999875303636695 0.997657731561028 0.998449114820468 0.000124696363304557 0.00234226843897157 0.00155088517953165 3295
3810 884863 5 3 0.5 1e-04 0.5 10 "LAT" 0.256863464170011 0.561604836657017 0.158865874816902 0.346979568353271 0.450135612529995 0.489232977250006 0.359194807753783 0.38883339082539 0.706999076700006 0.513050018901674 0.518060682570685 0.375152353979143 0.999831125388202 0.998192909954695 0.998761122293224 0.000168874611797867 0.00180709004530477 0.00123887770677608 1381
3811 946459 1 0.05 0 1e-04 0.6 10 "LAT" 0.255962744988548 0.555472034380346 0.162852218013478 0.353201516905283 0.451351546807767 0.488903011523104 0.353715936866053 0.382635369567331 0.707314291796315 0.511027370624027 0.516568154879531 0.372864721017465 0.952460771439925 0.917533017714502 0.929525069513555 0.0475392285600752 0.0824669822854976 0.0704749304864451 541
3812 942631 2 0.05 0 1e-04 0.6 10 "LAT" 0.259571355577637 0.560680538166309 0.161151591664418 0.347938102046234 0.478509195267361 0.53065051934191 0.326885686541977 0.361683911952715 0.738080550844997 0.54073000447906 0.488037278206394 0.357087550770248 0.532589723891648 0.396043383386344 0.443004951805749 0.467410276108352 0.603956616613656 0.556995048194251 164
3813 313627 3 0.05 0 1e-04 0.6 10 "LAT" 0.253887514509151 0.554034290854914 0.162589483336008 0.354598686028553 0.447746573097134 0.48217932838184 0.358964149007587 0.386237827859075 0.701634087606286 0.505898342059584 0.521553632343596 0.375806225933395 0.999576367425597 0.999132711936578 0.999284278628931 0.000423632574403234 0.000867288063422164 0.000715721371069074 3601
3814 701814 4 0.05 0 1e-04 0.6 10 "LAT" 0.256765776950649 0.555879743605394 0.163036548932784 0.352775532597044 0.46392049032053 0.507789995553118 0.341678876149178 0.373320021404 0.720686267271179 0.523864817328612 0.504715425081962 0.366468237447072 0.721405026467536 0.676172997925244 0.691685809415734 0.278594973532464 0.323827002074757 0.308314190584267 1259
3815 210003 5 0.05 0 1e-04 0.6 10 "LAT" 0.25695890760082 0.557264308092632 0.162075745924115 0.351367146683259 0.47161952848574 0.518174248766526 0.335973887412848 0.368308536913371 0.72857843608656 0.531219895548485 0.498049633336963 0.362663989567205 0.599234795806425 0.542857516002116 0.562142567519398 0.400765204193575 0.457142483997884 0.437857432480602 889
3816 1169798 1 3 0 1e-04 0.6 10 "LAT" 0.255832619241645 0.564022254570374 0.156434880053677 0.344619038544093 0.479021361276591 0.528179249429135 0.337131807534074 0.369516159594045 0.734853980518235 0.539794759541741 0.493566687587751 0.361531924008015 0.744515583865194 0.287006717228874 0.443456151399542 0.255484416134806 0.712993282771126 0.556543848600458 155
3817 278841 2 3 0 1e-04 0.6 10 "LAT" 0.260422528667413 0.559672481485195 0.162526327232527 0.348990817375255 0.443422700122118 0.485936800670387 0.362233238481971 0.394938782698815 0.703845228789531 0.510567345166133 0.524759565714499 0.379687084674848 0.979777463095753 0.726332364532853 0.81610234827997 0.0202225369042472 0.273667635467147 0.18389765172003 1725
3818 1314990 3 3 0 1e-04 0.6 10 "LAT" 0.256191664474368 0.561575845456999 0.158449720566562 0.34710903158817 0.459064080389533 0.501460051433958 0.355328648682828 0.385744983930915 0.7152557448639 0.521140462641066 0.51377836924939 0.373187721388424 0.920939238873337 0.565534747625547 0.688548099963778 0.0790607611266635 0.434465252374453 0.311451900036222 883
3819 1130258 4 3 0 1e-04 0.6 10 "LAT" 0.256818504024429 0.557262900752542 0.162035636822465 0.351372219906247 0.449801573781414 0.490371468551053 0.358502131989981 0.389077279060618 0.706620077805843 0.512487825609618 0.520537768812446 0.376695069136337 0.794137033818583 0.739761941830632 0.758671156510941 0.205862966181417 0.260238058169368 0.241328843489059 1247
3820 695549 5 3 0 1e-04 0.6 10 "LAT" 0.257589090174601 0.564959316367538 0.156908846916071 0.343630087505196 0.477252233958333 0.528712956655308 0.337927494273497 0.372027145188413 0.734841324132935 0.540532107380862 0.494836341189568 0.362843390796928 0.66023981395795 0.227712127267542 0.377136019691344 0.33976018604205 0.772287872732458 0.622863980308656 165
3821 192008 1 0.05 0.25 1e-04 0.6 10 "LAT" 0.258315553356359 0.551229366217401 0.167092844571837 0.356382880256836 0.447703302286501 0.487082123393925 0.354066748438598 0.384825938117463 0.70601885564286 0.508708501087717 0.521159593010435 0.37525050884809 0.967574339845397 0.911145475473597 0.930773988025188 0.0324256601546032 0.0888545245264025 0.0692260119748117 1016
3822 955716 2 0.05 0.25 1e-04 0.6 10 "LAT" 0.257990690990271 0.556056220348306 0.16365811732458 0.352576346792567 0.446513421660882 0.483595722320664 0.355779984860136 0.385042332461132 0.704504112651153 0.507801586662911 0.519438102184716 0.374211547790774 0.998581975732871 0.993099161881626 0.994996097197953 0.00141802426712926 0.00690083811837405 0.00500390280204666 1853
3823 1021911 3 0.05 0.25 1e-04 0.6 10 "LAT" 0.25940550438202 0.558339379732918 0.162809415803015 0.350269180626328 0.446935776504422 0.486108592039127 0.351859273385601 0.38233935121461 0.706341280886442 0.51032816880272 0.514668689188616 0.371599629894207 0.99928693487744 0.997168325837008 0.997903603896244 0.000713065122560434 0.00283167416299162 0.00209639610375561 1736
3824 1013785 4 0.05 0.25 1e-04 0.6 10 "LAT" 0.257149790075516 0.553134456137145 0.165397888852172 0.355562509564004 0.444705615051937 0.481509654587274 0.357608749651846 0.386921407697372 0.701855405127454 0.505464940137507 0.523006638504018 0.376447834414116 0.999663070976185 0.998564292618872 0.998944491656569 0.000336929023814833 0.0014357073811283 0.00105550834343088 3601
3825 995172 5 0.05 0.25 1e-04 0.6 10 "LAT" 0.253222346444364 0.554133763201828 0.162049271005047 0.354530909714499 0.447596143145779 0.481300949251326 0.360307081229492 0.387094435927986 0.700818489590143 0.505266420401146 0.52235635223454 0.376394960031089 0.999760199158704 0.9993163798349 0.999467722316291 0.000239800841296154 0.00068362016510008 0.000532277683708795 3601
3826 265672 1 3 0.25 1e-04 0.6 10 "LAT" 0.257432755262161 0.56003622514536 0.16025662598748 0.348473205921911 0.433078897277865 0.469226303346676 0.372922817164324 0.402442814245166 0.690511652540027 0.499253461454167 0.533179443151804 0.384667837943243 0.995758975148904 0.969910275092921 0.979006155256661 0.00424102485109571 0.0300897249070792 0.020993844743339 527
3827 751805 2 3 0.25 1e-04 0.6 10 "LAT" 0.261882243259783 0.562396716285366 0.161295514575129 0.346230223441847 0.435228552266771 0.474288179357983 0.369606144010193 0.401048827827858 0.697110795526555 0.503739314843866 0.530901658585321 0.382807763565312 0.999248470334444 0.871258016190735 0.916874490698213 0.000751529665556097 0.128741983809265 0.0831255093017867 1007
3828 563512 3 3 0.25 1e-04 0.6 10 "LAT" 0.257417554121988 0.558462837818318 0.161516085935884 0.350170373650238 0.436553632561493 0.472616203717923 0.367712386360273 0.396774041476716 0.69397118668348 0.501012419928522 0.529228472296157 0.381441375086668 0.999278930502193 0.990289750478956 0.993432138466826 0.000721069497807307 0.00971024952104379 0.0065678615331741 169
3829 413390 4 3 0.25 1e-04 0.6 10 "LAT" 0.255560061682992 0.55693016215023 0.161170748298613 0.350928280636156 0.464426054951153 0.503135711480803 0.363103512545178 0.391783581825998 0.719986116634145 0.520788746479444 0.524274260843791 0.378448606635892 0.977296379671306 0.373852557991969 0.583014716603559 0.0227036203286943 0.626147442008031 0.416985283396441 283
3830 203370 5 3 0.25 1e-04 0.6 10 "LAT" 0.258255129746713 0.561620257634703 0.159652961905935 0.346890655017359 0.449561251529215 0.486368941690934 0.371818861581667 0.400723189342226 0.707816381275927 0.511203909682619 0.531471823487601 0.383032684733302 0.996037415719012 0.583390614036955 0.728457582405762 0.00396258428098746 0.416609385963045 0.271542417594238 180
3831 316663 1 0.05 0.5 1e-04 0.6 10 "LAT" 0.260417897446085 0.560211878065371 0.162052435419697 0.348357054964279 0.443794300021764 0.483823001925603 0.353173326045901 0.384567075467972 0.704212197467849 0.509499601310556 0.515225761465598 0.372402089144907 0.999825687432966 0.999098263009965 0.999352277223607 0.000174312567033787 0.000901736990035023 0.000647722776393283 3601
3832 787163 2 0.05 0.5 1e-04 0.6 10 "LAT" 0.259784929457687 0.555813282783037 0.165015065046203 0.352861044675903 0.44414544745332 0.482607064454624 0.355324152101222 0.385786540249002 0.703930376911007 0.507239460748361 0.520339217147425 0.374720289526974 0.99984164216747 0.999322966164725 0.999503758199584 0.000158357832529884 0.000677033835274478 0.000496241800415487 3601
3833 592497 3 0.05 0.5 1e-04 0.6 10 "LAT" 0.258541727016638 0.556211246431982 0.163886943064934 0.352408928925787 0.44739208720505 0.486179536214682 0.35201381910566 0.382190354283163 0.705933814221688 0.50966167337415 0.515900762170594 0.37221477468309 0.999825701597555 0.99922951155947 0.999435893383531 0.000174298402445354 0.000770488440529904 0.00056410661646883 3601
3834 455454 4 0.05 0.5 1e-04 0.6 10 "LAT" 0.257017174613433 0.554855577926547 0.164000493619245 0.35372963239401 0.443182027480763 0.481590122364861 0.356477585551238 0.386853631563344 0.700199202094196 0.506079098051418 0.520478079170483 0.375803543322797 0.999749282430491 0.99866849815133 0.999043123897215 0.000250717569509025 0.00133150184867029 0.000956876102785254 3601
3835 237296 5 0.05 0.5 1e-04 0.6 10 "LAT" 0.254745439394594 0.551844453410745 0.164745832126656 0.356702495117313 0.445936720254704 0.480745289571331 0.36008694993612 0.387785962484624 0.700682159649297 0.504343374234305 0.524832782062776 0.377482890011877 0.998539190970737 0.996407027346041 0.997139112344952 0.00146080902926332 0.0035929726539588 0.00286088765504826 1017
3836 699474 1 3 0.5 1e-04 0.6 10 "LAT" 0.257838567839841 0.562991174851986 0.158399974859564 0.345644052569929 0.434972895047642 0.470196749710889 0.371339876965719 0.399904789885199 0.692811462887484 0.500747294006503 0.529739851825283 0.382119990507101 0.999867156566543 0.998506007427998 0.998983151979222 0.000132843433456626 0.00149399257200156 0.00101684802077797 3538
3837 1232583 2 3 0.5 1e-04 0.6 10 "LAT" 0.257970271407783 0.560698624031942 0.160181906010102 0.347966652203964 0.432270341694746 0.466978973611589 0.374521780265103 0.403203125622808 0.690240613102529 0.497913584359234 0.534703686275205 0.385053006216216 0.999868966951805 0.997695039346005 0.998460031403212 0.000131033048195032 0.00230496065399532 0.001539968596788 194
3838 355988 3 3 0.5 1e-04 0.6 10 "LAT" 0.257538956155997 0.565817819163789 0.156121627750155 0.342730074712323 0.436029763030224 0.471403330291665 0.370521824673124 0.398950557047487 0.693568719186221 0.502355777066864 0.526643452423279 0.380602831112837 0.999875884251849 0.995579103567457 0.997082204368407 0.000124115748150967 0.0044208964325433 0.00291779563159322 3413
3839 287432 4 3 0.5 1e-04 0.6 10 "LAT" 0.258251616959217 0.562492099556818 0.159012692786838 0.346122653038793 0.431990457425151 0.46754693066768 0.373917131488713 0.403100763212029 0.690242074384369 0.498890500857458 0.532929824275551 0.384366375068046 0.999840682129048 0.99317378861536 0.995523485079626 0.000159317870951725 0.00682621138464047 0.00447651492037437 172
3840 394831 5 3 0.5 1e-04 0.6 10 "LAT" 0.25825889523119 0.565971949940646 0.15644894183785 0.342594323498964 0.437564172498726 0.473944833930598 0.366290036202888 0.395248359948306 0.695823067729916 0.504189286863246 0.522738978040738 0.378028829322923 0.999871189988856 0.997354653587405 0.99823405650872 0.000128810011144141 0.00264534641259522 0.00176594349127989 294
3841 1213739 1 0.05 0 1e-04 0.7 10 "LAT" 0.259689584249278 0.562049688576388 0.160219963581276 0.34658831938519 0.471455658871204 0.521178471581038 0.331639465765442 0.365662429653635 0.731145243120482 0.534901207320404 0.491859429346718 0.359274171383969 0.49860952497193 0.419496600868757 0.446759590836797 0.501390475028071 0.580503399131243 0.553240409163203 160
3842 894778 2 0.05 0 1e-04 0.7 10 "LAT" 0.256996192281427 0.554343746181947 0.164353631531908 0.35435096757388 0.441930130600552 0.478904304557108 0.357602697909707 0.386937557555679 0.698926322881978 0.504054727277554 0.521956329441616 0.376086445366844 0.879250372741462 0.841207741011988 0.854368416131226 0.120749627258538 0.158792258988012 0.145631583868774 2205
3843 225266 3 0.05 0 1e-04 0.7 10 "LAT" 0.255437129904869 0.55552227014045 0.162426061364479 0.353102402488935 0.435305757354673 0.469218371689626 0.361704043975579 0.389536875734598 0.690742887259542 0.497798956352649 0.524130105340057 0.377479085562009 0.994225814685792 0.985156931221159 0.98827970488032 0.00577418531420777 0.0148430687788413 0.0117202951196803 888
3844 358668 4 0.05 0 1e-04 0.7 10 "LAT" 0.256512281649355 0.555481362858515 0.163210507234599 0.353190554051301 0.433074179242688 0.46703955370548 0.363069226440279 0.39118855970572 0.689586460892043 0.496417536652878 0.526279733674878 0.378578786072708 0.996298828970316 0.995331494895956 0.995666192455966 0.00370117102968355 0.00466850510404388 0.00433380754403425 1971
3845 1204399 5 0.05 0 1e-04 0.7 10 "LAT" 0.258763907373173 0.555622496713452 0.164500317372075 0.353069249920922 0.453571312844774 0.495616508672706 0.347804206307362 0.3795416081647 0.712335220217947 0.515788512315988 0.512304523679437 0.370653601722442 0.737253822388601 0.652735530259711 0.682029930864266 0.262746177611399 0.347264469740289 0.317970069135734 166
3846 1214221 1 3 0 1e-04 0.7 10 "LAT" 0.257808636818055 0.567761688898997 0.154887859483992 0.340783813824053 0.461579229042278 0.508532939140924 0.348676817365833 0.38115218096165 0.719387865860333 0.527867394339249 0.503564676849825 0.368050787306828 0.763624989444711 0.397712688419645 0.524842669543276 0.236375010555289 0.602287311580355 0.475157330456724 885
3847 1223170 2 3 0 1e-04 0.7 10 "LAT" 0.257209201092056 0.561685367281883 0.15899587710085 0.346938624345497 0.480463128103168 0.534633718750163 0.333328975025335 0.368567428596555 0.737672329195224 0.543486578799244 0.492324852126185 0.361560788125835 0.497372837696691 0.129368200311695 0.256355017544098 0.502627162303309 0.870631799688305 0.743644982455902 163
3848 623040 3 3 0 1e-04 0.7 10 "LAT" 0.257828654676233 0.561684395850977 0.159406106627849 0.346981736240446 0.474965770663922 0.526713923771101 0.339699447898044 0.37430891122838 0.732794425340156 0.538134860012196 0.499105554525893 0.365471156116697 0.557573709309012 0.1727845478114 0.306258974163506 0.442426290690988 0.8272154521886 0.693741025836494 156
3849 341386 4 3 0 1e-04 0.7 10 "LAT" 0.26116873212513 0.560116016656423 0.162604224497225 0.348533372247469 0.462989160905938 0.517748937027968 0.340567651836624 0.377750537522215 0.724157893031068 0.531815628491096 0.503171876333849 0.3681444160008 0.552222700390337 0.280199892810566 0.376211212440569 0.447777299609663 0.719800107189434 0.62378878755943 168
3850 203041 5 3 0 1e-04 0.7 10 "LAT" 0.253620344605003 0.558833575406553 0.158939924159772 0.349810173809585 0.437486541212967 0.473339033469499 0.372790399493442 0.4007992765327 0.69110688581797 0.501159542420528 0.531730323653214 0.384301435497976 0.988544507934452 0.713157624614342 0.808833532232948 0.0114554920655476 0.286842375385658 0.191166467767052 1968
3851 654434 1 0.05 0.25 1e-04 0.7 10 "LAT" 0.258211617314283 0.553267009234206 0.165687531616363 0.354838849855044 0.434153032050532 0.469564506670184 0.361258047759331 0.390376115125379 0.692364649364814 0.497619304323299 0.526945579375694 0.378475044367239 0.982001014438534 0.962287521423548 0.969151296451405 0.0179989855614657 0.0377124785764523 0.0308487035485949 2211
3852 1045860 2 0.05 0.25 1e-04 0.7 10 "LAT" 0.253270168893953 0.552069060789623 0.163110516305574 0.35532204357147 0.440976192723362 0.473490057697456 0.362445712223178 0.388851390605281 0.694246361617315 0.499398859864369 0.525556228528753 0.377806180321719 0.961527144648723 0.914313407429261 0.930457100557314 0.0384728553512769 0.0856865925707385 0.0695428994426862 1611
3853 514773 3 0.05 0.25 1e-04 0.7 10 "LAT" 0.257236437633637 0.554300323537486 0.163849695836539 0.352965065025697 0.439040014223578 0.475178586288445 0.35872333341212 0.387918868159636 0.696276451857215 0.501595904831207 0.522573029248659 0.376263107969286 0.959036707639501 0.899169125420399 0.919930937174168 0.0409632923604993 0.100830874579601 0.080069062825832 1127
3854 850489 4 0.05 0.25 1e-04 0.7 10 "LAT" 0.253898048928565 0.555485910767332 0.161528544275453 0.353149008015092 0.43536477459156 0.467498328767266 0.364084818756271 0.390587585289416 0.689262823520125 0.496446697610123 0.525613363031724 0.378279526556272 0.999741703568646 0.998432578938526 0.998880963967531 0.000258296431354332 0.00156742106147444 0.00111903603246869 3601
3855 1162495 5 0.05 0.25 1e-04 0.7 10 "LAT" 0.254819605612412 0.552043400815119 0.1647187919995 0.356650270772238 0.433279644080038 0.465919572728945 0.365085136170147 0.392232251971059 0.68809924969245 0.494464640809374 0.529803928169647 0.380450973429569 0.999647670526017 0.997789969764616 0.998429819994609 0.000352329473982878 0.00221003023538356 0.0015701800053914 2571
3856 764393 1 3 0.25 1e-04 0.7 10 "LAT" 0.255626192989865 0.558543020585819 0.160400582836308 0.35011701858882 0.418704783352985 0.44926928372852 0.386222716524923 0.412893858662207 0.67433097634285 0.485033330722867 0.546623299361231 0.392455153241559 0.999541347437213 0.958960203097695 0.973249866208131 0.000458652562786674 0.0410397969023048 0.0267501337918689 1009
3857 618751 2 3 0.25 1e-04 0.7 10 "LAT" 0.255966898018466 0.556679247885404 0.161202328884541 0.350128199434769 0.470272953385978 0.511821711338486 0.357806654081823 0.387843850541177 0.726239851404444 0.526559522481734 0.519008982966363 0.375504922797599 0.946993896281934 0.204981974350917 0.462419743328664 0.0530061037180662 0.795018025649083 0.537580256671336 105
3858 1229079 3 3 0.25 1e-04 0.7 10 "LAT" 0.261952830151429 0.558892330227963 0.16383004798606 0.349246556100096 0.447736239414866 0.489138890861323 0.363349702512214 0.395453173985136 0.709689069566295 0.51254337371634 0.527179750498275 0.380032813974692 0.984113846985094 0.50080112901181 0.672527083500275 0.0158861530149063 0.49919887098819 0.327472916499725 284
3859 55404 4 3 0.25 1e-04 0.7 10 "LAT" 0.259914378741287 0.560223025903005 0.16171554625546 0.348278495396612 0.41381596182917 0.447528289595661 0.385311291924285 0.415263111809881 0.673730340570457 0.485001422903474 0.547026838179746 0.393071419801613 0.995912374045422 0.953557183109563 0.968746953255887 0.00408762595457826 0.0464428168904374 0.0312530467441135 2686
3860 497215 5 3 0.25 1e-04 0.7 10 "LAT" 0.260340976063871 0.561292430445946 0.161054012617453 0.347050671884583 0.451043657274876 0.491010618916584 0.367805038045517 0.398788190669635 0.711384633338747 0.514451023335117 0.52885905066297 0.381592131355428 0.991595358988944 0.404746674803577 0.612575331037416 0.00840464101105618 0.595253325196423 0.387424668962584 170
3861 269700 1 0.05 0.5 1e-04 0.7 10 "LAT" 0.257377421271137 0.558842609213226 0.161154068169174 0.349764072551526 0.433749971137691 0.467194655125743 0.363224054092391 0.390889360357093 0.691127392408828 0.497553096112217 0.524378122261564 0.377281106853512 0.999746202812813 0.998686863218212 0.999053607818702 0.000253797187186769 0.00131313678178792 0.000946392181297779 3601
3862 385 2 0.05 0.5 1e-04 0.7 10 "LAT" 0.257099067832725 0.554456709582743 0.16431266632527 0.354217179106953 0.433620648374977 0.467449227879807 0.362811875333026 0.390722926894041 0.690719716207702 0.496416525144786 0.527124541658296 0.378584251359112 0.999794353160872 0.997064940336408 0.998010162772355 0.000205646839128433 0.00293505966359221 0.00198983722764543 1613
3863 506049 3 0.05 0.5 1e-04 0.7 10 "LAT" 0.253810159218553 0.554055402110837 0.162555151455318 0.354571248929659 0.433669233680663 0.46555415943136 0.36626743750968 0.392635632353684 0.687479392899215 0.494690213910477 0.528822588964998 0.380123644272547 0.999630364667106 0.997513653954476 0.998240118372869 0.000369635332893644 0.00248634604552383 0.00175988162713117 538
3864 1128946 4 0.05 0.5 1e-04 0.7 10 "LAT" 0.257798542388529 0.555187042014665 0.164147518037051 0.353293915859728 0.432125756220082 0.467924262129524 0.361048143750909 0.390484541720426 0.689924298608611 0.497096347522415 0.52519566178796 0.378062166291277 0.998753034918145 0.992509994065578 0.994681779558817 0.00124696508185448 0.00749000593442241 0.0053182204411833 2937
3865 410521 5 0.05 0.5 1e-04 0.7 10 "LAT" 0.260295776083483 0.556622837769318 0.164724421649835 0.351979031776934 0.431576769610594 0.46854661865302 0.359212017607427 0.389614481488488 0.691872545694077 0.498187600878422 0.523936439257261 0.376957180899539 0.999644410383969 0.997107745151347 0.997996117457797 0.000355589616030948 0.0028922548486534 0.00200388254220271 2585
3866 320518 1 3 0.5 1e-04 0.7 10 "LAT" 0.255304722370054 0.559876745612811 0.159131651734693 0.348737053161236 0.422898199873257 0.454012636284065 0.379549519985064 0.405782478637643 0.678202922243311 0.488550731339416 0.538681171719757 0.387291065239848 0.999853227287994 0.990009529791758 0.993446258209989 0.000146772712006066 0.00999047020824242 0.00655374179001059 291
3867 654941 2 3 0.5 1e-04 0.7 10 "LAT" 0.259289244408756 0.561761793421271 0.160209215870083 0.3467386440893 0.418765767392493 0.451882661668135 0.384057934176025 0.41314031993395 0.678055011801249 0.488217403868457 0.544267150046108 0.39127325189046 0.999261206422909 0.909738082992348 0.941667703553785 0.000738793577090531 0.0902619170076519 0.0583322964462153 773
3868 61521 3 3 0.5 1e-04 0.7 10 "LAT" 0.258147015909553 0.562685135579212 0.158807604792544 0.345915340569266 0.417111244478055 0.449143402367417 0.383947462731584 0.412122149399757 0.675258260387609 0.486512909396828 0.542755067524128 0.390416646423253 0.999871637300291 0.984754555919399 0.990116145987351 0.000128362699709316 0.0152454440806015 0.00988385401264854 225
3869 208540 4 3 0.5 1e-04 0.7 10 "LAT" 0.25660163670261 0.560618524512571 0.15941487695008 0.347983425797761 0.418861313206706 0.450457413433259 0.383168257798678 0.410756447027665 0.675462949909316 0.486626421803938 0.542583134748758 0.390231254070212 0.999866506977329 0.988438282867787 0.992467836617497 0.00013349302267115 0.0115617171322128 0.00753216338250267 183
3870 1227973 5 3 0.5 1e-04 0.7 10 "LAT" 0.259833357395241 0.566426083043337 0.157059035114792 0.342137742669391 0.414252373933335 0.446862318819864 0.385268510120763 0.414079293930731 0.674085731328577 0.486294145861815 0.542327545235555 0.390414813564985 0.999766657685356 0.993997703254139 0.996057974705981 0.000233342314643688 0.00600229674586093 0.00394202529401854 536
3871 373139 1 0.05 0 1e-04 0.8 10 "LAT" 0.254384029578803 0.560734036969387 0.157918041499111 0.347874145963148 0.456365187158243 0.496304559662586 0.347388109263465 0.376337757770539 0.710749216737047 0.517429688876493 0.505306150762576 0.367018352102268 0.630147094670586 0.563255407130164 0.586003475715653 0.369852905329414 0.436744592869836 0.413996524284347 288
3872 1262916 2 0.05 0 1e-04 0.8 10 "LAT" 0.258874243314819 0.555507393392465 0.164643219506035 0.353130023295968 0.417857508471746 0.451089346391163 0.366207987692485 0.39499829048552 0.676731751786565 0.486019274162392 0.53085120719852 0.381000854171046 0.999334789240874 0.997940108287196 0.998427886850969 0.000665210759125699 0.00205989171280378 0.00157211314903094 3601
3873 218504 3 0.05 0 1e-04 0.8 10 "LAT" 0.262155583171144 0.56108485671836 0.162473930677968 0.347534399943633 0.469596629149056 0.524084340959562 0.326622800800202 0.363093587521384 0.7317522123202 0.536572423830288 0.48909673147817 0.357863168817307 0.415859043000667 0.332198992464305 0.361308950046373 0.584140956999333 0.667801007535694 0.638691049953627 290
3874 1779 4 0.05 0 1e-04 0.8 10 "LAT" 0.26018157501232 0.558984326037979 0.162819189805499 0.349624213125506 0.452918688841646 0.499301516800146 0.340585317805646 0.374272012942233 0.713100263853966 0.519392076739727 0.503404507611145 0.365988157695206 0.639998978262327 0.549266718880525 0.580807646763083 0.360001021737673 0.450733281119475 0.419192353236917 764
3875 1197826 5 0.05 0 1e-04 0.8 10 "LAT" 0.254552099339597 0.558513891019464 0.159640944341705 0.350102420101411 0.471143050081377 0.517847657640027 0.335590775148528 0.367599090108659 0.725695149420973 0.531259526235329 0.495231719490233 0.361848500781549 0.438020495232646 0.358154855261612 0.385281666358249 0.561979504767354 0.641845144738388 0.614718333641751 281
3876 619803 1 3 0 1e-04 0.8 10 "LAT" 0.259586634178769 0.565242367461289 0.157796556579801 0.343337649802802 0.397952573595017 0.428077891629375 0.392524786714063 0.420829569958385 0.657539207773786 0.47325425664693 0.550321343293865 0.395392060233414 0.999562811837376 0.995852621769387 0.997184528247304 0.000437188162623851 0.00414737823061263 0.00281547175269578 2688
3877 1101891 2 3 0 1e-04 0.8 10 "LAT" 0.263452968819782 0.568112238935894 0.157971440059911 0.340463161711239 0.476478377156957 0.53704413152533 0.328336258495837 0.367390029921349 0.739931345976739 0.547384147134033 0.486307698555747 0.358490498919844 0.408634892155586 0.088219445677954 0.201217049253233 0.591365107844414 0.911780554322046 0.798782950746767 154
3878 58465 3 3 0 1e-04 0.8 10 "LAT" 0.257980950604252 0.563719238924568 0.157962578055269 0.344877073024458 0.451052004825523 0.497373091502223 0.350724092364126 0.38359508374219 0.709032955429775 0.51922977445608 0.508686670419395 0.370924040584465 0.752211865330948 0.446024097683144 0.552821594973363 0.247788134669052 0.553975902316856 0.447178405026637 162
3879 416193 4 3 0 1e-04 0.8 10 "LAT" 0.257378034895273 0.560273969261445 0.160124446057629 0.348367674878811 0.481879324427807 0.538067594920007 0.332555108635583 0.368585467185269 0.73925735932308 0.54525175729201 0.492679554693212 0.362092183888286 0.414021531222708 0.0574871384956408 0.1808761106739 0.585978468777292 0.942512861504359 0.8191238893261 111
3880 832080 5 3 0 1e-04 0.8 10 "LAT" 0.263557620432033 0.565800695603282 0.159778433309825 0.342800405937775 0.471991131032832 0.532504700045777 0.329162688284945 0.36881259718967 0.735548751464866 0.543604559295442 0.488941121594771 0.360220206314985 0.857114719332357 0.133824148081484 0.389582910083271 0.142885280667643 0.866175851918516 0.610417089916729 104
3881 47151 1 0.05 0.25 1e-04 0.8 10 "LAT" 0.258071710184987 0.560728494330144 0.160189584295899 0.347837427813781 0.418099786740938 0.449625651235446 0.369275933336598 0.396716720736206 0.676171496925925 0.486386741290609 0.529465517632497 0.38055438974432 0.999283973644432 0.99392491571481 0.995792734728983 0.000716026355567669 0.00607508428519016 0.00420726527101654 289
3882 422830 2 0.05 0.25 1e-04 0.8 10 "LAT" 0.259130458929216 0.55901448104489 0.162069904751416 0.349492874463856 0.418013225131969 0.450164462912811 0.368955734870442 0.396941063724076 0.677143684061184 0.486383026481909 0.531025639621857 0.381163998935577 0.995076279792924 0.981550136471176 0.986284086353775 0.00492372020707574 0.0184498635288242 0.013715913646225 526
3883 201549 3 0.05 0.25 1e-04 0.8 10 "LAT" 0.25785803759777 0.556628182634642 0.162933241726315 0.351654593651121 0.422093111692625 0.45382732540226 0.367625154123593 0.395038837011699 0.679951149290395 0.487992017713539 0.530558395849908 0.380626845114091 0.988372095141814 0.953286598932875 0.96549667720457 0.0116279048581862 0.0467134010671251 0.0345033227954298 2206
3884 424854 4 0.05 0.25 1e-04 0.8 10 "LAT" 0.252756987746417 0.546770018293762 0.166269420360932 0.359431968821249 0.435119213386052 0.468003631137497 0.365961847374519 0.393131960112938 0.687876201132469 0.494121801774149 0.53223126773545 0.381977889683339 0.926595363134712 0.756099300199927 0.814778208327581 0.0734046368652879 0.243900699800073 0.185221791672419 163
3885 674852 5 0.05 0.25 1e-04 0.8 10 "LAT" 0.257441892807916 0.557819963626726 0.161763107309771 0.350341258353589 0.423674711094912 0.456282654153221 0.366241412890652 0.393983869852953 0.681116603902828 0.489962355902971 0.528004520200424 0.379521271271223 0.985870244917117 0.93193006088477 0.950678853890951 0.0141297550828834 0.0680699391152297 0.0493211461090495 171
3886 562348 1 3 0.25 1e-04 0.8 10 "LAT" 0.256963257518448 0.559422700118043 0.160062032505619 0.348170777720037 0.464611769875275 0.503416713171095 0.363772846297325 0.392629715485857 0.721575027393723 0.521856375156236 0.523834878802944 0.378048157932679 0.969042257033119 0.225215851228058 0.484188557701211 0.0309577429668813 0.774784148771942 0.515811442298789 166
3887 1219470 2 3 0.25 1e-04 0.8 10 "LAT" 0.258306885907742 0.565394708940994 0.156735600458275 0.342761359274387 0.45794907584042 0.496892926400359 0.367463533890527 0.397016534756399 0.716255961748162 0.519378655223325 0.524199134348802 0.379251433544596 0.987126923704121 0.264483154620278 0.517963856371211 0.0128730762958788 0.735516845379722 0.482036143628789 162
3888 1167669 3 3 0.25 1e-04 0.8 10 "LAT" 0.260926039356252 0.561593013793817 0.160843640338324 0.346013490714547 0.458021369105605 0.4989759369091 0.365929255300853 0.397125479871587 0.718947408461857 0.519843321112615 0.526772895639177 0.380158162626946 0.969971019536301 0.22805379558504 0.491029570209517 0.0300289804636991 0.77194620441496 0.508970429790483 174
3889 688442 4 3 0.25 1e-04 0.8 10 "LAT" 0.255976565704751 0.560825088522202 0.158534510234588 0.347192342544408 0.465537403499795 0.502831394290559 0.368363201661657 0.396222195544239 0.721513969204546 0.521779582611765 0.526897711896244 0.380265717660984 0.981182080318743 0.18435535368377 0.461406333739291 0.0188179196812571 0.81564464631623 0.538593666260709 171
3890 444433 5 3 0.25 1e-04 0.8 10 "LAT" 0.252609809765704 0.549984616440946 0.163585950685493 0.355804957270325 0.465947565113514 0.50355475430491 0.36687787942004 0.395113386195796 0.718557374879218 0.518751865373325 0.530463830105533 0.382292063963903 0.915257008640785 0.183514400486095 0.436572789203922 0.0847429913592152 0.816485599513905 0.563427210796078 115
3891 807220 1 0.05 0.5 1e-04 0.8 10 "LAT" 0.256145757505879 0.559683549747985 0.159832666130187 0.348893452203416 0.419481177698412 0.450277777395697 0.369845355875052 0.39638049876641 0.675626935204292 0.48629058836476 0.529678022005239 0.380760009602854 0.999704577822694 0.989168394648959 0.992817475279572 0.000295422177305581 0.0108316053510406 0.00718252472042836 894
3892 288892 2 0.05 0.5 1e-04 0.8 10 "LAT" 0.2576060546173 0.555900215498423 0.163439406500297 0.352450363732956 0.416803392682035 0.449114943056579 0.369329923466068 0.397507830884715 0.674409447299335 0.484653206129581 0.532769329966365 0.382523212767685 0.997418033468749 0.990113805609222 0.992664598711154 0.00258196653125089 0.00988619439077816 0.00733540128884635 412
3893 1232533 3 0.05 0.5 1e-04 0.8 10 "LAT" 0.25726942055577 0.553706610038594 0.164832103291027 0.354576797676858 0.413706740788803 0.445211666028185 0.373345171043835 0.401376265647736 0.670976161344572 0.481346894931284 0.538177274334862 0.38580253905963 0.996394523376585 0.993060158940737 0.994228030903957 0.00360547662341494 0.00693984105926278 0.00577196909604326 539
3894 1164238 4 0.05 0.5 1e-04 0.8 10 "LAT" 0.255131022316283 0.557557188097825 0.160755060179484 0.351071566317634 0.418025749885873 0.447751823713195 0.372511495215612 0.398451165246082 0.673156772202156 0.483836608956015 0.533266555395096 0.382894771817958 0.999519712811014 0.996705372087649 0.997678668926954 0.000480287188985525 0.00329462791235075 0.00232133107304577 773
3895 931252 5 0.05 0.5 1e-04 0.8 10 "LAT" 0.255508749341166 0.557514916137366 0.160992741185706 0.351082932258582 0.420149339777375 0.450167829942777 0.37046151342063 0.396416539004742 0.675658089118541 0.485487740104523 0.531454254606336 0.381515422710121 0.999585548155347 0.990601705545863 0.993705542784534 0.000414451844653008 0.00939829445413708 0.00629445721546635 1013
3896 110617 1 3 0.5 1e-04 0.8 10 "LAT" 0.261848228579387 0.563158421035805 0.160812998395714 0.345475940582166 0.400513740852213 0.432076136291434 0.393744538681677 0.423391350364038 0.6623619694316 0.475694181176178 0.554557537077391 0.397543660166032 0.99978491145187 0.897607865819541 0.93467850016174 0.000215088548129943 0.102392134180459 0.0653214998382603 187
3897 240631 2 3 0.5 1e-04 0.8 10 "LAT" 0.258644168602118 0.562849297921033 0.158981867240318 0.345718122386496 0.413658230867746 0.442778325096113 0.392306194668022 0.418790797353385 0.672302399469864 0.482229498372377 0.55128806190834 0.394848350894131 0.999574384676942 0.795735540688445 0.868377927550981 0.000425615323058309 0.204264459311555 0.131622072449019 185
3898 659525 3 3 0.5 1e-04 0.8 10 "LAT" 0.260453699069634 0.561277015473876 0.161301908192054 0.34729605560006 0.396911704810797 0.42844407927347 0.392408693925591 0.422173762072403 0.657365403880431 0.472564090409581 0.553710602117645 0.397408889929195 0.999668979350885 0.972939040635199 0.982597413345376 0.000331020649114556 0.0270609593648006 0.0174025866546244 897
3899 1015804 4 3 0.5 1e-04 0.8 10 "LAT" 0.259680969130799 0.559502988517873 0.162136208748688 0.349008604691945 0.425121382211377 0.45462313185596 0.39977282222077 0.426372604442369 0.684802351342176 0.489284580007367 0.561909030969458 0.400861668487346 0.998710178074923 0.491810832381564 0.674473174902383 0.00128982192507747 0.508189167618436 0.325526825097617 118
3900 66642 5 3 0.5 1e-04 0.8 10 "LAT" 0.256589291788977 0.565201076420482 0.155967621421698 0.343382621948573 0.400164791504377 0.426918865435868 0.39865079952242 0.424051109157921 0.656754083293353 0.471884253216398 0.554618420944119 0.397892927904012 0.999744369881274 0.971875226848258 0.981788802828887 0.000255630118726285 0.0281247731517424 0.0182111971711127 193
3901 360811 1 0.05 0 1e-04 0.9 10 "LAT" 0.255790646422301 0.557387665220242 0.161310599592983 0.351288990043447 0.427369753569901 0.462101269978328 0.361344149507697 0.389459081565492 0.683160399992202 0.493497077641624 0.52265474910068 0.37690311828129 0.790295594924068 0.732435047232699 0.752397852199116 0.209704405075932 0.267564952767301 0.247602147800884 1005
3902 1065060 2 0.05 0 1e-04 0.9 10 "LAT" 0.260245615758067 0.563722047757918 0.159281961811233 0.344837946991557 0.433292393388562 0.474185091061321 0.350543452576839 0.382114660412512 0.693538009146629 0.504011318171435 0.509825414388072 0.369708257109407 0.788479779758353 0.6700064334967 0.711299547227348 0.211520220241647 0.3299935665033 0.288700452772652 301
3903 692220 3 0.05 0 1e-04 0.9 10 "LAT" 0.262284320414703 0.560157271663362 0.163238402679669 0.34849733012439 0.454101670192077 0.503637761862955 0.337420172381394 0.37259133346691 0.71638599060678 0.522688539770854 0.500658575061064 0.364476893493701 0.485339019178586 0.410666933788329 0.436801733168568 0.514660980821414 0.589333066211671 0.563198266831432 768
3904 1209142 4 0.05 0 1e-04 0.9 10 "LAT" 0.256018136322219 0.558468848469974 0.160579845766785 0.350141539409628 0.422996269124189 0.455638770325031 0.365410025182833 0.392748257555808 0.679014405446408 0.489520521344838 0.525989870949618 0.378720954911085 0.866025595093515 0.776838230620825 0.807660363694364 0.133974404906485 0.223161769379175 0.192339636305636 1965
3905 261288 5 0.05 0 1e-04 0.9 10 "LAT" 0.259183597329955 0.560671094211667 0.160940510791702 0.347950796587344 0.44931195969294 0.493938016305112 0.344916590963097 0.377518258357385 0.708495557022894 0.516177168747884 0.5058571017548 0.36766941094324 0.529293797685751 0.472659835852367 0.492316181897754 0.470706202314249 0.527340164147633 0.507683818102246 286
3906 354652 1 3 0 1e-04 0.9 10 "LAT" 0.260696113372404 0.560857878437354 0.161780669141872 0.347774954119091 0.477944935811001 0.536958220572568 0.327151241871538 0.365060354853598 0.738641049183405 0.544834677794588 0.488931911013409 0.359450930076196 0.444745483067582 0.0976176557430879 0.218782599793095 0.555254516932418 0.902382344256912 0.781217400206905 115
3907 707957 2 3 0 1e-04 0.9 10 "LAT" 0.263790967625239 0.565451428952676 0.160206845939625 0.34315231284261 0.477763566548217 0.539233841637179 0.324224384152109 0.363437747090736 0.741554534173456 0.547915413690511 0.484431230091734 0.356788297364674 0.451336846078409 0.0891434317235009 0.216620400957846 0.548663153921591 0.910856568276499 0.783379599042154 155
3908 753417 3 3 0 1e-04 0.9 10 "LAT" 0.262716433889098 0.564839548443071 0.159992942905665 0.343742972801745 0.478274435656736 0.539688292815133 0.32521937209538 0.364633787096281 0.740990869545833 0.548023141680785 0.485212315001044 0.357773149586455 0.567440128587222 0.0682010169949744 0.243672579577672 0.432559871412778 0.931798983005026 0.756327420422328 116
3909 1303770 4 3 0 1e-04 0.9 10 "LAT" 0.256407427362798 0.560533870096653 0.159376011262677 0.348051434290729 0.477799555791992 0.532251335799563 0.332404700607278 0.367657395768618 0.734206983154789 0.541461111777228 0.491780711869956 0.3613599514299 0.680731960399237 0.126415654723631 0.317269518249528 0.319268039600763 0.873584345276369 0.682730481750472 160
3910 33458 5 3 0 1e-04 0.9 10 "LAT" 0.257167173135452 0.554588875230561 0.164404847760722 0.354089723063685 0.475054753384059 0.531974409689599 0.334501333399023 0.371948137617014 0.732221926519511 0.539307774962105 0.498906181159745 0.366263137330443 0.744195553599548 0.0804282216548444 0.311473790236448 0.255804446400452 0.919571778345156 0.688526209763552 158
3911 964851 1 0.05 0.25 1e-04 0.9 10 "LAT" 0.259131058370253 0.554581835450761 0.16475920376074 0.352282840546307 0.408621779911267 0.441913340566601 0.37041925792442 0.399996921074793 0.66775283828152 0.479680214672694 0.535178461685159 0.38401225565222 0.947001893220081 0.866346660066178 0.894811675277767 0.0529981067799187 0.133653339933822 0.105188324722233 168
3912 931755 2 0.05 0.25 1e-04 0.9 10 "LAT" 0.258953827617081 0.555351117481249 0.164171056747797 0.351853661883699 0.414379628337893 0.447278698185034 0.368737875087791 0.397555880125138 0.673333455954974 0.483407530945962 0.532908931835588 0.382287278896773 0.957158678492415 0.827472128173143 0.873024790254569 0.042841321507585 0.172527871826857 0.126975209745431 1251
3913 264309 3 0.05 0.25 1e-04 0.9 10 "LAT" 0.257911398926058 0.5573209251041 0.162617060562801 0.351227653651073 0.402017906490417 0.43181221859017 0.3733623251439 0.400685340377581 0.659929305416476 0.473454432249349 0.535979385706701 0.384289883649866 0.997522801483663 0.989786887675221 0.992493083848854 0.00247719851633738 0.010213112324779 0.00750691615114603 408
3914 558601 4 0.05 0.25 1e-04 0.9 10 "LAT" 0.254869890905262 0.552349126795139 0.163525757594148 0.3541711863916 0.420041502576209 0.45062179658523 0.370230722295516 0.396775286866633 0.674911393481471 0.484236455694083 0.533756479889664 0.382708716161067 0.936162386757998 0.793793403764331 0.843104810564515 0.0638376132420016 0.206206596235669 0.156895189435485 769
3915 716048 5 0.05 0.25 1e-04 0.9 10 "LAT" 0.256370353689531 0.559041741040581 0.160309478704401 0.349416207334555 0.402877284424628 0.430840047521319 0.377054564934856 0.402782578438441 0.659247638114159 0.472986783080494 0.537364043639256 0.385255829262736 0.995029488094311 0.97483692102428 0.981867668467906 0.00497051190568934 0.0251630789757201 0.0181323315320943 1130
3916 1272907 1 3 0.25 1e-04 0.9 10 "LAT" 0.255126165474763 0.556050238335052 0.160889977858472 0.350434086236327 0.45771886618968 0.495065200578805 0.369979985577297 0.398383942971268 0.712845031664443 0.515059061500969 0.530869963435769 0.382697201322159 0.936034914678104 0.217666189646319 0.46825573551366 0.0639650853218956 0.782333810353681 0.53174426448634 175
3917 797606 2 3 0.25 1e-04 0.9 10 "LAT" 0.258273250423023 0.556428009879686 0.16317928977495 0.351349468747598 0.458307847839461 0.498579825231404 0.366922777524016 0.397457461309611 0.716581098262484 0.517721356048856 0.530102067298966 0.382252788309788 0.973873993828903 0.188994939359667 0.465384647337208 0.0261260061710969 0.811005060640333 0.534615352662792 167
3918 1125206 3 3 0.25 1e-04 0.9 10 "LAT" 0.256393615549505 0.553026010482144 0.164357479045697 0.354176256818603 0.448043956618644 0.485491062189912 0.375171598290986 0.404836735765749 0.704437572168149 0.507791705708331 0.539529077336684 0.388155976709833 0.956964812659093 0.268428108969885 0.511313325459177 0.0430351873409066 0.731571891030115 0.488686674540823 286
3919 799258 4 3 0.25 1e-04 0.9 10 "LAT" 0.258772330684317 0.55622886936349 0.163377512343229 0.350862921957277 0.463037175480572 0.504451851493347 0.362763572606769 0.393736687918458 0.721809506164889 0.521663527732578 0.526141084949999 0.379526747311096 0.954264189688699 0.158560317520113 0.438466535054883 0.0457358103113012 0.841439682479887 0.561533464945117 159
3920 1319305 5 3 0.25 1e-04 0.9 10 "LAT" 0.255729673411972 0.557261089529281 0.160571250118594 0.3496843791981 0.464149795129691 0.501927795463495 0.367132200698577 0.395576458212684 0.719879468541663 0.520092052374653 0.527703450817171 0.380561331949752 0.949425807348015 0.166447825135208 0.438983613758774 0.0505741926519851 0.833552174864792 0.561016386241226 118
3921 978187 1 0.05 0.5 1e-04 0.9 10 "LAT" 0.256422915794012 0.555705655809782 0.162927647199489 0.352879380458536 0.403337090921378 0.432043957791893 0.37374646515892 0.400006317330853 0.65976000671539 0.47292437558603 0.536674112358409 0.384438887994531 0.999423259232324 0.995953383934247 0.997159891938909 0.00057674076767631 0.00404661606575329 0.00284010806109106 177
3922 943803 2 0.05 0.5 1e-04 0.9 10 "LAT" 0.258897589286075 0.558728794016457 0.162192272315796 0.349856829850959 0.400723638347461 0.430754585161785 0.373626463496598 0.401279423446614 0.659621227633536 0.473288033434668 0.535818735812394 0.384194461230058 0.999685027753351 0.996290295211609 0.997481839192528 0.00031497224664858 0.00370970478839058 0.00251816080747228 2454
3923 1105186 3 0.05 0.5 1e-04 0.9 10 "LAT" 0.256844202707518 0.559553170015621 0.16024538398917 0.348973058735475 0.400769929339137 0.428883257247219 0.377275796556397 0.403425969101768 0.657614132046654 0.471892574007755 0.537521180545567 0.385519470363538 0.99948069352859 0.993325362189395 0.995473329769826 0.000519306471410351 0.00667463781060535 0.00452667023017387 177
3924 818219 4 0.05 0.5 1e-04 0.9 10 "LAT" 0.25978901077789 0.559043506225342 0.162485829102009 0.349533223251072 0.399720514174692 0.430443805835686 0.373197099396948 0.401547351793371 0.659509524952582 0.473308315126516 0.535682928498957 0.38422144736782 0.999747276010391 0.996561709820654 0.997683904142657 0.000252723989609014 0.00343829017934642 0.00231609585734267 176
3925 959187 5 0.05 0.5 1e-04 0.9 10 "LAT" 0.261638980847879 0.560058962131236 0.16289633799861 0.348509815046401 0.399923317650821 0.431906397426182 0.371112013485596 0.400435697259019 0.661562298498699 0.4748636924694 0.534008351484205 0.383036879685063 0.999545369030886 0.992156289616122 0.994772586239438 0.000454630969113737 0.00784371038387834 0.00522741376056227 896
3926 1263005 1 3 0.5 1e-04 0.9 10 "LAT" 0.259670980372746 0.562380566171886 0.159719570719195 0.345723301684183 0.432505787380749 0.459577073114498 0.405016309042146 0.429524508796933 0.692176767753495 0.493305867033852 0.56473587976134 0.40208171310479 0.995395342706935 0.28964360653103 0.543801932407963 0.00460465729306537 0.71035639346897 0.456198067592037 167
3927 549158 2 3 0.5 1e-04 0.9 10 "LAT" 0.258075066542335 0.558186636558029 0.162014870448137 0.349857061174882 0.43201893858015 0.459253358283544 0.403972403907462 0.42862289034206 0.690094005122485 0.49175251230259 0.5659872743556 0.402782697252858 0.994452707304878 0.303950876757717 0.551649635937878 0.0055472926951216 0.696049123242283 0.448350364062122 172
3928 618656 3 3 0.5 1e-04 0.9 10 "LAT" 0.257287461947649 0.564175646183374 0.15721303119493 0.344287248114043 0.41442403271324 0.43993000716236 0.40794881872339 0.431862820245767 0.671711494660889 0.480310585681398 0.56516184991832 0.403454610888525 0.998723963704237 0.525901287794902 0.695394707590162 0.00127603629576341 0.474098712205098 0.304605292409838 113
3929 1189030 4 3 0.5 1e-04 0.9 10 "LAT" 0.254463409520576 0.561554290436314 0.157283270808513 0.34692259758241 0.412468771101036 0.435976929933676 0.408962348889118 0.431342262454422 0.666932180621612 0.476548009055447 0.566245619697631 0.404115884058729 0.998650221572484 0.584737332895345 0.73163521284959 0.00134977842751571 0.415262667104655 0.26836478715041 414
3930 653690 5 3 0.5 1e-04 0.9 10 "LAT" 0.257169153898481 0.560414366259728 0.159875124795648 0.347997821779883 0.412587878891683 0.438264694803702 0.410483832235201 0.43514212238933 0.669757032790165 0.478235407617712 0.570358957030848 0.406703368292066 0.997944785604843 0.502869719310626 0.68116473858642 0.00205521439515723 0.497130280689374 0.31883526141358 219
3931 749881 1 0.05 0 1e-04 1 10 "LAT" 0.25568045871771 0.562497649425643 0.157420496760137 0.346096179937782 0.385476485006684 0.410792698552227 0.380597490191776 0.405072352033236 0.641156943724394 0.460272335996971 0.538017986951913 0.385844459325191 0.996261979527204 0.987350071122649 0.990446033656976 0.00373802047279575 0.0126499288773511 0.0095539663430238 2447
3932 1292126 2 0.05 0 1e-04 1 10 "LAT" 0.257573488507536 0.562229928322803 0.158792562109264 0.346389547942165 0.438042010692009 0.478559614769441 0.350232046756393 0.380785997431529 0.695615499199545 0.506141087241325 0.509024608865656 0.369465730402201 0.575927527482022 0.511013463400946 0.533428377854928 0.424072472517978 0.488986536599054 0.466571622145072 1123
3933 751763 3 0.05 0 1e-04 1 10 "LAT" 0.257725991325885 0.562691656451545 0.158531151482836 0.345884995364643 0.447233155234264 0.49070637399995 0.343733470858298 0.37545138435425 0.704959146560149 0.514542910625781 0.502264622341134 0.365666353924434 0.547194567429558 0.438115526397682 0.475692344130314 0.452805432570442 0.561884473602318 0.524307655869686 407
3934 318096 4 0.05 0 1e-04 1 10 "LAT" 0.257576892428688 0.560826422170272 0.159847258330073 0.347790740357746 0.43824469754199 0.479574326339471 0.350786577693463 0.381873409370094 0.695821589970678 0.50642465449946 0.510633836023536 0.370616418543559 0.569091138209673 0.488793767868602 0.516586884820451 0.430908861790327 0.511206232131398 0.483413115179549 164
3935 256733 5 0.05 0 1e-04 1 10 "LAT" 0.257349331598079 0.563242693300596 0.157869548860327 0.345377317085428 0.457416722356778 0.503811173699539 0.337331059532294 0.369507285719754 0.714766053954856 0.523319247111312 0.495200608392621 0.361608243897896 0.430729068925928 0.364001438429611 0.386871760789388 0.569270931074072 0.635998561570389 0.613128239210612 167
3936 871495 1 3 0 1e-04 1 10 "LAT" 0.258454208958708 0.566722296928625 0.156018254358179 0.341856080215606 0.482655503098891 0.539379762009947 0.329552488609954 0.365511478077628 0.741109712057598 0.548294013287361 0.485570742968133 0.357857273499339 0.67482616944796 0.0544314651567647 0.268931815175899 0.32517383055204 0.945568534843235 0.731068184824101 115
3937 1255763 2 3 0 1e-04 1 10 "LAT" 0.258705737002347 0.565751174565602 0.156853754550608 0.342877035636512 0.479507085851065 0.533794475668997 0.329433352547658 0.36455893416524 0.738212822853412 0.544281506009783 0.486287107098266 0.357507828021201 0.5541968037314 0.109948924946504 0.263091186464095 0.4458031962686 0.890051075053496 0.736908813535905 116
3938 534588 3 3 0 1e-04 1 10 "LAT" 0.260745246895732 0.564494819747284 0.159075492892498 0.344132471322726 0.476788338674323 0.534582160650365 0.33172927157709 0.369232749713916 0.737533585570055 0.544445511626588 0.490804764469588 0.36101136966385 0.610434195423272 0.0648374526527572 0.255766235642623 0.389565804576728 0.935162547347243 0.744233764357377 113
3939 604898 4 3 0 1e-04 1 10 "LAT" 0.261136520325411 0.566167032973425 0.158062982611687 0.342444937853622 0.466586290045866 0.52160740708794 0.339190437433374 0.376345207413423 0.727722810371277 0.53644684726037 0.497253420045061 0.365138575514117 0.733915420234441 0.12736112961062 0.340918297735918 0.266084579765559 0.87263887038938 0.659081702264082 170
3940 1012123 5 3 0 1e-04 1 10 "LAT" 0.259108283682078 0.558452770462719 0.162616698675503 0.350140966549838 0.480100895777833 0.539715645248921 0.325071859365542 0.363193390191475 0.739209179459912 0.545824589835781 0.487688558041045 0.359033688581858 0.27816842123544 0.0685046717110838 0.141321695799095 0.72183157876456 0.931495328288916 0.858678304200905 113
3941 690972 1 0.05 0.25 1e-04 1 10 "LAT" 0.258380076785724 0.56040162223086 0.160363908277334 0.347598138520598 0.388814381678529 0.416951102645957 0.377915815445177 0.404814123231479 0.647194458464253 0.464360967612068 0.538279723722511 0.385910980208015 0.983109075066551 0.923285965463562 0.944309670643855 0.0168909249334495 0.0767140345364378 0.0556903293561454 2583
3942 583497 2 0.05 0.25 1e-04 1 10 "LAT" 0.252102252622841 0.548965522409283 0.163327195671607 0.355473790296663 0.413662597325899 0.441853943931535 0.373431294129675 0.398468048013566 0.66576484994874 0.477034186493764 0.536758489801282 0.384358327661489 0.873070913932979 0.7220354225181 0.774065213154063 0.126929086067021 0.2779645774819 0.225934786845937 171
3943 396579 3 0.05 0.25 1e-04 1 10 "LAT" 0.256838907845529 0.55502043420872 0.1629532658963 0.351925914459093 0.401120369397218 0.430649398176983 0.374701997935378 0.401825542412371 0.657959277242746 0.47184067387596 0.537655263831679 0.385310106721145 0.948877422068392 0.808107752279619 0.857359815140793 0.0511225779316078 0.191892247720381 0.142640184859207 1152
3944 62874 4 0.05 0.25 1e-04 1 10 "LAT" 0.255713553113516 0.560933319055745 0.157935579926437 0.346246764134637 0.400630768940324 0.428636798502609 0.373735388882752 0.399401228927622 0.65634432205384 0.471974793825408 0.531670968809189 0.381995431159862 0.959830809849493 0.856103007877914 0.892071016237499 0.0401691901505071 0.143896992122086 0.107928983762501 532
3945 1165488 5 0.05 0.25 1e-04 1 10 "LAT" 0.2541103423785 0.548585879930647 0.164919300176387 0.355681269684024 0.414324248068815 0.445295718699507 0.370720473099932 0.397826380554945 0.668434590447316 0.479449340325165 0.535639773276319 0.383905537140811 0.867360384925699 0.694193427413693 0.754369047659274 0.132639615074301 0.305806572586306 0.245630952340726 408
3946 1010070 1 3 0.25 1e-04 1 10 "LAT" 0.253863576452268 0.552677034049916 0.162386939225296 0.353299406056436 0.462550820619166 0.500343533790148 0.365876457400099 0.394130902633127 0.716414397071434 0.517505070249229 0.528263396625395 0.380778337098636 0.919119481075053 0.16553164998411 0.426664510329113 0.0808805189249472 0.83446835001589 0.573335489670887 162
3947 368143 2 3 0.25 1e-04 1 10 "LAT" 0.259225361494733 0.557772047078884 0.162430217583727 0.349289703562475 0.461214472510844 0.502054756578787 0.365836124235651 0.396430941295518 0.720439834005576 0.52053484955898 0.528266341819378 0.380845894449252 0.95195685779027 0.128698796124223 0.419230448161076 0.0480431422097298 0.871301203875777 0.580769551838924 164
3948 1032659 3 3 0.25 1e-04 1 10 "LAT" 0.255944751100112 0.556232186183747 0.161561270318373 0.350758518192278 0.466540078642472 0.505159542289404 0.36595572530524 0.394644249002855 0.722484829742584 0.521910621068964 0.527516995623613 0.380296478456175 0.94980172229183 0.113615220574117 0.404807251169497 0.0501982777081701 0.886384779425883 0.595192748830503 165
3949 198809 4 3 0.25 1e-04 1 10 "LAT" 0.258580166413579 0.558113106702005 0.162109360142441 0.349586060366342 0.456743466065329 0.49668311495785 0.367664859704851 0.398089178241313 0.715323632478908 0.517024666107198 0.529774219847292 0.382102325784776 0.97064146135929 0.168072686458938 0.450971613587521 0.0293585386407099 0.831927313541062 0.549028386412479 160
3950 47535 5 3 0.25 1e-04 1 10 "LAT" 0.256434083870212 0.558402222051704 0.160307861413436 0.348726787099481 0.463436450994772 0.50236867013737 0.365100757968924 0.394084517404049 0.719870534864984 0.520745203892321 0.52540861938236 0.379241530397736 0.954256427477652 0.146476692020727 0.428027774160002 0.0457435725223484 0.853523307979273 0.571972225839998 170
3951 7902 1 0.05 0.5 1e-04 1 10 "LAT" 0.257904050921347 0.559448612150409 0.161027569780972 0.34908000978785 0.382861916673846 0.409962378683287 0.379061774545137 0.405408799841593 0.640765967595193 0.459351592146888 0.54008934432611 0.386800394679938 0.998957120440792 0.993113893950372 0.995163592142799 0.00104287955920759 0.0068861060496276 0.00483640785720132 413
3952 974085 2 0.05 0.5 1e-04 1 10 "LAT" 0.256811839927945 0.561419745914107 0.158783135790209 0.346986264604276 0.383472189964153 0.40962303366228 0.382037887245731 0.407630146729926 0.640284029892098 0.459418003336966 0.54082102303594 0.387748771508636 0.998475684101352 0.974480707587584 0.982880063367686 0.00152431589864753 0.0255192924124162 0.017119936632314 415
3953 919700 3 0.05 0.5 1e-04 1 10 "LAT" 0.259228334769324 0.561754072744405 0.160087880907511 0.346720900150027 0.381452163290243 0.409050997168312 0.380568981199422 0.407630715926951 0.640680498059566 0.45957284589533 0.540656862106933 0.387489261000608 0.998772004213628 0.97992698778319 0.986579758881843 0.00122799578637166 0.0200730122168098 0.0134202411181569 295
3954 516194 4 0.05 0.5 1e-04 1 10 "LAT" 0.259801401192312 0.558586773821427 0.162836465149591 0.349907734633552 0.378578131338664 0.407725771791905 0.37896735779592 0.407730847782948 0.638379532530975 0.458051239359904 0.541803822945511 0.388450146664572 0.999479848476536 0.992389570404996 0.994904745211934 0.000520151523464374 0.00761042959500427 0.0050952547880664 1139
3955 953949 5 0.05 0.5 1e-04 1 10 "LAT" 0.257426513231256 0.561268351152402 0.159333487322335 0.347253831769522 0.384078628067617 0.410704427228916 0.379405576275845 0.405293892889666 0.641505141298873 0.460220721688555 0.53873906359818 0.386217195011242 0.999312940618855 0.986616079579036 0.991058791959385 0.000687059381144673 0.0133839204209641 0.00894120804061499 893
3956 127737 1 3 0.5 1e-04 1 10 "LAT" 0.2607829238703 0.565222378331742 0.158396631597896 0.343128199172374 0.423443790135874 0.450699733181807 0.405795830538273 0.430984518855304 0.684226714006174 0.488337009309113 0.564192462136169 0.402163384093325 0.997530808602755 0.320145240489072 0.565273840534273 0.00246919139724475 0.679854759510928 0.434726159465727 217
3957 192420 2 3 0.5 1e-04 1 10 "LAT" 0.256069052528128 0.562256204250402 0.157686876182798 0.34609935900445 0.418398880949342 0.44168496705323 0.41006332032207 0.4321405388096 0.67446793347747 0.480768706783916 0.567750196504867 0.404313201565854 0.997360073346614 0.40114974801455 0.613633511529081 0.00263992665338583 0.59885025198545 0.386366488470919 165
3958 839411 3 3 0.5 1e-04 1 10 "LAT" 0.257770274805447 0.562474536318983 0.158708726651156 0.345804993230235 0.425037628986196 0.450991556757046 0.408872762626522 0.433010791384169 0.682807903791643 0.487366304850949 0.567581489277677 0.404607657009631 0.997763688540912 0.299674412638624 0.550610890149453 0.00223631145908795 0.700325587361376 0.449389109850547 172
3959 724586 4 3 0.5 1e-04 1 10 "LAT" 0.259225392685564 0.564747114409857 0.157836421819403 0.343652522232748 0.405191166933503 0.431093777080371 0.41181129122016 0.43722567888313 0.664416559619066 0.474871547242217 0.569647713039563 0.406637499423847 0.99849164457214 0.468125377281531 0.660617930878938 0.00150835542786026 0.531874622718469 0.339382069121062 216
3960 337493 5 3 0.5 1e-04 1 10 "LAT" 0.254551385451017 0.556994161556134 0.160336310637202 0.350525228279671 0.431423487454882 0.456005827287778 0.404499087887582 0.426555974938922 0.6859748729059 0.488773227403319 0.564835398524784 0.401935057419378 0.990026086101357 0.303628855763459 0.546403372166704 0.00997391389864347 0.696371144236541 0.453596627833296 112
3961 910327 1 0.05 0 1e-04 0 20 "LAT" 0.25654553939312 0.561588555314097 0.158621757767811 0.347059612586029 0.503866445677167 0.562669913113818 0.310189432720971 0.345949952502296 0.760411985070287 0.562272971582184 0.468811190488781 0.34635691594326 0.999581570598218 0.999538727952538 0.999553183857451 0.000418429401781904 0.000461272047461587 0.000446816142549497 3601
3962 1128519 2 0.05 0 1e-04 0 20 "LAT" 0.255544481230391 0.561580584631159 0.157982968114989 0.347041681968043 0.503745685264669 0.559739555177518 0.31429868060453 0.348947281510914 0.75929016649506 0.560339469953146 0.472281648719519 0.348325962782162 0.999446880169994 0.999556302749953 0.999519485161527 0.000553119830006494 0.000443697250047485 0.000480514838473492 3601
3963 301293 3 0.05 0 1e-04 0 20 "LAT" 0.260853531566457 0.561838030286544 0.161121365245464 0.346782147830279 0.49872776307439 0.56141025187196 0.308852165632725 0.347226166728869 0.759581294640847 0.561532625584885 0.469973530878189 0.347098650844405 0.999630875045315 0.999601981520464 0.999611903337212 0.000369124954684676 0.000398018479535759 0.000388096662787875 3601
3964 1203422 4 0.05 0 1e-04 0 20 "LAT" 0.258563497597154 0.560889933284046 0.160390267051134 0.347735812971729 0.50072205670827 0.561085737094437 0.310421856187417 0.347561254025358 0.759285554305425 0.560991160629797 0.47081212323855 0.34764909127917 0.999555513460302 0.999519978557743 0.999532079981676 0.000444486539697727 0.000480021442256629 0.000467920018324322 3601
3965 6835 5 0.05 0 1e-04 0 20 "LAT" 0.260176282246444 0.561278384631134 0.161093104197713 0.347382207670989 0.498763055110737 0.559379738603396 0.31174087945551 0.349266954552082 0.758939337357181 0.560007830628511 0.472833983653223 0.348643940404083 0.998722609459042 0.998566119276156 0.998619747941165 0.0012773905409577 0.00143388072384351 0.00138025205883533 2690
3966 1300140 1 3 0 1e-04 0 20 "LAT" 0.256662082301823 0.562610384686999 0.157934116835656 0.346065764082641 0.498908067442763 0.555731252044058 0.318056988814754 0.352976594039407 0.755570149744586 0.557859166281388 0.475991105650409 0.350841461244761 0.999672524053432 0.999589423456751 0.999617617941759 0.00032747594656807 0.000410576543248828 0.000382382058241301 3601
3967 1138902 2 3 0 1e-04 0 20 "LAT" 0.25859475825694 0.567443108665044 0.155540190924412 0.341130674648987 0.49186839145063 0.550901338677632 0.321750170782277 0.358146885035448 0.75046314970757 0.556208724889743 0.477290361706688 0.35269176774227 0.998606283856388 0.998022822085706 0.998223392610703 0.00139371614361208 0.00197717791429419 0.00177660738929665 2929
3968 732138 3 3 0 1e-04 0 20 "LAT" 0.25716904671969 0.57002189015679 0.152846572832357 0.338504179789627 0.493977291384282 0.554961270391525 0.317577956523358 0.354411212661582 0.751146338103972 0.559728152600023 0.470424529355714 0.349379151936683 0.99959014481721 0.999641198922792 0.999623749369964 0.000409855182790299 0.000358801077208065 0.000376250630035739 3601
3969 142256 4 3 0 1e-04 0 20 "LAT" 0.259005986405872 0.557870401258495 0.163023334421289 0.350793452264598 0.492762211969903 0.554631945673167 0.315748649805626 0.354052560250796 0.751768198375775 0.555559412919373 0.478771984226915 0.353121508618023 0.999680777545104 0.999150640620421 0.999333177816714 0.000319222454896436 0.000849359379578878 0.000666822183286385 3601
3970 1117328 5 3 0 1e-04 0 20 "LAT" 0.262849630461458 0.566109402708378 0.159103416311053 0.342458838229201 0.486997163966046 0.552810395732924 0.315959348944529 0.356362964557959 0.749846794427504 0.557117151114535 0.475062765255583 0.351862412081345 0.99211692127563 0.999570441170215 0.996962108021977 0.00788307872436997 0.000429558829785423 0.00303789197802328 3601
3971 458056 1 0.05 0.25 1e-04 0 20 "LAT" 0.257218041724219 0.561568422223663 0.159021176183071 0.347004430131718 0.502667362306936 0.562005888185513 0.310311623959255 0.346624580191812 0.759885404031155 0.561826333261669 0.469332800142326 0.346785119835927 0.998686457638612 0.999004701646894 0.998896964884578 0.0013135423613879 0.000995298353106218 0.0011030351154221 2336
3972 717826 2 0.05 0.25 1e-04 0 20 "LAT" 0.256315871476247 0.564021417323718 0.156675096433002 0.344574135052802 0.504225909550351 0.562802549583638 0.310147829040193 0.345803475307724 0.760541781026598 0.563181399946691 0.466822925473194 0.345421571061183 0.999691395339864 0.999435408222916 0.999521662390288 0.000308604660135558 0.000564591777084055 0.000478337609711912 3601
3973 409198 3 0.05 0.25 1e-04 0 20 "LAT" 0.259397320422331 0.562039334866964 0.160019555757298 0.346584942681103 0.499302801155806 0.559653796335999 0.311625796509086 0.348984328799364 0.758700121578137 0.560438655304439 0.471645352266383 0.348195151023014 0.999800072556248 0.999704023719123 0.999736849543169 0.000199927443751817 0.000295976280877287 0.000263150456831074 3601
3974 1300867 4 0.05 0.25 1e-04 0 20 "LAT" 0.257298143034748 0.55878242459634 0.161207951833539 0.34985667611568 0.500675561438917 0.559866989521496 0.312296418347778 0.348777509246911 0.757973704473665 0.559478156454711 0.473504370181317 0.349164908669899 0.999779229934036 0.999677014202152 0.99971171763248 0.000220770065964013 0.000322985797848083 0.000288282367520002 3601
3975 1216161 5 0.05 0.25 1e-04 0 20 "LAT" 0.260787755106121 0.561568920399116 0.16126035377792 0.347099178982655 0.497946531576144 0.56038469879095 0.309734138867917 0.348223451208739 0.758734286682265 0.56076260044172 0.470994492645837 0.347866614715199 0.999766006918314 0.999667554764624 0.999701384912796 0.000233993081686339 0.000332445235376341 0.000298615087204386 3601
3976 581137 1 3 0.25 1e-04 0 20 "LAT" 0.259197373534539 0.561859298757205 0.160103640464094 0.346771607941781 0.493398885476983 0.553518889407392 0.318469874929402 0.355466477780918 0.752596259011523 0.556072551053072 0.478573515393496 0.352803214347359 0.999806707889945 0.999657043324179 0.999708530492389 0.000193292110054579 0.00034295667582125 0.000291469507610611 3601
3977 1063190 2 3 0.25 1e-04 0 20 "LAT" 0.261749538820831 0.56456212935491 0.159651101448735 0.344031400331468 0.488944891988279 0.553278111965905 0.316498976346808 0.355800975617458 0.75069443080911 0.556830787550545 0.476150077795543 0.352097183724243 0.999822492311395 0.999655222943644 0.999713459206017 0.000177507688605155 0.000344777056356491 0.000286540793983401 3601
3978 1195600 3 3 0.25 1e-04 0 20 "LAT" 0.255355265307968 0.55745029782361 0.161259377698894 0.351223492964645 0.495723993479331 0.555458417098719 0.316885520158595 0.353377034654139 0.751079258787299 0.555857788447823 0.478144897857489 0.352930245662147 0.999813588200059 0.999699085699439 0.99973800595551 0.000186411799940978 0.000300914300561348 0.000261994044489724 3601
3979 906224 4 3 0.25 1e-04 0 20 "LAT" 0.256318222795627 0.559164534682053 0.160367628305236 0.349416562719946 0.492453806192447 0.55223245253464 0.320310140784717 0.357174087630746 0.748772028988074 0.554306753114005 0.480677769089953 0.354836696031199 0.99910709649712 0.999678989307003 0.9994832958483 0.000892903502880387 0.000321010692996553 0.000516704151699689 3601
3980 187698 5 3 0.25 1e-04 0 20 "LAT" 0.259035563296966 0.562833397926014 0.1592836853995 0.345785094803405 0.490862986177526 0.553843296998115 0.317314982592421 0.355512173687601 0.749898549474491 0.556567641397624 0.476598667991921 0.352555693408683 0.999827928315324 0.999252014262932 0.999450781135965 0.000172071684676052 0.000747985737068174 0.000549218864034797 3601
3981 732642 1 0.05 0.5 1e-04 0 20 "LAT" 0.260204712032128 0.565225214790886 0.158125995110987 0.343374926017626 0.50141591404093 0.562121968652782 0.309359654938779 0.346522795402318 0.761620626073058 0.563159441655531 0.467485650049766 0.345470367104925 0.999857970192615 0.999755881050215 0.999790742740944 0.000142029807384853 0.000244118949784643 0.000209257259056177 3601
3982 947675 2 0.05 0.5 1e-04 0 20 "LAT" 0.261410175154319 0.567359489446851 0.157287393213218 0.341184726996697 0.5004859268579 0.564062821463429 0.306010170808643 0.344531285896759 0.761896102012219 0.56515736306698 0.463297564021862 0.343420160513053 0.999789382754674 0.999589286798268 0.999657906423362 0.000210617245326349 0.000410713201731705 0.000342093576638356 3601
3983 719922 3 0.05 0.5 1e-04 0 20 "LAT" 0.257679680345987 0.564431129736798 0.157194362372392 0.344157644336558 0.502979990654142 0.563664937185821 0.308144782043263 0.344914442948363 0.760659671000129 0.56389794492553 0.465339144415655 0.344685037155955 0.999861372327985 0.999773389859254 0.999803189914339 0.000138627672014719 0.000226610140745614 0.000196810085661201 3601
3984 1206987 4 0.05 0.5 1e-04 0 20 "LAT" 0.261329916332038 0.564950798402486 0.159037333060151 0.343609776488544 0.499031559167337 0.561587895252807 0.308640684635134 0.347034545534395 0.760361475499375 0.562711873103787 0.467678017695286 0.345889967686485 0.99985995917759 0.999738898860414 0.99978048567386 0.000140040822409642 0.000261101139586307 0.000219514326140072 3601
3985 479154 5 0.05 0.5 1e-04 0 20 "LAT" 0.260776980527463 0.56322811963991 0.160000377449633 0.345381878088287 0.499452543631008 0.562245547633491 0.308013755239404 0.346354203427796 0.76022952415847 0.56256391815152 0.468014132689037 0.346039632116693 0.999817972622931 0.999619472257814 0.999687549759407 0.000182027377069094 0.000380527742185935 0.000312450240593259 3601
3986 914421 1 3 0.5 1e-04 0 20 "LAT" 0.263456304525185 0.563603460873179 0.161396088216756 0.345027889027696 0.487761449290835 0.553724664839801 0.314952278585248 0.355297252446098 0.75121775381602 0.556893371164243 0.476348366802004 0.352005108807382 0.999873266053817 0.999626287812526 0.999712786929355 0.000126733946182694 0.000373712187474083 0.000287213070644574 3601
3987 109990 2 3 0.5 1e-04 0 20 "LAT" 0.256458972025881 0.556753596820926 0.162232611480793 0.351966026022306 0.494162916911231 0.557300149767447 0.313947495966285 0.351622932127054 0.750621888937112 0.556792709358487 0.476180107447078 0.352075418758083 0.999877127817881 0.999418800446316 0.999575416582055 0.00012287218211909 0.000581199553684036 0.00042458341794457 3601
3988 744575 3 3 0.5 1e-04 0 20 "LAT" 0.261073154588968 0.561291557213306 0.161755219933851 0.347353262227394 0.488292510719881 0.552923669586888 0.316889739603739 0.356357661561559 0.749365665308848 0.555470499332118 0.47864495953759 0.353610089067201 0.999879646284218 0.999733270449134 0.999784223529534 0.000120353715781901 0.000266729550866311 0.000215776470466256 3601
3989 1056429 4 3 0.5 1e-04 0 20 "LAT" 0.257409920653385 0.562606232433861 0.158383004845371 0.345958781817851 0.496150522883776 0.555444152235599 0.316827176762993 0.353219440647684 0.753560443537161 0.557674703676086 0.475210181608364 0.350959260890796 0.999691794003592 0.999259965332035 0.999407297615054 0.000308205996408177 0.00074003466796517 0.000592702384945682 3601
3990 98919 5 3 0.5 1e-04 0 20 "LAT" 0.255850735998331 0.557874758557095 0.160961070088337 0.350742073872424 0.496499693592827 0.554355841926355 0.31854137331028 0.354302202577764 0.752350429591158 0.555351769762791 0.479502443398617 0.353295377295731 0.999605264320471 0.998833560811701 0.999095822165379 0.000394735679528679 0.00116643918829872 0.000904177834621493 2699
3991 627452 1 0.05 0 1e-04 0.1 20 "LAT" 0.25674837099451 0.558844374629517 0.160820645335079 0.349833459003067 0.497062698043465 0.552603410672693 0.316688516737587 0.351711064090213 0.753811069037974 0.55468535843381 0.477509162072666 0.35110411433271 0.850556934147665 0.875749556193103 0.867216207626423 0.149443065852335 0.124250443806897 0.132783792373577 644
3992 1012824 2 0.05 0 1e-04 0.1 20 "LAT" 0.256607318130853 0.563679885548435 0.157095859332256 0.344943210889372 0.498340546391127 0.551914884005119 0.31799261538222 0.351821314581074 0.754947864521979 0.555824339097523 0.475088474714475 0.349550163013574 0.997882312377246 0.996786110786577 0.997156114505129 0.00211768762275425 0.00321388921342271 0.00284388549487083 2088
3993 283279 3 0.05 0 1e-04 0.1 20 "LAT" 0.264700894773552 0.562745252915429 0.162755560238533 0.345838915936594 0.489350862353622 0.553300660920791 0.310276444271559 0.350397454825868 0.754051757127175 0.556562722489604 0.473032004510092 0.348831766090529 0.999518540507769 0.99941521382555 0.999451250998434 0.000481459492231124 0.000584786174450198 0.000548749001565863 3601
3994 759912 4 0.05 0 1e-04 0.1 20 "LAT" 0.261720262650203 0.561192997067202 0.162165472354497 0.347489257208765 0.49134937167033 0.551509595495328 0.314159377385242 0.35217747128106 0.753069634320532 0.55481238907172 0.476324849739739 0.350591220759752 0.997182784674927 0.997027027326868 0.997080798127666 0.00281721532507301 0.00297297267313233 0.00291920187233348 288
3995 404296 5 0.05 0 1e-04 0.1 20 "LAT" 0.256107992483927 0.563634590528656 0.156839093196338 0.34498538612656 0.496296904861374 0.550492071406117 0.318788482022503 0.353194581909689 0.752404897345301 0.554870603364587 0.475627575218841 0.350469369042366 0.99810178103385 0.998360473684715 0.998273057260907 0.00189821896615009 0.00163952631528463 0.00172694273909321 3601
3996 417178 1 3 0 1e-04 0.1 20 "LAT" 0.26141131296681 0.565287807664087 0.158939966514789 0.34327088203299 0.485694901913443 0.548176547298687 0.318465908820925 0.357343932865223 0.747106214880254 0.55373604484504 0.477405875335714 0.352844214562361 0.975107232909686 0.725704281506139 0.812447510814305 0.0248927670903137 0.274295718493861 0.187552489185695 645
3997 1159106 2 3 0 1e-04 0.1 20 "LAT" 0.25985314376042 0.567322982150024 0.156377682070309 0.341249003158212 0.487596163502427 0.545888338125805 0.321279658162859 0.357950064607133 0.747449307262847 0.552936907496001 0.477657340233168 0.352511512078989 0.99963426862814 0.998716267066509 0.999032702890345 0.000365731371860071 0.00128373293349068 0.000967297109654789 1494
3998 637534 3 3 0 1e-04 0.1 20 "LAT" 0.260213924029895 0.563573551771845 0.159411044823112 0.345087721728113 0.486696389899789 0.547388726471626 0.318887696462652 0.356659612191434 0.746910313929683 0.552655176521223 0.478298741285764 0.352980239880827 0.999710611540004 0.999373315268867 0.999489944535346 0.000289388459995551 0.000626684731133336 0.000510055464653627 3601
3999 354104 4 3 0 1e-04 0.1 20 "LAT" 0.26171358730419 0.558631901017891 0.16408894721433 0.350055517714289 0.481523449908952 0.54364451439813 0.321286459149492 0.360730936909638 0.743237037213142 0.548539873537771 0.485375406363821 0.357342469328533 0.999214383344263 0.99907080742441 0.999121011077126 0.000785616655737212 0.000929192575589547 0.00087898892287402 3601
4000 1273746 5 3 0 1e-04 0.1 20 "LAT" 0.260771727196409 0.564551638538156 0.159086566457254 0.344005615926825 0.483585990376736 0.546231027659734 0.319115466394511 0.358296585600004 0.744357717573144 0.552202970292584 0.478202032851764 0.353724822188304 0.993781469437754 0.998926954656502 0.997137300979296 0.00621853056224591 0.00107304534349764 0.002862699020704 3601
4001 1151905 1 0.05 0.25 1e-04 0.1 20 "LAT" 0.25853346001718 0.559216701422444 0.161663265886518 0.349458336407691 0.494991364835919 0.551279527681921 0.316811899433414 0.352437642201826 0.753524824853099 0.553946061751305 0.478475165319932 0.351456476892728 0.999756176142134 0.999573065677361 0.999635489470558 0.000243823857865808 0.000426934322639279 0.000364510529442389 3601
4002 1144843 2 0.05 0.25 1e-04 0.1 20 "LAT" 0.257874096758985 0.559763463019083 0.160861118273661 0.348869904560968 0.49392913949035 0.550500854655031 0.31746609714012 0.353195843673586 0.751803236249335 0.553616783132689 0.47832721541378 0.351754731309102 0.99854076798733 0.99928687113664 0.99903264343073 0.00145923201267019 0.00071312886335983 0.000967356569270247 3601
4003 667535 3 0.05 0.25 1e-04 0.1 20 "LAT" 0.258091291803096 0.563494752432834 0.158128516763327 0.345136033098615 0.496916496038084 0.553821370252593 0.314179604154569 0.349844400152424 0.75500778784118 0.557064212606354 0.472308120917895 0.348279678409444 0.999652847982152 0.999562237909986 0.999593005745966 0.000347152017847524 0.000437762090013869 0.000406994254034452 3601
4004 976430 4 0.05 0.25 1e-04 0.1 20 "LAT" 0.256150945048157 0.560195268803345 0.159394624800972 0.348420614403216 0.496254276406645 0.552496069139178 0.315737617168736 0.351180585321427 0.752405221454801 0.555068734089394 0.475132241969708 0.350274273145523 0.99979955816487 0.999690844644967 0.999727620840219 0.000200441835129633 0.000309155355032587 0.000272379159781115 3601
4005 1063575 5 0.05 0.25 1e-04 0.1 20 "LAT" 0.259418575214107 0.560549174084381 0.16115639430914 0.348035446971243 0.492685053164695 0.549762950135216 0.317563052693115 0.353960248527918 0.752103628378802 0.553412391296611 0.478719447002254 0.351966433099977 0.998689553897104 0.998065171636452 0.998279080225281 0.00131044610289611 0.00193482836354814 0.00172091977471923 2096
4006 59117 1 3 0.25 1e-04 0.1 20 "LAT" 0.258510994545991 0.559192039694979 0.161744272013269 0.34947263019024 0.48681264249048 0.546330745077837 0.320478748664545 0.357625497400801 0.745323637036471 0.550399247226174 0.482223020677814 0.355175485312697 0.99980772290972 0.999664822497276 0.999714035951655 0.00019227709028046 0.000335177502724038 0.000285964048345332 3601
4007 395261 2 3 0.25 1e-04 0.1 20 "LAT" 0.260179096733042 0.56141625918395 0.161049304585318 0.347192910913271 0.483826781991748 0.544544099690871 0.321737137518927 0.359843620476626 0.74400587872479 0.550027246748532 0.482786442104245 0.35582284046033 0.999747602086752 0.999626875083411 0.999668788350836 0.000252397913247967 0.000373124916588566 0.000331211649163599 3601
4008 75312 3 3 0.25 1e-04 0.1 20 "LAT" 0.258283821696116 0.555588228840024 0.164305834870471 0.353072618763705 0.485483161226489 0.546357099809838 0.319601686650431 0.357764293269713 0.743766982922605 0.549237296094953 0.483907521520903 0.356454499760494 0.999815560779131 0.997813483507353 0.99850436566462 0.000184439220869262 0.00218651649264712 0.00149563433538039 3529
4009 477931 4 3 0.25 1e-04 0.1 20 "LAT" 0.261095177277346 0.564227400930404 0.159427617433883 0.344344589922888 0.483045476230409 0.543748532484105 0.322322096392407 0.360615502313122 0.744140653507755 0.550476478615433 0.48174971382629 0.355343817858272 0.999795505240708 0.999633356092487 0.99968980522488 0.000204494759291737 0.000366643907512579 0.000310194775119697 3601
4010 839161 5 3 0.25 1e-04 0.1 20 "LAT" 0.260164350446065 0.564217216246027 0.1589285405536 0.344317969236049 0.484238185718743 0.544254436893703 0.322432176344254 0.360262820680389 0.744402536164808 0.550779396576987 0.481360716897854 0.355126685196814 0.999802171751468 0.999654227270094 0.999705545243682 0.000197828248532334 0.000345772729906436 0.000294454756318429 3601
4011 260576 1 0.05 0.5 1e-04 0.1 20 "LAT" 0.258343338615682 0.562204258890343 0.159265677895672 0.346422515066088 0.495405075116686 0.551866197649814 0.316174461245691 0.351833333341219 0.753748413732368 0.555351070704732 0.475440139141363 0.350016690326597 0.999856026438863 0.999733116042595 0.999774958757955 0.000143973561137299 0.000266883957405511 0.00022504124204498 3601
4012 590574 2 0.05 0.5 1e-04 0.1 20 "LAT" 0.257734162181443 0.563267384768457 0.158098349568548 0.345296996486369 0.497570923297976 0.556156576150666 0.311219832537497 0.3474889512387 0.755305085479419 0.558546781463536 0.469318182106044 0.346763366883019 0.999853376989498 0.99972988067695 0.999771761584848 0.000146623010501546 0.000270119323049712 0.000228238415152194 3601
4013 460393 3 0.05 0.5 1e-04 0.1 20 "LAT" 0.257015601763703 0.565303086659727 0.156115759068627 0.343260085549913 0.498521746720801 0.554148755487067 0.314751217790973 0.349533842584496 0.755537348484503 0.557869580782666 0.4708669768596 0.347451647088449 0.999735508593902 0.999466062875469 0.999557095841235 0.000264491406097809 0.000533937124530977 0.000442904158764594 3601
4014 82702 4 0.05 0.5 1e-04 0.1 20 "LAT" 0.257528367715258 0.560004839961519 0.160355537682426 0.348587617136322 0.493259075143768 0.547882601891959 0.320737416679524 0.35586368757736 0.750787442859026 0.551951537658113 0.481092954361951 0.353433231017528 0.999714126106291 0.99924741024922 0.999406375675082 0.000285873893708891 0.000752589750780019 0.000593624324918016 3601
4015 1213313 5 0.05 0.5 1e-04 0.1 20 "LAT" 0.258899173564479 0.56298071600889 0.159011177739965 0.345635951802619 0.494342052584599 0.551527278537956 0.315999038788419 0.352147815888636 0.753241226149079 0.555390256253634 0.475010216528384 0.349960606247688 0.99984755681126 0.999324592877465 0.999503094660822 0.00015244318874039 0.000675407122534676 0.000496905339178042 3601
4016 1246276 1 3 0.5 1e-04 0.1 20 "LAT" 0.258036314861275 0.562382389712953 0.158928220689257 0.346239678831276 0.485106455568181 0.542759267059102 0.325012665791988 0.361292207423879 0.743142770429455 0.549129664444508 0.483940886481245 0.356482542316128 0.999880856115668 0.99967521712242 0.999746038887396 0.000119143884332261 0.00032478287758009 0.00025396111260441 3601
4017 1051391 2 3 0.5 1e-04 0.1 20 "LAT" 0.263912172620223 0.560599117254067 0.163994005782902 0.348084300623304 0.479682909524344 0.540741546423149 0.324453434420408 0.363830917996819 0.743595082144568 0.547344844336766 0.48844744020331 0.358670133526154 0.999879516478301 0.999635189183316 0.999721248508861 0.000120483521699223 0.000364810816683623 0.000278751491139228 3601
4018 804929 3 3 0.5 1e-04 0.1 20 "LAT" 0.259409573549362 0.563146429373427 0.159293930012035 0.345474855820752 0.484658889284321 0.543262465611916 0.324162983864741 0.361177192540724 0.744068462833683 0.549738777305296 0.483456913876776 0.356141767751806 0.999805440527114 0.999578800754548 0.999657208197623 0.000194559472885828 0.000421199245451725 0.000342791802377434 3601
4019 90651 4 3 0.5 1e-04 0.1 20 "LAT" 0.260935246195212 0.566411661779437 0.157737210726267 0.342128751245761 0.484575491439308 0.546286704720593 0.31975654088502 0.358178714379431 0.74551073763452 0.55285641875863 0.477493751611287 0.353019752169324 0.999877900619843 0.999435541752655 0.999589200257706 0.00012209938015737 0.000564458247345278 0.000410799742293496 3601
4020 1021611 5 3 0.5 1e-04 0.1 20 "LAT" 0.260466762606513 0.561998356886228 0.160724144218919 0.346661621017047 0.486490742033009 0.546480972730979 0.319914042298002 0.357598753990499 0.746957504639522 0.551578286174271 0.480638186516921 0.354077824365391 0.999877029143237 0.999698424158766 0.999760246703002 0.000122970856763292 0.000301575841233898 0.000239753296998021 3601
4021 1185489 1 0.05 0 1e-04 0.2 20 "LAT" 0.2593228633123 0.561672622105144 0.160281504720956 0.346972588219576 0.488316746283115 0.543883513030594 0.318638091831561 0.354477821928169 0.747639609595415 0.549903945506886 0.478919596552517 0.351949667765306 0.979843230186429 0.980839227982962 0.980498409540499 0.0201567698135709 0.0191607720170385 0.0195015904595007 1004
4022 536587 2 0.05 0 1e-04 0.2 20 "LAT" 0.2596205649506 0.559203940124067 0.162287386825749 0.349475710594274 0.48686841019921 0.542418466316151 0.319626683370153 0.355781100446304 0.74648897514981 0.54811322048705 0.481914070195902 0.35365892170855 0.999571877484109 0.999462213480324 0.999499838212374 0.000428122515890886 0.000537786519676172 0.000500161787626125 3601
4023 239322 3 0.05 0 1e-04 0.2 20 "LAT" 0.256330396233472 0.560049922280505 0.159625767150366 0.348579870519986 0.490020940798012 0.543374884742873 0.320342111009258 0.354789890383092 0.746351337031484 0.548965476106994 0.479967878159624 0.352722262841167 0.99949952123098 0.999467750226474 0.999478514041416 0.00050047876902019 0.000532249773525764 0.00052148595858439 3601
4024 351018 4 0.05 0 1e-04 0.2 20 "LAT" 0.257725018929628 0.56194677024726 0.159100837145868 0.346670284592726 0.488002929151648 0.544555532579337 0.317440454429655 0.353617744254407 0.745727948081276 0.550412192230623 0.476541291575523 0.35129638061244 0.996131813276925 0.995411020073298 0.995656745735931 0.00386818672307489 0.00458897992670179 0.00434325426406868 2688
4025 1221022 5 0.05 0 1e-04 0.2 20 "LAT" 0.25708929073869 0.558508909015873 0.161251241351318 0.350152560040847 0.488646272764374 0.543340368704794 0.31941506355618 0.354826516404489 0.745735563503064 0.548451685934985 0.480666304907498 0.353268031288267 0.999404740580413 0.999353941954007 0.999371221781391 0.000595259419587116 0.000646058045993006 0.000628778218609071 3601
4026 653249 1 3 0 1e-04 0.2 20 "LAT" 0.258486870256459 0.560087072664547 0.160988970014944 0.348533987752299 0.481410026981696 0.538254156765568 0.327564997291164 0.364075107523349 0.739896897238155 0.545339808728048 0.488553967306108 0.359153692215375 0.993387151519729 0.711120768387986 0.808724159288007 0.00661284848027141 0.288879231612014 0.191275840711993 288
4027 833206 2 3 0 1e-04 0.2 20 "LAT" 0.2576959955858 0.566719271367268 0.155524866480601 0.341859743039621 0.482127819562056 0.537840281145351 0.325498551807713 0.361015309983132 0.739823815147856 0.547300818592679 0.481023418288315 0.354839178153389 0.999643405867665 0.999561295833453 0.999589469836831 0.000356594132334821 0.000438704166547176 0.000410530163169493 3601
4028 987669 3 3 0 1e-04 0.2 20 "LAT" 0.261700440248488 0.559176438040931 0.163690511087934 0.349497110673564 0.474727787360591 0.532242862429971 0.328965344660671 0.366914700544877 0.736428227609079 0.541257854050684 0.492655855748605 0.361188439197799 0.998277726086021 0.997335137009677 0.99766528461231 0.00172227391397913 0.00266486299032266 0.00233471538768997 1844
4029 310946 4 3 0 1e-04 0.2 20 "LAT" 0.261072359434258 0.559382421949595 0.16313728481731 0.34927553254762 0.476754162161955 0.535645786017708 0.324758103659378 0.363059801142992 0.737826521596213 0.543535611137352 0.487895388476688 0.358602801198653 0.918932459789054 0.98772417257481 0.963730023644096 0.0810675402109462 0.0122758274251895 0.0362699763559042 1244
4030 1091682 5 3 0 1e-04 0.2 20 "LAT" 0.253952988557889 0.559842202975029 0.158342082683068 0.348793447846467 0.48293322621553 0.535790206393028 0.329556444780758 0.363323971518173 0.736886214773419 0.54351051772171 0.487898527463827 0.358808552466112 0.986808246084413 0.998816944563576 0.994736600008036 0.0131917539155875 0.00118305543642431 0.00526339999196442 3601
4031 142757 1 0.05 0.25 1e-04 0.2 20 "LAT" 0.262066336837296 0.561326341084323 0.162222294056876 0.347306471035956 0.485902264206268 0.545412866467306 0.314583524871842 0.352732589602556 0.747968601043564 0.550858193114647 0.476805818928718 0.350893371934632 0.999765828432269 0.999576040704111 0.999641656025986 0.000234171567730568 0.00042395929588938 0.000358343974013717 3601
4032 860968 2 0.05 0.25 1e-04 0.2 20 "LAT" 0.26138480126648 0.561044337741923 0.162027219336515 0.347585295524318 0.484496583769585 0.541873824525958 0.3189577950645 0.356318449281724 0.745881385036065 0.548403449439456 0.480985014401015 0.353364301562774 0.999794940202009 0.999641142341419 0.999694294473333 0.00020505979799142 0.00035885765858119 0.00030570552666661 3601
4033 1119941 3 0.05 0.25 1e-04 0.2 20 "LAT" 0.258867831306797 0.561889742779009 0.15983613996301 0.346751318421175 0.488287820857992 0.542979666754382 0.319794155223997 0.355224087742214 0.747155652164789 0.549355891723375 0.479630295187007 0.352383514479446 0.999698179745123 0.999225985487717 0.999387326029585 0.000301820254876567 0.000774014512283249 0.000612673970414766 3601
4034 245100 4 0.05 0.25 1e-04 0.2 20 "LAT" 0.257954654374133 0.561583646722666 0.159443735694851 0.347016099926871 0.487582267977864 0.541484526518358 0.321486742168759 0.356700573391385 0.745536922351998 0.548240622561417 0.480930477863611 0.353462472643983 0.999770541667418 0.999636410632503 0.999682168066404 0.000229458332582485 0.000363589367497304 0.00031783193359583 3601
4035 163998 5 0.05 0.25 1e-04 0.2 20 "LAT" 0.257447522736028 0.560153308079108 0.16025099581311 0.348490265191706 0.488230103917175 0.542308806610858 0.320675191759401 0.355869116136152 0.745677626653204 0.548314002644505 0.480926187572511 0.353401069432217 0.999762565903025 0.999612472845545 0.999663582319275 0.000237434096975388 0.000387527154455025 0.000336417680724797 3601
4036 709478 1 3 0.25 1e-04 0.2 20 "LAT" 0.257167911549183 0.557738115807955 0.162012831973779 0.350920160232534 0.485188136416706 0.541375111379276 0.320956110014146 0.356845112326077 0.742356047965888 0.546745225021159 0.482968941987926 0.355022840588114 0.999678661815344 0.998542276441902 0.998930624476364 0.00032133818465639 0.0014577235580984 0.00106937552363625 3047
4037 434679 2 3 0.25 1e-04 0.2 20 "LAT" 0.258968152060932 0.563334141353169 0.158862638356364 0.345282360788098 0.478908677195273 0.53451641503249 0.328599014665519 0.364693357496612 0.737876829256206 0.54400936982149 0.487461653021882 0.358405453573193 0.99980419560597 0.999573716135835 0.999653425774371 0.000195804394030195 0.000426283864165192 0.00034657422562908 3601
4038 452594 3 3 0.25 1e-04 0.2 20 "LAT" 0.263257651478798 0.566115897155154 0.159418309477093 0.342492614548954 0.474785211328441 0.533365955468273 0.327316885984682 0.365589147655003 0.738042862807239 0.544321214444698 0.486735195461776 0.35795945316116 0.999818642838745 0.999537334357957 0.999636131715529 0.000181357161255366 0.00046266564204331 0.000363868284470981 3601
4039 575043 4 3 0.25 1e-04 0.2 20 "LAT" 0.261531212823344 0.560972105955955 0.16222958310677 0.347635937363727 0.473151714759101 0.532464220054031 0.327812971022555 0.366835209983077 0.734682927582445 0.541955732909986 0.490042554129325 0.360567411707378 0.999604712460755 0.999519849980119 0.999549624717377 0.000395287539245069 0.000480150019881461 0.000450375282622878 3601
4040 298486 5 3 0.25 1e-04 0.2 20 "LAT" 0.259361038294628 0.562642721910982 0.159635997746629 0.345963175881164 0.475407405314374 0.531178645953675 0.331268037926974 0.367706715429589 0.734768443609003 0.541586157212031 0.490904035673603 0.36061620994745 0.999307032223037 0.999298137798947 0.999301228868818 0.000692967776962671 0.000701862201052686 0.000698771131182065 3601
4041 726963 1 0.05 0.5 1e-04 0.2 20 "LAT" 0.256332230784801 0.559742129880175 0.159850361465656 0.34893325547005 0.490305595795447 0.542575298832813 0.321789663141053 0.355611957207253 0.746637826580248 0.548317610566778 0.481640024606709 0.353396810120324 0.999821173382578 0.99967251142759 0.999722851145664 0.000178826617421925 0.000327488572410402 0.000277148854335752 3601
4042 621027 2 0.05 0.5 1e-04 0.2 20 "LAT" 0.257953807102909 0.559379824398419 0.161157050900303 0.349282497634252 0.489665276958468 0.543519368126903 0.319829068639555 0.354699492967222 0.747619084061377 0.548863522979287 0.480986119539858 0.35289125471354 0.999852933397602 0.999695895539627 0.999749356254452 0.000147066602397736 0.000304104460373477 0.000250643745548052 3601
4043 115058 3 0.05 0.5 1e-04 0.2 20 "LAT" 0.259905772659378 0.564635221376473 0.158353464300609 0.343926736550341 0.48958138398905 0.546738733665702 0.314971782549751 0.351412398099981 0.749487156648428 0.552780372661396 0.47332524685036 0.348905429172748 0.999668576561202 0.999300778048542 0.999426597097781 0.000331423438798302 0.000699221951458021 0.000573402902218856 3601
4044 382687 4 0.05 0.5 1e-04 0.2 20 "LAT" 0.258473529210677 0.561014490074142 0.160218202776753 0.347603508485091 0.486854819359666 0.541585993532032 0.3208788441539 0.356583544364348 0.745328348570343 0.548142343997783 0.481097046930654 0.353567570987117 0.999821977483492 0.999647507048312 0.999707167940178 0.000178022516507592 0.000352492951687899 0.000292832059821574 3601
4045 808790 5 0.05 0.5 1e-04 0.2 20 "LAT" 0.255130116936013 0.559022185488726 0.159636310385382 0.349620614848496 0.490331298977673 0.542637589423166 0.321675172367168 0.355531410314803 0.745461415913686 0.548115419410251 0.48131148275255 0.353568066246752 0.999856161587306 0.999693858119804 0.999748652803247 0.00014383841269389 0.000306141880196023 0.000251347196753375 3601
4046 596424 1 3 0.5 1e-04 0.2 20 "LAT" 0.258497397749466 0.563120667313085 0.158743300534304 0.345509341545083 0.480039067753404 0.534897235555716 0.328307295548127 0.363872433903589 0.73853646550287 0.544191544831355 0.487050596082431 0.357925272854339 0.999876170566064 0.999511712432635 0.999637365333134 0.000123829433936213 0.000488287567364555 0.00036263466686653 3601
4047 865292 2 3 0.5 1e-04 0.2 20 "LAT" 0.25916277066399 0.569011595354393 0.154763626095437 0.339551232317332 0.481252751681602 0.538622591979154 0.323221099818628 0.359779496259835 0.740415522345592 0.54862195655996 0.477984725914065 0.353218344421534 0.999881892589477 0.999654477284536 0.999732840275027 0.000118107410523262 0.000345522715463853 0.000267159724973108 3601
4048 775722 3 3 0.5 1e-04 0.2 20 "LAT" 0.260482548449416 0.566456824196366 0.157432770259127 0.342105512331743 0.483784727681107 0.541062517296588 0.320550054168722 0.35712816024273 0.744267276130522 0.54947138266743 0.477982824427849 0.35224332486415 0.999848919123298 0.997757104779718 0.998478324208554 0.000151080876702278 0.0022428952202817 0.0015216757914459 1735
4049 565087 4 3 0.5 1e-04 0.2 20 "LAT" 0.257784820168793 0.565490201706757 0.15649246511846 0.343083721483101 0.480973218480867 0.536078538092676 0.326992104226837 0.362382515049417 0.73875803864966 0.545722369133026 0.483484569345297 0.356151576092087 0.999721003310126 0.999342297789897 0.999472399939375 0.000278996689874073 0.00065770221010256 0.000527600060625305 3601
4050 135966 5 3 0.5 1e-04 0.2 20 "LAT" 0.261917558782557 0.562450607504484 0.161293001055421 0.346170841152308 0.475249184341361 0.53316939042267 0.327674435041821 0.365570303407698 0.737166743123918 0.542962456301148 0.488967436097241 0.35917782678172 0.999880284015899 0.999628443014332 0.999716568561307 0.000119715984100876 0.000371556985668444 0.000283431438693318 3601
4051 208814 1 0.05 0 1e-04 0.3 20 "LAT" 0.257443032269224 0.556478798295733 0.163032355671608 0.352178120882126 0.480084178903996 0.53336836884109 0.323286164785959 0.358671396973147 0.737527211173221 0.54118314228117 0.486318520457567 0.35649742163425 0.999622906589667 0.999486878873816 0.999533364568922 0.000377093410333226 0.000513121126183622 0.000466635431078443 3601
4052 170345 2 0.05 0 1e-04 0.3 20 "LAT" 0.25665254826787 0.562370631227286 0.15808139443036 0.346242706513252 0.483480327978308 0.535243659243245 0.322603674358067 0.356760298387681 0.740132876246177 0.544321856066801 0.480685068788428 0.353256695270804 0.999106019411203 0.999026468495798 0.999053457610157 0.0008939805887965 0.000973531504202107 0.000946542389842796 3550
4053 332201 3 0.05 0 1e-04 0.3 20 "LAT" 0.255909739913754 0.559864470571506 0.159476153167236 0.34876746498111 0.482741624313781 0.534073672080539 0.323914610698577 0.35795001704597 0.738651364227535 0.54270863673154 0.483390763865812 0.354892387110813 0.999183893590468 0.9989404296306 0.999022968298792 0.000816106409531918 0.0010595703694 0.000977031701208462 3601
4054 465257 4 0.05 0 1e-04 0.3 20 "LAT" 0.258954268429131 0.559102561925048 0.161996396065686 0.349543672998822 0.4775277126468 0.529734368593431 0.326941761110959 0.362315062078616 0.736481981075932 0.539667342131343 0.488938157176645 0.358015155397825 0.999538195583744 0.999450311264786 0.999480531251042 0.000461804416256154 0.00054968873521353 0.000519468748958069 3601
4055 671772 5 0.05 0 1e-04 0.3 20 "LAT" 0.260850350287294 0.561243347994599 0.161505049574522 0.347353640105117 0.479080566151117 0.534225990361116 0.321219732912009 0.357831803099737 0.739930916438411 0.543425910727951 0.482724782486531 0.354277274807965 0.999259176813375 0.998810539581387 0.99896531671679 0.00074082318662503 0.00118946041861276 0.00103468328320984 2214
4056 1261124 1 3 0 1e-04 0.3 20 "LAT" 0.262009607847198 0.561492581151808 0.162065036452994 0.347170597829777 0.466874468858493 0.522495370353774 0.333061371209896 0.370586779214717 0.728884076705691 0.535622464025593 0.495126407662889 0.362818841190223 0.999656739504719 0.999519253066871 0.999567551725026 0.000343260495280906 0.000480746933128984 0.000432448274973956 3601
4057 755193 2 3 0 1e-04 0.3 20 "LAT" 0.258961957686189 0.566110841567949 0.156807956913614 0.342504813086487 0.4727514390473 0.526461861296735 0.333268715722273 0.368827502207589 0.731713396733488 0.539525843798603 0.490076672635887 0.360279895764816 0.963734596416791 0.873373476225243 0.904696837367418 0.0362654035832087 0.126626523774757 0.095303162632582 1612
4058 1184629 3 3 0 1e-04 0.3 20 "LAT" 0.260641228128492 0.56392566534947 0.159447170245766 0.3447079388468 0.472393584820949 0.529081832774641 0.326461632092935 0.36370543099974 0.733034812949441 0.540717605223338 0.4859088023387 0.357485287282009 0.999597171950652 0.999363399955646 0.999444679995028 0.000402828049348413 0.000636600044354141 0.000555320004972529 3601
4059 385599 4 3 0 1e-04 0.3 20 "LAT" 0.260036734969118 0.564332784613246 0.158749530612296 0.344239428127154 0.467258669021265 0.521083198388802 0.33586822095197 0.372322765507211 0.727295403990383 0.535486221942091 0.494617751564266 0.363085465261038 0.999604187034116 0.999381888879202 0.999459534271745 0.000395812965883575 0.000618111120798289 0.000540465728254823 3601
4060 218443 5 3 0 1e-04 0.3 20 "LAT" 0.258866037259413 0.565396399314035 0.157232704067214 0.343188100144833 0.471462503414986 0.524590145075223 0.332601979153722 0.368068093843333 0.730328540674399 0.538084792946841 0.489834683220936 0.359958148718924 0.999203415458597 0.997927248912659 0.998368981577498 0.000796584541403427 0.0020727510873413 0.00163101842250185 3287
4061 461186 1 0.05 0.25 1e-04 0.3 20 "LAT" 0.262442219573745 0.559866180522093 0.163554221991649 0.348769764511636 0.478481349413046 0.535116387639917 0.31941467805186 0.356927871823877 0.740923568986791 0.543603162393469 0.482968900043509 0.354147450234562 0.999644407985052 0.99935831252513 0.999457524418822 0.000355592014948183 0.000641687474870272 0.000542475581178069 3601
4062 742398 2 0.05 0.25 1e-04 0.3 20 "LAT" 0.25689813221604 0.56052902329675 0.159608349158837 0.348096228587007 0.482518684129214 0.532896868292515 0.325545119028009 0.359153570127527 0.739416816345254 0.542158868523988 0.485153468186846 0.355461271615033 0.999666617219784 0.999439901631921 0.999516957493409 0.000333382780215598 0.000560098368079025 0.000483042506591184 3601
4063 575659 3 0.05 0.25 1e-04 0.3 20 "LAT" 0.261274786636274 0.561968524039555 0.161273403881774 0.346620984289951 0.477811877246739 0.53261557326805 0.32284768649397 0.359422420102795 0.739086663883014 0.542602670283988 0.484121090375744 0.355084936567204 0.999787814837388 0.999595324738704 0.999661887961504 0.0002121851626121 0.000404675261295718 0.000338112038495654 3601
4064 758327 4 0.05 0.25 1e-04 0.3 20 "LAT" 0.254127699442512 0.556812874019573 0.160654830475422 0.351801373666798 0.482291089422647 0.531530891951654 0.327544042043502 0.360559298579182 0.736418788865159 0.539956780439484 0.488198872518924 0.357663159909507 0.998659580189077 0.996603478798687 0.997297795335359 0.00134041981092322 0.00339652120131323 0.00270220466464073 2453
4065 613189 5 0.05 0.25 1e-04 0.3 20 "LAT" 0.260405478952549 0.559259976193346 0.162750720839572 0.349397325510741 0.478315000858302 0.532089087579292 0.323899250013235 0.359970842478165 0.738720479810851 0.541340422474237 0.486649970852807 0.356382491969663 0.999697394744334 0.999386694462756 0.999493857950013 0.000302605255665654 0.000613305537244101 0.000506142049987222 3601
4066 156751 1 3 0.25 1e-04 0.3 20 "LAT" 0.257490268557294 0.565264754628944 0.156464354270211 0.343323406025769 0.472103430593729 0.523532235082489 0.335541069354537 0.369937767433399 0.729593699151024 0.537266525813491 0.492005423624748 0.361296879424155 0.998680349892006 0.995421346119413 0.996545258372715 0.00131965010799419 0.00457865388058737 0.00345474162728486 653
4067 1231092 2 3 0.25 1e-04 0.3 20 "LAT" 0.256710508543249 0.564896997407838 0.156335824433153 0.343660619413918 0.474223263778058 0.52798618176615 0.329918534055357 0.364975543782596 0.730933772321307 0.540057845380234 0.48625435848851 0.358159104844073 0.999628402836673 0.999562757191405 0.99958529526808 0.000371597163326799 0.000437242808594661 0.000414704731919614 3601
4068 1160021 3 3 0.25 1e-04 0.3 20 "LAT" 0.262280654164095 0.568171938091169 0.157217269528966 0.340359123855534 0.468959230710082 0.524015983407056 0.332045544060063 0.368936784015959 0.731239884874177 0.538758331152012 0.489262813589029 0.35950770025457 0.999791417065578 0.999522217748274 0.999616506075265 0.000208582934421593 0.000477782251726181 0.000383493924735317 3601
4069 768521 4 3 0.25 1e-04 0.3 20 "LAT" 0.262198505688553 0.565695384430578 0.159032669241552 0.34282519759737 0.465472474344893 0.521147033977661 0.334550013482473 0.372275919910431 0.727670980033446 0.536108666659552 0.493582682724025 0.36248681887307 0.998964879263279 0.999219504833135 0.999129878536173 0.00103512073672146 0.000780495166864903 0.00087012146382736 3601
4070 831777 5 3 0.25 1e-04 0.3 20 "LAT" 0.258734514330371 0.560605081112507 0.160794359257896 0.348061132776662 0.472877226967793 0.526276060179004 0.33011044558204 0.365775515664268 0.731611741298164 0.537704310973014 0.490904804839936 0.359987429105824 0.99959212956187 0.999491179788986 0.99952605757891 0.000407870438129507 0.00050882021101427 0.000473942421090079 3601
4071 331094 1 0.05 0.5 1e-04 0.3 20 "LAT" 0.25576689713252 0.560282914460023 0.15909200099714 0.348318213503759 0.482113565264403 0.530939966663034 0.328262121758687 0.361122131749157 0.737880462396923 0.540739915123692 0.487354122755827 0.356854727643884 0.999845518340608 0.999661354059026 0.999723779456957 0.000154481659391852 0.000338645940973633 0.000276220543043311 3601
4072 115927 2 0.05 0.5 1e-04 0.3 20 "LAT" 0.257830966621881 0.558544729366587 0.161694220461407 0.350078920214722 0.480380166856601 0.533077018039807 0.323860004236632 0.358951387913158 0.738211133478482 0.541682066039324 0.485554224698039 0.355967188517663 0.999830138179439 0.9995726044601 0.99966063158742 0.000169861820561198 0.000427395539900235 0.000339368412579874 3601
4073 869587 3 0.05 0.5 1e-04 0.3 20 "LAT" 0.263472092069894 0.561124529431766 0.163220096218302 0.347497183725328 0.477930736294216 0.537462264922574 0.315557112716206 0.354518736635389 0.74140282836411 0.545609412262563 0.478777208934508 0.352121582719374 0.999855089402852 0.999678607837964 0.999740023967604 0.000144910597148551 0.000321392162035826 0.000259976032395745 3601
4074 970436 4 0.05 0.5 1e-04 0.3 20 "LAT" 0.259854286877174 0.561369666888136 0.16080443676776 0.347228225634547 0.480590788966823 0.535058413267461 0.320931006783338 0.356955971634471 0.740445075843998 0.543983134254827 0.481735443551098 0.35367073449848 0.999781841910992 0.999580779530134 0.999649835878651 0.00021815808900757 0.000419220469866033 0.000350164121348831 3601
4075 1290564 5 0.05 0.5 1e-04 0.3 20 "LAT" 0.25921941821719 0.557220229900055 0.163577860133448 0.35146160147692 0.479768553977594 0.533074187322018 0.323390468220111 0.358972557853648 0.738987972194784 0.541279205211715 0.486968328353558 0.356435697078608 0.99981818406369 0.999605142845702 0.999678294459994 0.000181815936309524 0.000394857154297795 0.000321705540006175 3601
4076 306975 1 3 0.5 1e-04 0.3 20 "LAT" 0.256612829556759 0.559620250708984 0.160201723315614 0.349045023351859 0.473549949980168 0.526535398602084 0.332050057853836 0.366867759067632 0.730162779536927 0.537401522125364 0.49225178116945 0.361175051543486 0.999876332725422 0.997413862513777 0.998260667989027 0.000123667274578342 0.00258613748622328 0.00173933201097309 420
4077 525193 2 3 0.5 1e-04 0.3 20 "LAT" 0.257752107319589 0.566198279113859 0.155941271532814 0.342431361397936 0.474777140005137 0.527032013351388 0.331598262041401 0.365953127779665 0.732529247324726 0.53992838945572 0.487539533574215 0.35832147069116 0.999880453541538 0.999461771217871 0.999605722674945 0.000119546458462388 0.000538228782129051 0.000394277325055464 3601
4078 1077796 3 3 0.5 1e-04 0.3 20 "LAT" 0.257179820054809 0.560212601894013 0.160109948550057 0.348422877454302 0.471145818155814 0.524078962174858 0.334048745711513 0.36923534680248 0.728325638210623 0.535974292442395 0.49415869426157 0.362535797173784 0.999881502391361 0.996210715127765 0.997478218723124 0.000118497608639016 0.00378928487223521 0.00252178127687604 98
4079 1148857 4 3 0.5 1e-04 0.3 20 "LAT" 0.264722899397843 0.560737773313888 0.164380355147643 0.347865105818382 0.465698017845695 0.526745888053205 0.325841097977047 0.366349571018763 0.730420917243537 0.538294208330788 0.490221453124689 0.360214226450497 0.999880604526777 0.999593021517087 0.999695003176502 0.000119395473223006 0.000406978482913304 0.000304996823498085 3601
4080 845837 5 3 0.5 1e-04 0.3 20 "LAT" 0.258643945619669 0.560550667541927 0.160729397758306 0.348077393402781 0.468450237708141 0.522482091178977 0.334331195486736 0.370701038734803 0.727094183327811 0.535124881291148 0.495060593245041 0.363324066568148 0.999817154688551 0.999577494322126 0.99966082450018 0.0001828453114493 0.00042250567787404 0.00033917549981957 3601
4081 422454 1 0.05 0 1e-04 0.4 20 "LAT" 0.255366468856819 0.561564283183846 0.157932415934008 0.347055722507314 0.474423720094251 0.521333372776989 0.33153337146091 0.363824770265181 0.72979018895107 0.534704238306527 0.489465787394918 0.358270645012483 0.998061575508136 0.998465286721584 0.998328431151428 0.0019384244918635 0.00153471327841577 0.00167156884857242 3601
4082 144983 2 0.05 0 1e-04 0.4 20 "LAT" 0.259158397469726 0.557909444956952 0.163032430892139 0.350760079221505 0.472077394977971 0.524995016455706 0.324208890263861 0.360109138261057 0.731235792447698 0.536176792257256 0.487241321156 0.356953448482928 0.999419185207786 0.998736507933102 0.998971265191416 0.000580814792214266 0.00126349206689793 0.00102873480858369 3601
4083 120743 3 0.05 0 1e-04 0.4 20 "LAT" 0.256772586028981 0.559500037765402 0.160324593377298 0.349156391005555 0.474072759196473 0.523304370094826 0.328293943924395 0.361954640588101 0.730845345225454 0.535447249806924 0.488618537301693 0.357678134846563 0.995759163321295 0.994499407055203 0.994928585500386 0.00424083667870514 0.00550059294479687 0.00507141449961426 1607
4084 153112 4 0.05 0 1e-04 0.4 20 "LAT" 0.255345519152419 0.560991446568289 0.158285584585244 0.347611550121281 0.476181330807408 0.523846010947348 0.329012999138463 0.361541329701325 0.731526849959828 0.536206151546189 0.487298583723708 0.356926141842539 0.990776520567163 0.988157712049443 0.989044072864396 0.00922347943283673 0.0118422879505569 0.0109559271356044 1126
4085 1200456 5 0.05 0 1e-04 0.4 20 "LAT" 0.259353612464517 0.556805638946671 0.163997129882079 0.351841209416114 0.479504437564419 0.535921010135467 0.32108232623552 0.358271461724546 0.738858050028936 0.543029781659418 0.485079456117598 0.356102566773784 0.697116142923383 0.61023118837489 0.640169383764593 0.302883857076617 0.38976881162511 0.359830616235407 408
4086 750331 1 3 0 1e-04 0.4 20 "LAT" 0.259501722915723 0.559068554341518 0.162314250245798 0.349574135868841 0.461899991120894 0.512838275491067 0.337937564637776 0.373170388982968 0.721401714036616 0.528342436291897 0.500251814883574 0.365369463447689 0.999319480947039 0.999122603887686 0.999191190724219 0.00068051905296144 0.000877396112314178 0.000808809275781442 3601
4087 878733 2 3 0 1e-04 0.4 20 "LAT" 0.259132999206888 0.562559021816034 0.159539157147812 0.346045235219622 0.473833268933086 0.530287315793869 0.326727983423503 0.363574451453625 0.732966268139974 0.540973150448347 0.486267140571315 0.357920747841472 0.907571680763916 0.654963624325394 0.742426818645092 0.0924283192360839 0.345036375674606 0.257573181354908 646
4088 1093310 3 3 0 1e-04 0.4 20 "LAT" 0.259025527652378 0.565830648225091 0.156974186572011 0.342785617904892 0.465504321595809 0.515993201815051 0.335163221590667 0.369649195710072 0.724529849248186 0.532520291855916 0.492137408162679 0.360860566677058 0.999553464332599 0.999074555308552 0.999240230224138 0.000446535667401529 0.000925444691447823 0.000759769775861717 3601
4089 866657 4 3 0 1e-04 0.4 20 "LAT" 0.260971551396967 0.563585772253333 0.159910007485371 0.345043307685201 0.466475022218804 0.52186807588961 0.330863765469803 0.368080572898437 0.727446573615771 0.535799673696237 0.490773772955174 0.360531340259223 0.937518640197241 0.824883257036534 0.864226751655746 0.0624813598027588 0.175116742963466 0.135773248344254 1247
4090 685369 5 3 0 1e-04 0.4 20 "LAT" 0.258363028797117 0.563618125261235 0.15826338056444 0.345022671171456 0.462600513440825 0.513534315080687 0.337264902755445 0.372099743316335 0.720963542237942 0.530133104226829 0.495528283319885 0.363266053986029 0.998903395650025 0.999299757932898 0.999162345462533 0.001096604349975 0.000700242067102321 0.000837654537466764 3601
4091 1111067 1 0.05 0.25 1e-04 0.4 20 "LAT" 0.261660216204265 0.563346166107022 0.160431488857447 0.345210689408096 0.470227843158946 0.523009030670642 0.325986122714859 0.362131429696736 0.731888059363212 0.536724202033823 0.486417611572306 0.356391652759462 0.999771237067849 0.999540325510347 0.999620342324031 0.000228762932150604 0.000459674489652966 0.000379657675969459 3601
4092 157119 2 0.05 0.25 1e-04 0.4 20 "LAT" 0.257697188294084 0.561169315130501 0.159641461796356 0.347487065583666 0.473455337212615 0.521816319690037 0.33000661557949 0.363315946478159 0.731152525506699 0.535002719339464 0.489648077375846 0.358033765462611 0.999330237600718 0.998582177047805 0.998837663043548 0.00066976239928153 0.00141782295219513 0.0011623369564521 3601
4093 694252 3 0.05 0.25 1e-04 0.4 20 "LAT" 0.257856098986338 0.564161776458747 0.157462658111303 0.34436440268116 0.475830935946201 0.527441087055313 0.323027832218271 0.357643732464222 0.733687034932539 0.539762828677711 0.480490490329574 0.353203556042333 0.999772380695353 0.999565919333886 0.999636289131729 0.000227619304647402 0.000434080666113792 0.000363710868271025 3601
4094 1153452 4 0.05 0.25 1e-04 0.4 20 "LAT" 0.255229321465139 0.556941415401204 0.161222530372564 0.35168986772875 0.474131364442716 0.520747087489285 0.332166867594814 0.364462861424853 0.729360685907855 0.532843811614069 0.493389397967378 0.360206914626459 0.998961976346474 0.997748425853999 0.998160112995972 0.00103802365352562 0.00225157414600119 0.00183988700402838 3410
4095 860212 5 0.05 0.25 1e-04 0.4 20 "LAT" 0.257544934707649 0.557850803461119 0.162009014008626 0.35070129434937 0.473062939248322 0.52427150036284 0.326014050553941 0.360869440898026 0.730607873955972 0.535604723403407 0.488023064562567 0.357459475093542 0.997958288410717 0.99813158672782 0.998072318402243 0.00204171158928264 0.00186841327218044 0.00192768159775678 1849
4096 1241210 1 3 0.25 1e-04 0.4 20 "LAT" 0.258907908032359 0.565767160468895 0.156973008307361 0.342833204320502 0.462407140714598 0.512147456042487 0.339550894121751 0.374069597109647 0.721315048746958 0.529934153398703 0.496523902429112 0.363822526563944 0.999803903172325 0.997679095720956 0.998416982539947 0.00019609682767452 0.00232090427904425 0.00158301746005332 289
4097 1095069 2 3 0.25 1e-04 0.4 20 "LAT" 0.260570650397394 0.564260425817019 0.159107738346221 0.344357753542007 0.461175431679126 0.513632107895456 0.336520407184931 0.372880890805969 0.72174608207652 0.530611713361414 0.495628145531152 0.363422948654527 0.999803897274889 0.999142836908072 0.999373977018518 0.000196102725110493 0.000857163091928382 0.000626022981481905 3601
4098 919397 3 3 0.25 1e-04 0.4 20 "LAT" 0.258964651461733 0.567265720932616 0.155912769382206 0.341283417417122 0.462426949696885 0.511751912300394 0.340342503768511 0.374469095877911 0.721391601158617 0.530155171336909 0.496255273150717 0.363566522355178 0.999811869554833 0.999210350307552 0.999419203699237 0.000188130445167316 0.000789649692448105 0.000580796300763162 3601
4099 1225319 4 3 0.25 1e-04 0.4 20 "LAT" 0.258985590992901 0.562679884340571 0.15932514245245 0.345849425879485 0.464800721827714 0.51817928716232 0.330852936791209 0.367117432063834 0.723786312820614 0.53301592235669 0.490178079243659 0.360161542471293 0.999828210272395 0.999015384605782 0.999297035516625 0.000171789727604894 0.000984615394218193 0.000702964483374851 3601
4100 585236 5 3 0.25 1e-04 0.4 20 "LAT" 0.258689781641447 0.564033212106646 0.158121449028803 0.34453756092401 0.461330010172662 0.511565863709141 0.339641737557452 0.374647522686768 0.720019791814109 0.528996306696505 0.497763186586255 0.364763855602767 0.999641105625575 0.999498188678103 0.999547876716979 0.000358894374424626 0.000501811321896934 0.000452123283021133 3601
4101 121048 1 0.05 0.5 1e-04 0.4 20 "LAT" 0.258270575400122 0.559231280300877 0.161460432965685 0.349363088966529 0.472304779348882 0.523469885087454 0.326812400985486 0.361653439266037 0.730575354749004 0.535554069140994 0.488272833951171 0.357514291311449 0.999806290163266 0.999382887823852 0.999528043143454 0.000193709836734417 0.000617112176148338 0.000471956856546165 3601
4102 886129 2 0.05 0.5 1e-04 0.4 20 "LAT" 0.256960523324569 0.562213481155961 0.158394979347939 0.346387945263345 0.475794877810242 0.525392208972474 0.326150551294621 0.35970978679685 0.732755401134812 0.537714216820722 0.48454553064256 0.355268717820293 0.999847509447715 0.99946370761519 0.999594202257896 0.000152490552285166 0.000536292384809647 0.000405797742103619 3601
4103 74282 3 0.05 0.5 1e-04 0.4 20 "LAT" 0.255489451024652 0.557202443065372 0.161277960688085 0.351477395652922 0.4748449606439 0.522004578072469 0.330724145438281 0.363143570716269 0.730334411668551 0.533786375439365 0.492002106126365 0.359247281287933 0.999839802042652 0.999624122969537 0.999697276844104 0.000160197957347814 0.000375877030462737 0.000302723155896411 3601
4104 1256052 4 0.05 0.5 1e-04 0.4 20 "LAT" 0.257845377449488 0.563044057827089 0.158338812006156 0.345513842162193 0.473866319699071 0.52542464956829 0.324782036363375 0.359652420272253 0.731711697148559 0.538062917896691 0.483120848369531 0.354921037278559 0.999849246090396 0.999612843072213 0.999693611001997 0.000150753909604145 0.000387156927786815 0.00030638899800324 3601
4105 1016462 5 0.05 0.5 1e-04 0.4 20 "LAT" 0.254072833783665 0.559574582195245 0.158538384959003 0.349039310214823 0.475215077758938 0.521509083104488 0.331667083378825 0.363620337988164 0.729287911542602 0.534143096715305 0.490205468337828 0.358795668554566 0.999812803000978 0.999556512136402 0.999643036750097 0.000187196999022394 0.000443487863597957 0.00035696324990309 3601
4106 456623 1 3 0.5 1e-04 0.4 20 "LAT" 0.25936124016181 0.559477815940885 0.162006831769431 0.349174275586252 0.461445692255974 0.514220318517356 0.335699185707849 0.372029288302194 0.720806932417784 0.52930865233377 0.49770601747728 0.364589714529119 0.999880096459449 0.999443738158897 0.999595879917335 0.000119903540550686 0.000556261841102865 0.000404120082664976 3601
4107 824898 2 3 0.5 1e-04 0.4 20 "LAT" 0.258124366401406 0.559307581423573 0.161323564157301 0.349361613705358 0.46029275775732 0.510072064159229 0.341652402875332 0.376566988099634 0.718417124158726 0.526461501392007 0.502975967032633 0.367650706523556 0.999879436832222 0.999537733130888 0.999656633044523 0.000120563167778218 0.000462266869111591 0.000343366955477419 3601
4108 767065 3 3 0.5 1e-04 0.4 20 "LAT" 0.258591819316607 0.563744675799261 0.158314791238644 0.344878625455589 0.462977763677064 0.513017444976997 0.339050664804405 0.37362234807656 0.721569582993671 0.529827939255544 0.497365456043049 0.364240022367785 0.999685543644925 0.99943768009086 0.999523703045216 0.000314456355074965 0.000562319909140095 0.000476296954783988 3601
4109 514526 4 3 0.5 1e-04 0.4 20 "LAT" 0.255817380108593 0.562047370470318 0.157848117650617 0.346518378936507 0.464445174808799 0.512754310736308 0.340072500259671 0.373407466323153 0.720262554917392 0.528986826485171 0.497920617910288 0.364678426059028 0.999707911375553 0.999411910517496 0.999513679306225 0.000292088624446623 0.000588089482503583 0.000486320693774686 3601
4110 925161 5 3 0.5 1e-04 0.4 20 "LAT" 0.2589204062636 0.560882851652395 0.160595400385893 0.347722357628458 0.465662835931505 0.517546518828686 0.333204878614342 0.36843800188662 0.724583242195105 0.53199814071952 0.493800279000234 0.361666432797178 0.999765514464568 0.999460001151828 0.999565804004159 0.000234485535432291 0.000539998848171879 0.000434195995841084 3601
4111 1127866 1 0.05 0 1e-04 0.5 20 "LAT" 0.25749936619014 0.562175958389808 0.158747778239663 0.346410681031913 0.470945676501603 0.520028252236143 0.328659548994714 0.362461948298701 0.728445042691743 0.534152351001379 0.487407327234377 0.357100186098109 0.841974440549985 0.83336725626982 0.836306125771811 0.158025559450015 0.16663274373018 0.16369387422819 889
4112 898540 2 0.05 0 1e-04 0.5 20 "LAT" 0.254625840504519 0.561619971032809 0.157376024112328 0.346972916748655 0.467762683906527 0.511847010014833 0.334378109426363 0.365474380220194 0.722388524411045 0.528327769092279 0.491754133538691 0.359361587482623 0.99940082186389 0.999154916780213 0.999238028692231 0.000599178136109594 0.000845083219786616 0.000761971307768778 3601
4113 818523 3 0.05 0 1e-04 0.5 20 "LAT" 0.260939204427878 0.561248794880999 0.16158505150287 0.347396320687786 0.462054309426791 0.512918368258651 0.32860226904494 0.364370210379438 0.722993513854669 0.529333126630821 0.49018732054781 0.358628475281386 0.999427006172461 0.999122439440057 0.999227923963677 0.000572993827539442 0.000877560559943455 0.000772076036322617 3601
4114 1116288 4 0.05 0 1e-04 0.5 20 "LAT" 0.256582633719942 0.562988954927289 0.15756222714686 0.345602238286714 0.467119666754783 0.514172879583758 0.330304047585103 0.363269521402075 0.723702300474725 0.53044023481339 0.487866274731963 0.357407278233775 0.997914550058552 0.994376312656851 0.995579932896072 0.00208544994144847 0.00562368734314861 0.00442006710392788 2091
4115 1189349 5 0.05 0 1e-04 0.5 20 "LAT" 0.255519650169769 0.561260289110746 0.158237853214406 0.347319082669276 0.482250432206244 0.534032240261648 0.324192018427868 0.358372464975481 0.737770082376013 0.543102406908624 0.482429871642273 0.354706212396772 0.568531770840335 0.515042426964431 0.533172309173551 0.431468229159665 0.484957573035569 0.466827690826449 172
4116 737702 1 3 0 1e-04 0.5 20 "LAT" 0.261657457664431 0.564116187097397 0.159921292599099 0.344491812155752 0.468094265270522 0.522521469849703 0.334754857723964 0.371400725521962 0.729751722934952 0.536404304212359 0.494676150323063 0.362542946547408 0.708295698644487 0.500111039607761 0.573095606532931 0.291704301355513 0.499888960392239 0.426904393467069 883
4117 267440 2 3 0 1e-04 0.5 20 "LAT" 0.261824772567717 0.564819592719409 0.159436861665934 0.343798811901216 0.45021401477163 0.501257543955043 0.341386626775219 0.377870789992475 0.712038787339347 0.522671805405912 0.500823488441153 0.366506746640885 0.999608677515689 0.995104395151334 0.996691899012053 0.000391322484310847 0.004895604848666 0.00330810098794737 2565
4118 464824 3 3 0 1e-04 0.5 20 "LAT" 0.25539500448122 0.555899702385618 0.162289616689087 0.352820509215441 0.457647945015937 0.506394033075619 0.337834733769547 0.371671836365528 0.713042949497158 0.522781355901817 0.500124350458634 0.36562120987089 0.999278448103 0.9928059341471 0.995029904329535 0.000721551897000066 0.0071940658528998 0.00497009567046472 546
4119 375486 4 3 0 1e-04 0.5 20 "LAT" 0.260565675567727 0.557721247932902 0.164105300336367 0.350969802243414 0.451049339666452 0.503341312395824 0.338720199463018 0.3758179618999 0.711615015234179 0.5216888985076 0.502825499799385 0.36760442894385 0.99312736842912 0.978782038048273 0.983824291542605 0.00687263157088018 0.0212179619517269 0.0161757084573948 2220
4120 1158420 5 3 0 1e-04 0.5 20 "LAT" 0.258934054382678 0.563539780379948 0.158674156566757 0.345087682019221 0.452771974649947 0.502160788538923 0.341510098274534 0.376600517514301 0.711706029032624 0.522618204039071 0.50018425484129 0.366235528254048 0.999635657884627 0.99614372041982 0.997361140644254 0.000364342115372503 0.0038562795801797 0.00263885935574632 3405
4121 822082 1 0.05 0.25 1e-04 0.5 20 "LAT" 0.255974173522624 0.558955183221078 0.160228616769973 0.349674344823532 0.465122236272333 0.511257090348617 0.333509140773596 0.366071531275915 0.721096409794956 0.527202271485555 0.49373775754357 0.360605022929518 0.999719848301415 0.99938670931215 0.99950015092966 0.000280151698584495 0.000613290687850308 0.000499849070339957 3601
4122 421485 2 0.05 0.25 1e-04 0.5 20 "LAT" 0.263822358943385 0.561010615863586 0.163508276011336 0.347570598558598 0.459198437733162 0.513489871045006 0.325757184366455 0.363791586541473 0.723020796676547 0.529835738488911 0.489265460377791 0.358230802930041 0.999197979410339 0.9993016869438 0.999265355878749 0.000802020589661001 0.000698313056199616 0.000734644121251178 3601
4123 657099 3 0.05 0.25 1e-04 0.5 20 "LAT" 0.258288767808047 0.560655804693257 0.160397715750529 0.347934192827668 0.463830504721173 0.51195080597948 0.331401311522734 0.365327696781285 0.72211927252922 0.528333845778148 0.491799027273263 0.359498170372637 0.999790304620747 0.999509132225361 0.999605612834674 0.000209695379253432 0.00049086777463909 0.00039438716532635 3601
4124 405181 4 0.05 0.25 1e-04 0.5 20 "LAT" 0.259662617050791 0.558030710777275 0.163240425006956 0.350563635764697 0.460984494116371 0.511932076852397 0.329454293155731 0.365376667255268 0.720647111167162 0.527602565160758 0.492694718162687 0.360363790657718 0.999635897992544 0.998584199825165 0.998947961242539 0.000364102007455907 0.00141580017483479 0.00105203875746113 895
4125 832885 5 0.05 0.25 1e-04 0.5 20 "LAT" 0.261021663685182 0.559907853635448 0.162644927413254 0.348685875000264 0.460613438469699 0.511692962220408 0.329525902710677 0.365611571941617 0.72163510215488 0.528111941352473 0.492170830123931 0.359866621498521 0.99976611406689 0.999394968885401 0.999523799117309 0.000233885933110413 0.000605031114598732 0.000476200882690937 3601
4126 965726 1 3 0.25 1e-04 0.5 20 "LAT" 0.259897514944503 0.566115972446806 0.157308904750924 0.342462565046775 0.45567564733846 0.505241219633282 0.338479853374808 0.373329777167608 0.715573162282963 0.525538824764048 0.495788758125731 0.363162741451236 0.999800836656413 0.999433330136174 0.999561261154343 0.000199163343587143 0.000566669863825548 0.000438738845656943 3601
4127 538475 2 3 0.25 1e-04 0.5 20 "LAT" 0.257589453437431 0.567607748755207 0.154792479844243 0.340923268436907 0.457780781889051 0.505117289362849 0.339544329907014 0.372590022198839 0.715370235326482 0.525705519278065 0.494336809751257 0.36228918759266 0.99974491437538 0.999405423738392 0.999522420830073 0.000255085624619565 0.000594576261608267 0.000477579169926489 3601
4128 1211981 3 3 0.25 1e-04 0.5 20 "LAT" 0.260292292376216 0.560519843102988 0.161740654375881 0.348121022745522 0.450052845423814 0.499569362098159 0.344129056826639 0.379723413182502 0.71034513780003 0.519983116044391 0.50586971120252 0.369316472207937 0.999811084004788 0.998784345023599 0.99914507649028 0.000188915995211749 0.0012156549764008 0.000854923509719938 658
4129 668456 4 3 0.25 1e-04 0.5 20 "LAT" 0.259266955733589 0.563821493139749 0.158707070967211 0.344770054219607 0.450361006041166 0.499324843311642 0.344506498206306 0.379960687595907 0.709627961774755 0.52083185878956 0.503213569173517 0.368370009386533 0.999810996091797 0.996034078140733 0.997356400080789 0.000189003908202485 0.00396592185926749 0.00264359991921122 769
4130 330543 5 3 0.25 1e-04 0.5 20 "LAT" 0.256204465428178 0.56251404327005 0.15785053470191 0.346127067835929 0.451658453327556 0.496798169104182 0.34960644274758 0.382419488958842 0.707862918755734 0.518514796826034 0.50745697744949 0.370537282363066 0.999808007606497 0.999407389919651 0.99954622762137 0.000191992393503199 0.000592610080349288 0.000453772378630217 3601
4131 1184838 1 0.05 0.5 1e-04 0.5 20 "LAT" 0.259034131559632 0.563286347544014 0.158827147145279 0.345280738584159 0.463451507729259 0.512172326839533 0.330833533175745 0.365120361633547 0.722485639288891 0.529364436410189 0.489660680321025 0.358464151198652 0.999836104916404 0.999292525830047 0.999479434930219 0.00016389508359647 0.000707474169953327 0.00052056506978148 3601
4132 96574 2 0.05 0.5 1e-04 0.5 20 "LAT" 0.255502637482123 0.56118138259646 0.158262439839535 0.347372397097883 0.466762054086824 0.513373326848597 0.331349136357266 0.363929499864789 0.722264691568947 0.529299249356565 0.489611576196801 0.358429396862842 0.999496275941734 0.998409787991265 0.998778533137666 0.000503724058266387 0.00159021200873493 0.00122146686233365 2104
4133 513438 3 0.05 0.5 1e-04 0.5 20 "LAT" 0.258294529822891 0.562109521301621 0.159310395917541 0.346472019297433 0.463160693221271 0.511219975899019 0.332071190522647 0.366064846052815 0.721455223044162 0.528292140651168 0.491381586440189 0.3595234103413 0.999804013641727 0.999569848369118 0.999650243846985 0.000195986358273358 0.000430151630882094 0.000349756153014746 3601
4134 411245 4 0.05 0.5 1e-04 0.5 20 "LAT" 0.259892877703516 0.558866672007588 0.162691297189782 0.349740195460484 0.46224710062372 0.512325716403708 0.329644654024018 0.364982730550417 0.722139978327235 0.528121201223556 0.4923359512138 0.359830959677423 0.999758914621614 0.998932676295973 0.999218095739624 0.000241085378386255 0.00106732370402646 0.000781904260376149 3601
4135 1117299 5 0.05 0.5 1e-04 0.5 20 "LAT" 0.262510240539277 0.557041766081749 0.165807690277019 0.351563641089388 0.455887525311975 0.509514575821269 0.329675491534658 0.367784233963963 0.718397765851252 0.525852919374371 0.495483181811677 0.36224431505266 0.999811577925538 0.999434599036167 0.999566810285199 0.000188422074462073 0.000565400963832719 0.000433189714800975 3601
4136 51033 1 3 0.5 1e-04 0.5 20 "LAT" 0.258342963338153 0.565522494871209 0.156840064715107 0.343026085306401 0.452951091092566 0.500841176939391 0.343877503331334 0.378112988156 0.711294054430719 0.522283936635816 0.500717568046441 0.366613325474416 0.999880667465986 0.996924901103947 0.997953228537589 0.000119332534013782 0.00307509889605267 0.00204677146241069 185
4137 1273220 2 3 0.5 1e-04 0.5 20 "LAT" 0.255777290179091 0.562039490516818 0.157810127705475 0.346552354520366 0.455662170935058 0.501779946231999 0.344630871640963 0.377226736713834 0.711439461114149 0.521617547416062 0.502440999346438 0.367281799843282 0.999884332178155 0.999444440183027 0.999596015758609 0.000115667821845004 0.000555559816973386 0.000403984241390954 3601
4138 1300879 3 3 0.5 1e-04 0.5 20 "LAT" 0.257116168585926 0.561934883347768 0.158724268112065 0.346737793968673 0.455817485893118 0.504099459140056 0.340674763476357 0.374554517150924 0.712933654479044 0.523271033314347 0.499399031588422 0.365482936970157 0.999874390096571 0.999421813584808 0.999578279759259 0.000125609903428879 0.000578186415192434 0.000421720240740757 3601
4139 237938 4 3 0.5 1e-04 0.5 20 "LAT" 0.259505547218138 0.562690509395145 0.159621622537621 0.345898587748566 0.452468698159288 0.50379033705432 0.338659373432372 0.374815654130863 0.711974245377426 0.523540180295517 0.498280995969993 0.365247789188712 0.999872951523914 0.999261136535713 0.999474924912491 0.000127048476086047 0.000738863464286875 0.0005250750875087 3601
4140 3573 5 3 0.5 1e-04 0.5 20 "LAT" 0.26131944681986 0.56236019952139 0.160983255495377 0.346258017893044 0.45187482524756 0.504006912843001 0.337295988644734 0.374225375091254 0.71319427206742 0.523642311888722 0.498279244140111 0.364970902947105 0.999870570352487 0.999451000746427 0.999598356650531 0.000129429647512611 0.000548999253572848 0.000401643349469265 3601
4141 1121055 1 0.05 0 1e-04 0.6 20 "LAT" 0.258802171713701 0.563391735255831 0.158681449255941 0.345174510255406 0.453767670758524 0.500922668165735 0.333342545398139 0.367420001066245 0.712569842472224 0.521899171547443 0.49202399465408 0.359975406884554 0.999493420115829 0.999031814890282 0.999190705357238 0.000506579884170624 0.0009681851097178 0.000809294642762067 3601
4142 53819 2 0.05 0 1e-04 0.6 20 "LAT" 0.260026053544931 0.55889901318777 0.162799535971221 0.349719530957362 0.451221456535494 0.499947466289313 0.332929397264093 0.368421157249148 0.711247510080426 0.519975047328292 0.495728933235314 0.362082309825725 0.999582644598713 0.999194858773761 0.999329307354915 0.000417355401287425 0.000805141226238526 0.000670692645084945 3601
4143 587276 3 0.05 0 1e-04 0.6 20 "LAT" 0.255623179032926 0.55747264431972 0.161152463445063 0.351230579552995 0.453125275585807 0.497385578120666 0.339003536671595 0.371431427226218 0.708748454618734 0.517437054837027 0.500156000116657 0.364732798405487 0.99415003340153 0.993179576175025 0.993511343542395 0.00584996659846993 0.00682042382497532 0.00648865645760547 1970
4144 266946 4 0.05 0 1e-04 0.6 20 "LAT" 0.2578320032158 0.559013978860516 0.161356324237212 0.34961028965704 0.453026145836066 0.498621812292968 0.337023207201039 0.370418851841145 0.710858149051866 0.518926408190432 0.498379531438251 0.363440669785297 0.989585328200725 0.98350889317498 0.985599160638174 0.0104146717992747 0.0164911068250201 0.0144008393618262 2575
4145 541351 5 0.05 0 1e-04 0.6 20 "LAT" 0.255151141718556 0.562378019989756 0.157142675911833 0.346214072147897 0.457672013982116 0.501212548464641 0.335710216624479 0.367217188563313 0.712823155700672 0.521490736312819 0.492852892536313 0.360267983941565 0.998696875709745 0.997376350922602 0.997824270371341 0.00130312429025467 0.00262364907739817 0.00217572962865914 645
4146 385566 1 3 0 1e-04 0.6 20 "LAT" 0.258243855765092 0.562542370442689 0.158963543721351 0.346079244646175 0.480217498954334 0.535079472320032 0.33025598078158 0.365886184996219 0.738461354719426 0.544097835915723 0.489219524502931 0.359481661122249 0.838479097999802 0.215546876637083 0.430643476474431 0.161520902000198 0.784453123362917 0.569356523525569 119
4147 50634 2 3 0 1e-04 0.6 20 "LAT" 0.263248005564375 0.562776651376407 0.161940059756789 0.345855728967573 0.442307310654387 0.495288981626176 0.339483448173423 0.377857778999531 0.705555316218763 0.518233201689338 0.501423507930212 0.367120892736023 0.978923974248168 0.912335404758221 0.93598035032629 0.0210760257518323 0.0876645952417787 0.0640196496737098 2088
4148 506967 3 3 0 1e-04 0.6 20 "LAT" 0.255750930095766 0.559784620402768 0.159493660670137 0.348880135899957 0.456177861577845 0.502301809788593 0.346956204586869 0.3798329216685 0.711928791673612 0.521328612783608 0.506449865257007 0.369704450490712 0.926519430880659 0.698180227113593 0.777092614622671 0.0734805691193412 0.301819772886407 0.222907385377329 1248
4149 1093084 4 3 0 1e-04 0.6 20 "LAT" 0.259239401363581 0.566313705376037 0.156782672079768 0.342249332700036 0.446831001402965 0.494944453635669 0.345935265030771 0.381044825775822 0.706070402766546 0.51875617879251 0.50271793711054 0.368202329196553 0.910211105073706 0.855196237191589 0.874458159032017 0.0897888949262937 0.144803762808411 0.125541840967984 169
4150 120339 5 3 0 1e-04 0.6 20 "LAT" 0.257804360775638 0.561868547081226 0.159219584871758 0.346744941832315 0.439973494786636 0.484978912019273 0.351920851673896 0.386042753830678 0.697777855562275 0.510566340806432 0.511140436545654 0.373100211066996 0.999439640931659 0.988713097407485 0.992465679928304 0.000560359068341085 0.0112869025925145 0.00753432007169621 1010
4151 558839 1 0.05 0.25 1e-04 0.6 20 "LAT" 0.256498424702192 0.559850113221214 0.1598496270217 0.348726980761642 0.455243935541872 0.501075832428597 0.334104347392147 0.367304497621085 0.711742360244063 0.520741692120544 0.493953974413846 0.361111696488451 0.998797956026157 0.998693927930817 0.998729473597305 0.0012020439738432 0.0013060720691833 0.00127052640269453 3601
4152 1035596 2 0.05 0.25 1e-04 0.6 20 "LAT" 0.262284863451455 0.556903820328327 0.165729566683302 0.35168110457649 0.446208460145724 0.495868358613995 0.335853181518098 0.372690161030664 0.70849332359718 0.516805618118479 0.5015827482014 0.365502497148565 0.99879084056732 0.995479121653372 0.996641577802697 0.00120915943267977 0.00452087834662793 0.00335842219730315 2809
4153 812737 3 0.05 0.25 1e-04 0.6 20 "LAT" 0.260207075139871 0.563025235197505 0.159803187804771 0.345537238647199 0.453484350506431 0.502802589967212 0.330168019512777 0.365522170107428 0.713691425646301 0.523184173475355 0.489971207317548 0.35877075685889 0.999714191680024 0.999059150630278 0.999285643174525 0.000285808319975978 0.000940849369722327 0.000714356825474976 3601
4154 1144638 4 0.05 0.25 1e-04 0.6 20 "LAT" 0.254356132595568 0.56016659002725 0.15830422117909 0.348446278473936 0.455918837742515 0.497968623548258 0.339620077355531 0.370489398493277 0.710274970338083 0.518556897951531 0.497924298534621 0.363211253959484 0.999512574182852 0.997674366840299 0.998297854458235 0.000487425817148004 0.00232563315970078 0.00170214554176447 2934
4155 373392 5 0.05 0.25 1e-04 0.6 20 "LAT" 0.258412775858864 0.559912352946913 0.160996743683969 0.348688269931225 0.450794889535596 0.496212052646863 0.338610475643813 0.372197789062287 0.709207665394461 0.517639338296457 0.499607219327782 0.364306830929381 0.999698180167665 0.998761790393573 0.999084955157586 0.000301819832335384 0.00123820960642711 0.000915044842414385 3601
4156 419806 1 3 0.25 1e-04 0.6 20 "LAT" 0.255625905142834 0.561572863489112 0.158061650778725 0.347049243032289 0.445629836372038 0.489065952016592 0.349195293340904 0.381245129518897 0.701255741514872 0.513002068869236 0.507256944119629 0.370082155215612 0.999184783231778 0.995929919368851 0.997053347013688 0.000815216768221782 0.00407008063114876 0.00294665298631184 1129
4157 222350 2 3 0.25 1e-04 0.6 20 "LAT" 0.259396764473751 0.561963103731671 0.160177190871408 0.346702894402515 0.43933774223561 0.485252192305887 0.350649581461336 0.385339336218569 0.698734506709361 0.510898325115164 0.510826772332744 0.372569492145774 0.999824025989194 0.996491075579326 0.997662314646962 0.000175974010806227 0.00350892442067356 0.0023376853530384 1372
4158 333096 3 3 0.25 1e-04 0.6 20 "LAT" 0.261881321250689 0.56303127997772 0.160851424922947 0.345574253864638 0.441682607230999 0.491753858529687 0.341600427865885 0.378289064630311 0.703563928481687 0.515807520246589 0.502451852788832 0.367406735995351 0.999796180693227 0.998324472815069 0.998843619209354 0.000203819306773146 0.00167552718493098 0.00115638079064631 898
4159 1048563 4 3 0.25 1e-04 0.6 20 "LAT" 0.262041888494707 0.565000119377113 0.159452814859873 0.343603189309802 0.439644519163366 0.487508785133905 0.347821419480699 0.383601406162133 0.701686407658073 0.513554676619633 0.507274234340572 0.37030373397173 0.99980824251146 0.980045591605974 0.987037923494403 0.000191757488539492 0.0199544083940255 0.0129620765055966 167
4160 1117949 5 3 0.25 1e-04 0.6 20 "LAT" 0.259741386185148 0.563665589820869 0.15907110847785 0.344940811434227 0.441157850731069 0.48698469612217 0.349409429221954 0.383809663299485 0.700899236916217 0.512613897789372 0.508480537699804 0.370940285456297 0.999814964055779 0.99028731841439 0.993630912398483 0.000185035944220804 0.00971268158561043 0.00636908760151677 99
4161 317611 1 0.05 0.5 1e-04 0.6 20 "LAT" 0.257439841993565 0.561504875704655 0.159208411405931 0.34708502520096 0.452179106813654 0.496846650157933 0.338588949830123 0.371517025571932 0.709618948807219 0.518477446828495 0.497797361236054 0.363359377593225 0.9998520702746 0.999427203795597 0.999573159340578 0.000147929725399895 0.000572796204403475 0.000426840659421744 3601
4162 696218 2 0.05 0.5 1e-04 0.6 20 "LAT" 0.254489267801837 0.561269358529063 0.157542978549864 0.347264082677139 0.456260769938064 0.49879995137577 0.338520714602152 0.369605353711056 0.710750037739901 0.519477021235287 0.496063693152016 0.362224952687295 0.999723251791641 0.998698694500435 0.999046178894401 0.000276748208359378 0.00130130549956475 0.000953821105598917 3601
4163 736318 3 0.05 0.5 1e-04 0.6 20 "LAT" 0.256019499793056 0.562584587523666 0.157535672776182 0.346008420219164 0.456993891504759 0.500450831054426 0.336383829501301 0.367918367600382 0.713013391297815 0.521082060321854 0.493919502277482 0.360663393424755 0.999846367790109 0.999541992750876 0.999645537601195 0.000153632209890646 0.000458007249123769 0.000354462398805082 3601
4164 1081015 4 0.05 0.5 1e-04 0.6 20 "LAT" 0.25662420982352 0.560345996957267 0.159556602063291 0.348222447715581 0.453677971342966 0.498704354493401 0.336707881424838 0.369664658054615 0.710302181166486 0.519313405489217 0.496264483488129 0.362514286858061 0.999827875249617 0.999180783586728 0.999402299609625 0.000172124750383204 0.00081921641327204 0.00059770039037543 3601
4165 24511 5 0.05 0.5 1e-04 0.6 20 "LAT" 0.262719700726168 0.560116298834464 0.16351711161814 0.348473818071134 0.448309300058557 0.498015458614388 0.333882611584157 0.370434283124293 0.711029000784725 0.519254669448486 0.497399723202297 0.36294280730154 0.999489582058016 0.99742770237036 0.998149983175625 0.0005104179419836 0.00257229762963959 0.00185001682437477 2097
4166 248230 1 3 0.5 1e-04 0.6 20 "LAT" 0.258671360828364 0.562522400067585 0.159226793685388 0.346094332662809 0.445052786755317 0.492776562257717 0.34252085492687 0.377154727454465 0.70372414758368 0.516068823334059 0.501747648612258 0.36692411750732 0.999879703494265 0.998339387202075 0.998875862911728 0.0001202965057347 0.00166061279792518 0.00112413708827227 1500
4167 1247576 2 3 0.5 1e-04 0.6 20 "LAT" 0.260431907555914 0.559141059816843 0.162916915896919 0.349500739692442 0.442630226335469 0.491066433020709 0.342762793454381 0.378484541121334 0.703062133891382 0.51404825125898 0.5056797093513 0.36882448530038 0.999586814678019 0.995358267751877 0.996842276150368 0.000413185321980956 0.00464173224812276 0.003157723849632 3053
4168 228398 3 3 0.5 1e-04 0.6 20 "LAT" 0.259861193763101 0.560491375789017 0.161581301918915 0.348124652083892 0.440674436091685 0.489301787345206 0.344562046203957 0.38047113264888 0.700535629854786 0.513204908647953 0.506143348122872 0.369779544366435 0.99987921802809 0.999235481450273 0.999461625959152 0.000120781971910331 0.000764518549726966 0.000538374040847599 3601
4169 842569 4 3 0.5 1e-04 0.6 20 "LAT" 0.259704001626626 0.561966166068022 0.160308339774311 0.346639258087601 0.440381648543699 0.488409886624287 0.346450299729122 0.382068187510269 0.700085650170325 0.513076636199695 0.506758639503433 0.37033677886832 0.999875976946775 0.997565806529566 0.998377648016576 0.000124023053224751 0.00243419347043436 0.00162235198342379 298
4170 643962 5 3 0.5 1e-04 0.6 20 "LAT" 0.257268402049861 0.562310301445256 0.158501313169533 0.346275502549959 0.444727640154333 0.490107145607114 0.346229179351889 0.379665101104352 0.701996042204194 0.514086857459516 0.504730492521422 0.368704975044686 0.999726840950488 0.99900157195187 0.999253189877704 0.000273159049512298 0.000998428048130153 0.00074681012229651 3601
4171 190782 1 0.05 0 1e-04 0.7 20 "LAT" 0.257966360463294 0.561950575277013 0.15924898874009 0.34665532567271 0.452676589191558 0.499744941871934 0.333847610687672 0.367915376248908 0.710642949654852 0.520607963642657 0.493096599427763 0.360816280297951 0.815029343155028 0.80598183933445 0.809091671273195 0.184970656844972 0.19401816066555 0.190908328726805 169
4172 322113 2 0.05 0 1e-04 0.7 20 "LAT" 0.254705761681767 0.556676717456348 0.161119620137963 0.351982870943013 0.442044831429138 0.482652215996806 0.344502023868518 0.375557664143584 0.696750593110905 0.507269754472753 0.505621644006481 0.367743018716293 0.998695337506647 0.99732936623368 0.997795709192425 0.00130466249335325 0.00267063376632009 0.00220429080757495 1967
4173 444482 3 0.05 0 1e-04 0.7 20 "LAT" 0.257679025762545 0.560160967305553 0.160358468313468 0.34848094449248 0.44274074004526 0.486164401279131 0.339089615227528 0.37194010570121 0.700419765807805 0.510964201022748 0.499448083540996 0.364097911126943 0.999519755436472 0.998818499183799 0.999059597659288 0.000480244563527655 0.00118150081620125 0.000940402340711968 3601
4174 6913 4 0.05 0 1e-04 0.7 20 "LAT" 0.258510718717828 0.56164982922985 0.159783160494465 0.346984038628085 0.441016365025922 0.484770661434035 0.340077687480953 0.37336683649976 0.69952708374375 0.510564798150793 0.499860847975418 0.364534385274299 0.999282881136189 0.998161757634628 0.998548771011534 0.000717118863811475 0.00183824236537224 0.0014512289884656 2817
4175 96770 5 0.05 0 1e-04 0.7 20 "LAT" 0.257459888494552 0.563458517230187 0.157813314370838 0.345090359398048 0.458143926485683 0.505326351183367 0.332610998594253 0.366166406015418 0.715603814980235 0.524758650624499 0.490424312965092 0.359140502468531 0.799673418791979 0.730260957784326 0.754026611056442 0.200326581208021 0.269739042215674 0.245973388943558 766
4176 1250889 1 3 0 1e-04 0.7 20 "LAT" 0.261112172887722 0.566288246756133 0.15796360195496 0.342279014110079 0.450605299733983 0.502080646084864 0.338466574008628 0.374891938552988 0.711717472621705 0.523589438497187 0.496430175963588 0.36410244650848 0.942827374510836 0.650770701998415 0.753229981853308 0.057172625489164 0.349229298001585 0.246770018146692 1365
4177 286723 2 3 0 1e-04 0.7 20 "LAT" 0.261138094957245 0.565084812157251 0.15883842217681 0.343531861640803 0.468714807408792 0.524192573422461 0.334121339645322 0.37132914734609 0.729852902366037 0.537853363400879 0.492959761822132 0.362153592138163 0.828824339352877 0.291372871659791 0.479743188926021 0.171175660647123 0.708627128340209 0.520256811073979 163
4178 606009 3 3 0 1e-04 0.7 20 "LAT" 0.258992255841308 0.564801218971416 0.157732136697632 0.343832286609114 0.464754930985496 0.518364377753675 0.333663209328171 0.369738863101434 0.723747186826803 0.53382986251967 0.491395346025802 0.361241408098614 0.88442262031354 0.430679823871388 0.588308794175775 0.115577379686459 0.569320176128612 0.411691205824225 166
4179 1100822 4 3 0 1e-04 0.7 20 "LAT" 0.257231250755201 0.562023693642116 0.15880377657469 0.346568294645361 0.457323515543567 0.506898771476593 0.343054928469306 0.378196359779735 0.714554766298768 0.525204344291528 0.501858705043996 0.367827384993811 0.800068882625757 0.497894210323527 0.60295919966061 0.199931117374243 0.502105789676472 0.39704080033939 305
4180 480994 5 3 0 1e-04 0.7 20 "LAT" 0.25639331652679 0.561608895823587 0.158667089833712 0.346987487020554 0.432501388306617 0.476873476176052 0.350405782747963 0.384272948839227 0.688894704833407 0.504982367120091 0.509072872581675 0.372067076017746 0.999645407852551 0.984172935736069 0.989557697505491 0.00035459214744911 0.0158270642639308 0.0104423024945086 523
4181 493297 1 0.05 0.25 1e-04 0.7 20 "LAT" 0.255026641235312 0.559845555618808 0.158949575813962 0.348754530618352 0.444910468655401 0.486988772430265 0.339685744587739 0.371149031708538 0.699937109890712 0.511174600590565 0.4986353204017 0.363748387415232 0.999505469187813 0.997674442031659 0.998297903704446 0.000494530812187247 0.00232555796834067 0.00170209629555347 893
4182 311107 2 0.05 0.25 1e-04 0.7 20 "LAT" 0.259913609313473 0.562730419561357 0.159814601164191 0.345889173395695 0.442257181837017 0.487610159589146 0.336365599135782 0.37044925833036 0.702170791150491 0.512925691845252 0.496180200299973 0.362190669184571 0.999738467695795 0.99914575417839 0.999350836313702 0.000261532304205089 0.000854245821610289 0.00064916368629793 3601
4183 243661 3 0.05 0.25 1e-04 0.7 20 "LAT" 0.256327398941308 0.56183055451725 0.158260723313016 0.346709860056191 0.444670624948447 0.488164993014268 0.337487767878709 0.370029346196833 0.700998023889755 0.512708743463143 0.495748491191725 0.362283754171897 0.998792534950802 0.996690655843001 0.997409130500976 0.00120746504919773 0.00330934415699918 0.00259086949902391 1369
4184 797472 4 0.05 0.25 1e-04 0.7 20 "LAT" 0.254704436143573 0.559761398982882 0.158847151566831 0.348827756061491 0.441563140274078 0.482416819985491 0.34447295800405 0.375700351934516 0.69626757641765 0.508062461179891 0.503320109570881 0.366809980075415 0.999765235812137 0.999035252200213 0.999284494936981 0.000234764187862564 0.000964747799787062 0.000715505063018737 3601
4185 698912 5 0.05 0.25 1e-04 0.7 20 "LAT" 0.258706432814778 0.563086188431308 0.158816874004831 0.345475159642365 0.440193996913181 0.484582581043767 0.339892506893085 0.373517666260428 0.698900429727959 0.510914489720491 0.498709380897916 0.364130478870105 0.999733121693468 0.999144431357133 0.999347939113552 0.000266878306532093 0.000855568642866946 0.00065206088644781 3601
4186 984648 1 3 0.25 1e-04 0.7 20 "LAT" 0.259828433740387 0.560081658104501 0.161811278913207 0.3485946494704 0.429910762090486 0.475703890356795 0.349691067108831 0.38481986338536 0.689739195830873 0.504058249085461 0.511502346022039 0.372811612020191 0.999802780048896 0.991700824938955 0.994553492908093 0.000197219951103703 0.00829917506104541 0.00544650709190745 412
4187 989548 2 3 0.25 1e-04 0.7 20 "LAT" 0.258182109037906 0.559967594345759 0.161008454656452 0.348676971667096 0.429706125342527 0.47526913883021 0.350365992514739 0.385229385721603 0.687888234380433 0.503554651170407 0.511374447171191 0.37322404696763 0.999800045605245 0.998877165253907 0.999200846985689 0.000199954394754798 0.00112283474609265 0.000799153014310621 3601
4188 971188 3 3 0.25 1e-04 0.7 20 "LAT" 0.256883050561178 0.564160429417872 0.157009495466752 0.344427662444178 0.43441110227584 0.477788406647192 0.348989478743303 0.381827017290926 0.691294152837019 0.506333124152261 0.505998974210055 0.369628349842204 0.999801495398201 0.995842655025249 0.997215642628467 0.000198504601799161 0.00415734497475055 0.00278435737153254 171
4189 249680 4 3 0.25 1e-04 0.7 20 "LAT" 0.2646751194065 0.56251070146465 0.162933011034877 0.346155576374752 0.424984030916818 0.474302036464382 0.347735489774046 0.386113833123943 0.689659150323318 0.504406664953316 0.510668500808922 0.372644651467509 0.999812378963137 0.998637800423825 0.999059066863429 0.000187621036862801 0.00136219957617536 0.000940933136571027 3601
4190 1136446 5 3 0.25 1e-04 0.7 20 "LAT" 0.254975946030686 0.556533326591105 0.161464661605936 0.35212917135315 0.43376612685506 0.476665771301554 0.350885947331282 0.383432492575692 0.688742072885746 0.503134522871404 0.512350608937218 0.373231567192958 0.999641388708781 0.984310653696395 0.989613794636074 0.00035861129121927 0.0156893463036051 0.0103862053639262 890
4191 382896 1 0.05 0.5 1e-04 0.7 20 "LAT" 0.261214308167106 0.562291637415473 0.160933978384803 0.346288866615401 0.44023539641338 0.486266490782186 0.337009887615053 0.371817445475246 0.701449704580485 0.512017818462428 0.497943865999856 0.363187148926391 0.99984606852338 0.999244425421299 0.999453845539853 0.000153931476620287 0.000755574578701466 0.000546154460147533 3601
4192 692085 2 0.05 0.5 1e-04 0.7 20 "LAT" 0.259304302602577 0.563346096469586 0.158997344739678 0.345210283831035 0.440870614672175 0.485403092836204 0.338957721111846 0.372702325403433 0.700174917274752 0.511584238416494 0.497955065851524 0.363486798740059 0.999758789026799 0.999061589527939 0.999302789268684 0.000241210973200574 0.000938410472060892 0.000697210731316149 3601
4193 936971 3 0.05 0.5 1e-04 0.7 20 "LAT" 0.255999806803681 0.563535870385756 0.156836963840935 0.345040609138506 0.44524678150227 0.487102521048816 0.339518821409774 0.370945928861926 0.701246588305951 0.512448688523239 0.496355785250709 0.362371418231479 0.999846447418733 0.99942922638098 0.999571488744349 0.00015355258126677 0.000570773619020507 0.000428511255650742 3601
4194 242741 4 0.05 0.5 1e-04 0.7 20 "LAT" 0.256894993246681 0.557837887559685 0.161618839189649 0.350760108429703 0.438518633672913 0.481451228796373 0.343640670654846 0.376741214259685 0.695413626919594 0.507060704110289 0.505259509844495 0.368055274214618 0.999630668717927 0.997989498370735 0.998555636131381 0.000369331282073216 0.0020105016292648 0.00144436386861861 3297
4195 1172371 5 0.05 0.5 1e-04 0.7 20 "LAT" 0.256101962139322 0.560891740999163 0.158864082803791 0.347660030135495 0.442060087631248 0.485105625947931 0.340701231889396 0.373111298930048 0.69816204977057 0.510357038381082 0.499565314693187 0.364656913943757 0.999569892759402 0.997485208954906 0.998199582479224 0.000430107240598104 0.00251479104509392 0.00180041752077585 1138
4196 1048473 1 3 0.5 1e-04 0.7 20 "LAT" 0.258288504763214 0.562855083909222 0.158778565927547 0.345762323876014 0.430157561509895 0.474292432360068 0.352038887354956 0.386177521952444 0.688446066273108 0.503817355007809 0.510817453282502 0.372845799703182 0.999880948550238 0.998212951075379 0.998797275149762 0.000119051449761808 0.00178704892462093 0.00120272485023814 1619
4197 892277 2 3 0.5 1e-04 0.7 20 "LAT" 0.257821159538954 0.561382619059786 0.159567937979954 0.347204706438156 0.434657270901524 0.480003971687576 0.344496759424291 0.378547286298796 0.692478430440477 0.507139494227822 0.504064697404245 0.368244441327403 0.999871838036161 0.99921478936577 0.999443112684217 0.000128161963838858 0.000785210634229596 0.000556887315782748 3601
4198 1316052 3 3 0.5 1e-04 0.7 20 "LAT" 0.257094089762822 0.565239882725944 0.156281685346127 0.343361060699921 0.432630637605751 0.476164993261398 0.350286726458305 0.38335753629116 0.689724727368573 0.505578301058439 0.506568411804432 0.370320482254367 0.999873658784011 0.998194181748516 0.998778048855623 0.00012634121598886 0.00180581825148426 0.00122195114437659 3601
4199 323112 4 3 0.5 1e-04 0.7 20 "LAT" 0.25780308134604 0.564617825453888 0.157182307910139 0.343977536926584 0.427935827951447 0.471492590004541 0.354839965639614 0.388535217599812 0.685738909297487 0.502389958889949 0.512022273549753 0.373900597355972 0.999876841031346 0.999076814942659 0.999357200224856 0.000123158968654217 0.000923185057340973 0.000642799775143578 3601
4200 449900 5 3 0.5 1e-04 0.7 20 "LAT" 0.258589716823755 0.563092763144101 0.158728583626474 0.345480903751122 0.430827666602302 0.474616688792915 0.352503828295938 0.386441982736142 0.689417383426057 0.504105060082958 0.511232411922412 0.372931222807666 0.99987274872942 0.982798376215656 0.988782533786422 0.000127251270579708 0.0172016237843439 0.0112174662135777 180
4201 667893 1 0.05 0 1e-04 0.8 20 "LAT" 0.256451341747353 0.56454401643687 0.156384338976135 0.344034493846347 0.453318479390212 0.499946187984134 0.332529034896809 0.365851546878329 0.709769821137565 0.521422593421794 0.488913373872944 0.358627445522305 0.774909465077043 0.678428854121812 0.711353403924645 0.225090534922957 0.321571145878188 0.288646596075355 173
4202 959295 2 0.05 0 1e-04 0.8 20 "LAT" 0.260193100482463 0.56165810210747 0.160813424595079 0.346993230510431 0.470048566034152 0.52494272497868 0.322258529233462 0.3588248862641 0.730241666516615 0.537338374730789 0.483071953828541 0.354861450039018 0.452144693707451 0.389922275497925 0.411385472200644 0.547855306292549 0.610077724502075 0.588614527799356 159
4203 953473 3 0.05 0 1e-04 0.8 20 "LAT" 0.258271129263457 0.564808776355019 0.157233018837132 0.343769986756272 0.46516179390015 0.51751039864233 0.323476678334328 0.359070875062832 0.723432923163607 0.533374571389319 0.48070969717146 0.353963373729473 0.564007519722683 0.504875523955818 0.525120547944285 0.435992480277317 0.495124476044182 0.474879452055715 401
4204 1193742 4 0.05 0 1e-04 0.8 20 "LAT" 0.259891298814913 0.560135163089996 0.161756578400804 0.348475159287423 0.441066352864087 0.487706294519338 0.335772688469279 0.370731704278892 0.700957651679 0.512195617307954 0.497529266870083 0.363234952365056 0.798410307344391 0.799082865643872 0.798849583298489 0.201589692655609 0.200917134356128 0.201150416701511 1007
4205 543665 5 0.05 0 1e-04 0.8 20 "LAT" 0.257722986088725 0.561827424485484 0.159150382262897 0.346790780608081 0.43469858867268 0.477245529625762 0.34048304608129 0.373297512861202 0.692421574761405 0.505529157199991 0.499633428344187 0.364455256479267 0.951763605224225 0.927107713314321 0.935594100022597 0.0482363947757746 0.0728922866856788 0.0644058999774026 2454
4206 1023195 1 3 0 1e-04 0.8 20 "LAT" 0.256991658402362 0.559038066069373 0.160845509832453 0.349638293217835 0.462313035985436 0.513597245475762 0.339335355584357 0.374428451194628 0.719304694387798 0.528557560759562 0.50018086541681 0.366417722355074 0.804201639356655 0.352385199667334 0.509027636084517 0.195798360643345 0.647614800332666 0.490972363915483 195
4207 668657 2 3 0 1e-04 0.8 20 "LAT" 0.260998977879669 0.563913728456297 0.159645829782286 0.344717430992958 0.471288731607831 0.528905572068921 0.332104968131543 0.370302283039633 0.7322877094875 0.540581276056067 0.49175079791383 0.361867545125169 0.699610942155084 0.174738725025506 0.358887856511513 0.300389057844916 0.825261274974494 0.641112143488487 161
4208 27067 3 3 0 1e-04 0.8 20 "LAT" 0.25613624161796 0.561428732633801 0.15860333323091 0.347159901187019 0.471566816142256 0.526534604514855 0.332628897559524 0.36907119824634 0.727703057760216 0.537939862517302 0.491232230790435 0.362054612433968 0.7775913584844 0.229430600487826 0.418618240857573 0.2224086415156 0.770569399512174 0.581381759142427 163
4209 42717 4 3 0 1e-04 0.8 20 "LAT" 0.256709559808056 0.560119166356453 0.159889350266891 0.348488786298 0.46950243451751 0.523971006082208 0.330749022573926 0.366667174010029 0.726211994325567 0.535912271899789 0.490638372840817 0.360848992893162 0.774292574132815 0.297413994809324 0.461805203998883 0.225707425867185 0.702586005190676 0.538194796001117 173
4210 666218 5 3 0 1e-04 0.8 20 "LAT" 0.255833822047336 0.561217801591085 0.158490337202073 0.347419277577973 0.453330499338154 0.501274777321376 0.344221909736747 0.378397918367833 0.70916432138549 0.521067257900335 0.50271224693882 0.368312309439796 0.854172231267001 0.487975742009685 0.614681812146943 0.145827768732999 0.512024257990315 0.385318187853057 1126
4211 1128095 1 0.05 0.25 1e-04 0.8 20 "LAT" 0.256274609781406 0.562515585814657 0.157725870932307 0.346021913117978 0.430562798810179 0.472378590917827 0.34152617732365 0.374059571108599 0.686837408591585 0.502367227104349 0.499252048255956 0.364760603140933 0.998324987105867 0.993821012517674 0.995366017325332 0.00167501289413253 0.00617898748232566 0.0046339826746683 413
4212 306241 2 0.05 0.25 1e-04 0.8 20 "LAT" 0.259907365910954 0.562702287363451 0.159836780260495 0.345883873420819 0.428591129138669 0.47221669103571 0.339838705589277 0.37393716547162 0.688498495049623 0.502688775273369 0.499675485849772 0.364517424549651 0.999506834844823 0.998536477171663 0.998873296766772 0.000493165155176845 0.00146352282833682 0.00112670323322845 3601
4213 152982 3 0.05 0.25 1e-04 0.8 20 "LAT" 0.256357326793491 0.561129266644089 0.158806083472847 0.347466407922931 0.429460871177625 0.470031511938322 0.344186171697216 0.376077699051686 0.685818197971116 0.500350512188627 0.502992255170063 0.366581696282125 0.999773823490743 0.999165658470613 0.999374467983319 0.000226176509257084 0.000834341529386895 0.000625532016681288 3601
4214 438970 4 0.05 0.25 1e-04 0.8 20 "LAT" 0.26232424094355 0.563719856296244 0.160530776747898 0.344837779381862 0.424368542486667 0.470012294356487 0.340127803930206 0.376121994846724 0.686692783430217 0.501830314211084 0.500658580678104 0.365528649644131 0.999673121788668 0.998435069428643 0.998869797409464 0.000326878211332435 0.00156493057135684 0.00113020259053578 3601
4215 1257946 5 0.05 0.25 1e-04 0.8 20 "LAT" 0.262920403069638 0.561045208457552 0.162898619664286 0.347471435308648 0.426197820416783 0.472527898944493 0.337620847809331 0.373794490194045 0.689118223486421 0.502755165460589 0.500519467473617 0.364826597441114 0.997796078305674 0.995820246166016 0.996514184550309 0.00220392169432639 0.00417975383398392 0.00348581544969083 172
4216 1287072 1 3 0.25 1e-04 0.8 20 "LAT" 0.261681225843088 0.563130425284955 0.16065843704004 0.345481113354308 0.427104140621322 0.469809640006625 0.35887755302102 0.393040819613993 0.68878536646441 0.501132579858819 0.519535990061061 0.377218109712655 0.999325727357206 0.773929846270766 0.854018080367945 0.000674272642794192 0.226070153729234 0.145981919632055 114
4217 475333 2 3 0.25 1e-04 0.8 20 "LAT" 0.260817158373304 0.561025935141185 0.161662376434947 0.347481641412382 0.421844308723427 0.464001842736759 0.361113984153289 0.395477006624606 0.682661467096731 0.496633134247232 0.522776360588236 0.379475469750192 0.995438971792412 0.830243130938419 0.888994376475848 0.00456102820758768 0.169756869061581 0.111005623524152 1251
4218 463555 3 3 0.25 1e-04 0.8 20 "LAT" 0.25640475131524 0.560264397902039 0.159535539704856 0.348419799464563 0.419201810935651 0.459369511281826 0.360502726623698 0.393099839471977 0.675606562250891 0.492852626744552 0.520038266328554 0.378412473993007 0.999692599010974 0.943793056602732 0.963355346884343 0.000307400989025869 0.0562069433972682 0.0366446531156573 114
4219 486501 4 3 0.25 1e-04 0.8 20 "LAT" 0.258994700713472 0.562183477952314 0.159631168299781 0.346360162891515 0.432142219689321 0.473709911188561 0.361026222990992 0.393997499552196 0.691136920402793 0.503183333729511 0.520657391290772 0.378257776273679 0.996288293424602 0.702602322172493 0.806164094435904 0.00371170657539782 0.297397677827507 0.193835905564096 171
4220 921095 5 3 0.25 1e-04 0.8 20 "LAT" 0.261947108491958 0.564213479528634 0.160021332857207 0.344370392586695 0.413874619583357 0.458808534341062 0.353127026011639 0.389606883392021 0.675821728075314 0.494393689247248 0.513148358868846 0.374478198741052 0.999659330862536 0.997924136048428 0.998541814660621 0.000340669137464101 0.0020758639515718 0.00145818533937859 1738
4221 465560 1 0.05 0.5 1e-04 0.8 20 "LAT" 0.257832221871834 0.564683012438909 0.15711525619899 0.343886814767547 0.429854777405449 0.471796604403067 0.341685401731781 0.374373838158551 0.687686999277283 0.502765398661659 0.498800657930771 0.364230391128339 0.999791375162272 0.997945027253696 0.998581042093048 0.000208624837727564 0.00205497274630395 0.00141895790695211 660
4222 582634 2 0.05 0.5 1e-04 0.8 20 "LAT" 0.260411521515091 0.565037300670848 0.158344815877793 0.343452882693578 0.427387802174577 0.471168061936415 0.340497885839776 0.374990587372066 0.687799323689668 0.502751539255465 0.498842701717568 0.36440361399974 0.99971672722677 0.998419396702342 0.998870829390153 0.000283272773229783 0.00158060329765827 0.00112917060984682 3304
4223 865080 3 0.05 0.5 1e-04 0.8 20 "LAT" 0.261346100120316 0.561548517012784 0.161591601017844 0.347074521814599 0.428038821636383 0.473168312662867 0.337772583481469 0.372920151706694 0.689384921756699 0.503151810632973 0.499364184499313 0.364175477689169 0.999833375740395 0.999178512174883 0.999406925397569 0.000166624259605057 0.00082148782511708 0.000593074602430482 3601
4224 1290804 4 0.05 0.5 1e-04 0.8 20 "LAT" 0.254915319091475 0.563826339395101 0.155950318480577 0.344685497762651 0.43114471577283 0.47140900076924 0.343182942265556 0.374674126814587 0.686060034864305 0.5019329310107 0.499133260746133 0.364798042701706 0.999848176197434 0.999334046744026 0.999509483712804 0.000151823802565556 0.000665953255973486 0.000490516287195951 3601
4225 572104 5 0.05 0.5 1e-04 0.8 20 "LAT" 0.261619826967301 0.564388472557638 0.159598815818318 0.344154048940147 0.427981876101001 0.47317947344564 0.337810838282448 0.372926975686744 0.689601703068302 0.50404071189765 0.497409654100766 0.363216051422736 0.999849079552232 0.999234093452721 0.999448682550713 0.000150920447767611 0.000765906547279475 0.000551317449287446 3601
4226 457767 1 3 0.5 1e-04 0.8 20 "LAT" 0.257848350472232 0.563573777437804 0.157934046835702 0.34504689846238 0.414147798393642 0.455678428216898 0.359215782101923 0.393150326313969 0.671996148865874 0.491572401592302 0.517149828937625 0.377286588565745 0.99987232196587 0.998751980759651 0.999146332259981 0.000127678034130146 0.00124801924034903 0.000853667740019105 3601
4227 467033 2 3 0.5 1e-04 0.8 20 "LAT" 0.256351198141452 0.563455930894173 0.15713752446942 0.34513641663699 0.414956712480678 0.454989923230975 0.361022852490394 0.393933824980395 0.67130791062213 0.490806509596009 0.518160376959814 0.378002337964813 0.999772818959128 0.998796886594231 0.999138662697189 0.000227181040871905 0.00120311340576938 0.000861337302810541 3601
4228 509402 3 3 0.5 1e-04 0.8 20 "LAT" 0.258906422840971 0.561566352691829 0.160107775841364 0.347052642626797 0.416070525277792 0.458803243511029 0.354815426861657 0.389373194554759 0.674976948118763 0.493210762189 0.51492320270302 0.375343496749616 0.999812403913553 0.998641148038453 0.999053576655066 0.000187596086446693 0.00135885196154676 0.000946423344933594 3601
4229 472280 4 3 0.5 1e-04 0.8 20 "LAT" 0.260830778853028 0.562119283254496 0.160869154533812 0.346532484974479 0.411103029126263 0.453913704044769 0.359994473316816 0.395735990861461 0.671933807979292 0.490367472225749 0.520863627850628 0.379276492846771 0.999869084515974 0.994466468828832 0.996392393111731 0.000130915484026154 0.00553353117116797 0.0036076068882686 208
4230 23721 5 3 0.5 1e-04 0.8 20 "LAT" 0.256788088924939 0.56177710734952 0.15866712802814 0.346852772049493 0.417615632335103 0.458650960363883 0.357003432871304 0.390070966294232 0.674403721260043 0.492886362901392 0.515670560899444 0.375866098906937 0.999867881271542 0.99229525107103 0.994942474752942 0.000132118728458195 0.00770474892897003 0.00505752524705784 664
4231 113068 1 0.05 0 1e-04 0.9 20 "LAT" 0.260129688956959 0.56547141971139 0.157907442686706 0.343082401195697 0.457249096293369 0.50963923902168 0.325422073853391 0.361680413617748 0.717378785250328 0.528489237686457 0.483329516540097 0.355429137711795 0.683528260156271 0.477891683100331 0.548896216779945 0.316471739843729 0.522108316899669 0.451103783220055 286
4232 593094 2 0.05 0 1e-04 0.9 20 "LAT" 0.256158179677217 0.562522797442365 0.157687814585537 0.346049315262618 0.441570213809891 0.486716227941179 0.333658135220047 0.367012362400584 0.697728393487108 0.511923147132995 0.491345949805583 0.360071875714565 0.782059519399175 0.711428137690531 0.735541105974035 0.217940480600825 0.288571862309469 0.264458894025965 1851
4233 983921 3 0.05 0 1e-04 0.9 20 "LAT" 0.257512205804342 0.568067305598485 0.154387584407204 0.340454043666933 0.421133673964166 0.461264817227099 0.342645398455742 0.374758979994381 0.678645879768507 0.496657058123423 0.497032982862946 0.363411512704977 0.960383312753492 0.946025784441734 0.950960357169281 0.0396166872465075 0.0539742155582665 0.0490396428307187 776
4234 29488 4 0.05 0 1e-04 0.9 20 "LAT" 0.256722149111331 0.56349040782516 0.157311796150567 0.345122134034377 0.416869843984192 0.455767185951809 0.346959163595258 0.378645137717868 0.673591993095523 0.49153446309885 0.504270959745825 0.367537978767498 0.980352824469879 0.966375807020738 0.971186796030881 0.0196471755301206 0.0336241929792621 0.0288132039691191 409
4235 539437 5 0.05 0 1e-04 0.9 20 "LAT" 0.260370463689965 0.563761768978644 0.159335289265998 0.344843689961405 0.450831325700342 0.501065635434487 0.32872296354519 0.364441868145581 0.711201789390307 0.522219990480254 0.488058252811187 0.357852317293483 0.631310874505759 0.556175534719695 0.582164115200136 0.368689125494241 0.443824465280305 0.417835884799864 773
4236 361757 1 3 0 1e-04 0.9 20 "LAT" 0.25955280343735 0.56296060265021 0.159468621788654 0.345650415630388 0.46749949913779 0.524058690591883 0.33119211474313 0.368820874068102 0.72705230257514 0.537021632385135 0.490660736531783 0.361235844998307 0.624815672206358 0.22335165449383 0.363402458667273 0.375184327793642 0.77664834550617 0.636597541332727 167
4237 1125174 2 3 0 1e-04 0.9 20 "LAT" 0.257609754478258 0.564847712622318 0.156920138089528 0.343730614426461 0.474135278573366 0.530298674288703 0.331545115238045 0.368443355118188 0.731745033051624 0.54168136613153 0.488465253327573 0.360429605983863 0.439552212148166 0.147210095958688 0.248492192285123 0.560447787851834 0.852789904041312 0.751507807714877 170
4238 395044 3 3 0 1e-04 0.9 20 "LAT" 0.25928943026556 0.561930616352266 0.160097763200815 0.346696271941249 0.452428702623137 0.504690967578735 0.334114532111305 0.370376192228196 0.711718132888698 0.523811779456409 0.49421229531212 0.362648702516536 0.829411676914817 0.443089819273242 0.577547293147588 0.170588323085183 0.556910180726757 0.422452706852412 160
4239 1161991 4 3 0 1e-04 0.9 20 "LAT" 0.256390134588153 0.5648645126178 0.156140370946142 0.343686515404987 0.468726755144161 0.520152866243751 0.339063100720334 0.374069526186903 0.725116889732314 0.53487391398198 0.495203471666477 0.364206329030649 0.77789454245897 0.209754475533981 0.406114339317698 0.22210545754103 0.790245524466019 0.593885660682302 165
4240 149109 5 3 0 1e-04 0.9 20 "LAT" 0.259188846702677 0.562407716519704 0.159683738559247 0.346245177257434 0.466487096268297 0.521045258908637 0.332031586762331 0.368792578170645 0.725675942970974 0.534862656536192 0.491715325321578 0.361388233450828 0.612041887128723 0.252155591740322 0.377287404277161 0.387958112871277 0.747844408259678 0.622712595722839 117
4241 62368 1 0.05 0.25 1e-04 0.9 20 "LAT" 0.261871230022442 0.566602551696982 0.158078332364867 0.341881683605303 0.413667284546134 0.456485744943607 0.341020130645879 0.375770138836761 0.675538514568576 0.49362376961755 0.499098463010746 0.36437208721525 0.998568793320005 0.995508548308345 0.996578551612961 0.00143120667999523 0.00449145169165486 0.00342144838703915 1850
4242 471059 2 0.05 0.25 1e-04 0.9 20 "LAT" 0.25758501100706 0.563454448924367 0.157795345622753 0.345037254879349 0.415311274966005 0.455774276421016 0.344733427400608 0.377550432334775 0.672896285973065 0.491676296691581 0.502528773023362 0.366753020915037 0.997524500023501 0.982563939986084 0.987732204166292 0.00247549997649927 0.0174360600139159 0.0122677958337082 2576
4243 606076 3 0.05 0.25 1e-04 0.9 20 "LAT" 0.262579601783086 0.565648927893276 0.159209708539743 0.342785308126732 0.415158689501667 0.460100827455403 0.337707937012421 0.373546049257029 0.677738291284753 0.495905474705583 0.496917645552164 0.363137223066518 0.997766555766166 0.977480224263548 0.984590373314528 0.00223344423383441 0.0225197757364521 0.0154096266854719 2809
4244 1189874 4 0.05 0.25 1e-04 0.9 20 "LAT" 0.261184296705644 0.563773529251709 0.159809222364743 0.344812168074955 0.411598031675466 0.45487809264711 0.341888795972256 0.377178933926543 0.67278232838111 0.491701082769624 0.501698018336998 0.366261457879709 0.999607930415893 0.997711986058745 0.99837559844961 0.000392069584107379 0.00228801394125542 0.00162440155039034 3601
4245 697526 5 0.05 0.25 1e-04 0.9 20 "LAT" 0.260011475095732 0.563341348760722 0.159429465197356 0.345157759733506 0.411447582233689 0.454334920100971 0.343003577487613 0.377993710245884 0.671459057329421 0.491090299675375 0.502433042684969 0.366945116097973 0.998467605872825 0.994607677485129 0.99595538410302 0.0015323941271745 0.00539232251487066 0.00404461589698037 1498
4246 1068832 1 3 0.25 1e-04 0.9 20 "LAT" 0.256468448888769 0.562155724751812 0.157987661661202 0.346006764004564 0.44529686694042 0.481362667687537 0.372369092045999 0.401112806276036 0.701765315829189 0.507927926130202 0.530356753707201 0.383094151821978 0.987405192537094 0.378833068489985 0.591879204701325 0.0125948074629059 0.621166931510015 0.408120795298675 120
4247 507813 2 3 0.25 1e-04 0.9 20 "LAT" 0.260302836519588 0.564713316638999 0.158647905656917 0.343868339216144 0.408695373712012 0.450728080062553 0.358292778020039 0.39305672609109 0.668998210231601 0.48887433500929 0.516940683676955 0.376764211400087 0.998995833362028 0.882681330348733 0.92392602451229 0.00100416663797207 0.117318669651267 0.0760739754877101 112
4248 1014518 3 3 0.25 1e-04 0.9 20 "LAT" 0.260583127702196 0.570876562400422 0.154207953474655 0.337689356583263 0.406859126945565 0.448917961064656 0.351830235950233 0.38624844033665 0.667442254647762 0.489506670237733 0.506038189424888 0.37024025059456 0.999643590751953 0.971323476487553 0.981292995246739 0.000356409248047134 0.0286765235124466 0.0187070047532612 2209
4249 1056949 4 3 0.25 1e-04 0.9 20 "LAT" 0.254245166851784 0.559594971271559 0.158527823638577 0.348746225785929 0.414440707340977 0.453992329918636 0.355761566653191 0.387511628614686 0.668685874192762 0.488866294918995 0.514289390291768 0.374848693737235 0.992719746343619 0.895832472643912 0.929354093288356 0.00728025365638109 0.104167527356088 0.0706459067116443 776
4250 404921 5 3 0.25 1e-04 0.9 20 "LAT" 0.261200364093753 0.563375569122778 0.160152158494885 0.345236292085249 0.397950175729204 0.441228240938007 0.358296081963191 0.395057289074448 0.659150539822957 0.482434624582198 0.518448240458076 0.378419901296967 0.999582571151129 0.986588173885001 0.991232949790708 0.000417428848871311 0.0134118261149992 0.00876705020929154 532
4251 892270 1 0.05 0.5 1e-04 0.9 20 "LAT" 0.260738440913734 0.56499188476599 0.15866259419902 0.343564713096428 0.413658577607473 0.45532451421457 0.342994192806921 0.376825007491474 0.674397018521207 0.492212210592425 0.501656787005942 0.365667836414267 0.999615169174562 0.996897250601784 0.997844520091579 0.000384830825437626 0.00310274939821555 0.00215547990842108 1138
4252 187695 2 0.05 0.5 1e-04 0.9 20 "LAT" 0.260682580531651 0.560476395604578 0.161980980866207 0.348053703456756 0.410641382312037 0.454993634464952 0.341034199984248 0.377149714440456 0.671323962843688 0.490826116595115 0.503015180850455 0.367286164501507 0.999822976841163 0.998084641254966 0.998693686934453 0.000177023158837548 0.00191535874503377 0.00130631306554742 92
4253 1240491 3 0.05 0.5 1e-04 0.9 20 "LAT" 0.259696444221907 0.567880359716971 0.155815627352217 0.340603804929855 0.41560267408914 0.457814606518674 0.340482045041638 0.3744516120339 0.675299118311047 0.494633474898151 0.496297672393856 0.363158182382484 0.999735572643442 0.99584344551619 0.9971932319943 0.000264427356557874 0.00415655448381012 0.00280676800570003 1375
4254 1022251 4 0.05 0.5 1e-04 0.9 20 "LAT" 0.257939546460204 0.564235103613467 0.157485217021924 0.344332954388054 0.412117661859096 0.4525184655758 0.346434040773735 0.379586791831136 0.670057208319299 0.489783504110236 0.503919257795659 0.367866368630189 0.999806061952102 0.998639868178084 0.999044027225055 0.000193938047898304 0.00136013182191631 0.00095597277494504 3601
4255 1177080 5 0.05 0.5 1e-04 0.9 20 "LAT" 0.256221807920653 0.564980748364248 0.15593243713141 0.343576779611879 0.41600253477115 0.455168483190504 0.345124006289765 0.376816908786922 0.672224342691803 0.491539855656266 0.501056443421175 0.365830323337807 0.999842364103624 0.998975453777003 0.999272987074543 0.000157635896375653 0.00102454622299711 0.000727012925456695 3601
4256 710025 1 3 0.5 1e-04 0.9 20 "LAT" 0.259660212879898 0.563617071027373 0.159131053262868 0.344955963691065 0.401387968049326 0.442728999009716 0.358455671912347 0.393499471215053 0.661048180929224 0.483225016538027 0.517586725175215 0.377385714631758 0.999873500481607 0.984683945816593 0.990065796923404 0.00012649951839307 0.0153160541834074 0.00993420307659581 176
4257 968839 2 3 0.5 1e-04 0.9 20 "LAT" 0.260625507131235 0.565475904378797 0.15824493845137 0.343160496807544 0.398450221427653 0.439747498440607 0.360039179961657 0.395281364476793 0.659075728558888 0.481851174186987 0.518284118413027 0.378009514941773 0.999819340391016 0.995590008152718 0.997094919648189 0.00018065960898416 0.0044099918472821 0.00290508035181091 3301
4258 263994 3 3 0.5 1e-04 0.9 20 "LAT" 0.257736301049816 0.557814259856053 0.162231963971198 0.350790106753517 0.403538963339735 0.445350537863094 0.355718725622478 0.39072315212419 0.661275264389551 0.4831079331755 0.517950689593676 0.377467346238945 0.999509185197225 0.98278748682608 0.988673676442784 0.00049081480277516 0.01721251317392 0.0113263235572158 189
4259 1205843 4 3 0.5 1e-04 0.9 20 "LAT" 0.260022028166227 0.559700140057647 0.162227468384931 0.348964977167038 0.396053759908489 0.438636587173877 0.360342459850989 0.396869593776105 0.656075788074716 0.479475836097746 0.52256992823592 0.380900408691323 0.999879582186691 0.998582247326612 0.999045430734485 0.000120417813308716 0.00141775267338839 0.000954569265515082 3601
4260 905126 5 3 0.5 1e-04 0.9 20 "LAT" 0.261528934437295 0.568179817464369 0.156745050667699 0.340355549963455 0.399896187107037 0.441460524752824 0.358963484243045 0.39431312400367 0.661425121544333 0.483952124543527 0.515708534910744 0.376339017613801 0.999823849362132 0.990853414097597 0.994048764038902 0.00017615063786774 0.00914658590240308 0.00595123596109763 112
4261 537360 1 0.05 0 1e-04 1 20 "LAT" 0.262226762772407 0.565952488169703 0.158829386102125 0.342622396265199 0.445987292592948 0.49877403954767 0.32605709787605 0.363285611405287 0.708214055365355 0.52153727541822 0.484886483978176 0.356300088571944 0.551264726451013 0.489540976035251 0.511037362557791 0.448735273548987 0.510459023964749 0.488962637442209 1011
4262 1020343 2 0.05 0 1e-04 1 20 "LAT" 0.258377485210376 0.56364612278031 0.158235919423966 0.344933356210073 0.464943030620434 0.518968894650997 0.322057728061216 0.358285517039438 0.72332051583081 0.533944051365358 0.480293647485181 0.353845213095256 0.441900318574747 0.327951188264502 0.367030864668189 0.558099681425253 0.672048811735498 0.632969135331811 70
4263 283287 3 0.05 0 1e-04 1 20 "LAT" 0.260668595841362 0.56870134582573 0.155829101521117 0.33978998739004 0.428067944349543 0.476369676249686 0.329830802651332 0.366105178572002 0.688736540190905 0.507437369973481 0.485659904172449 0.357272292631377 0.759831618729865 0.701197583501381 0.721531148145105 0.240168381270135 0.298802416498619 0.278468851854895 301
4264 821387 4 0.05 0 1e-04 1 20 "LAT" 0.255664271733556 0.562877926492203 0.157132493821942 0.345684669071845 0.465031395674809 0.516527340523711 0.32433334456967 0.359041927347643 0.720695667408364 0.531907412894544 0.481465838391613 0.35463069226135 0.399572150941569 0.345292173800602 0.363735112963815 0.600427849058431 0.654707826199398 0.636264887036185 171
4265 630574 5 0.05 0 1e-04 1 20 "LAT" 0.257042199786901 0.563894582786456 0.157224496501331 0.344681675771689 0.444749193686647 0.492139872288129 0.332273640198969 0.366589761287473 0.701791393473548 0.516037456279526 0.4894981367003 0.359333952096791 0.609421653148817 0.526684567831074 0.555043836297808 0.390578346851183 0.473315432168926 0.444956163702192 172
4266 107224 1 3 0 1e-04 1 20 "LAT" 0.26342564565666 0.566328239265723 0.159324848342482 0.342280347529038 0.473336565746898 0.535736673360517 0.322832038837591 0.362897184722473 0.736762211403559 0.546006264124922 0.482156887180073 0.356118051123723 0.700273805111722 0.116104227457291 0.321793462390677 0.299726194888278 0.883895772542709 0.678206537609323 106
4267 742005 2 3 0 1e-04 1 20 "LAT" 0.259349187184053 0.561037790860254 0.160869491537203 0.347632731346188 0.47332804312066 0.530909716807651 0.333000585316702 0.370718382909827 0.732677230304713 0.540817493915021 0.493870076853905 0.363233715986836 0.608725549692717 0.0930729500757883 0.273325301634797 0.391274450307283 0.906927049924212 0.726674698365202 108
4268 834106 3 3 0 1e-04 1 20 "LAT" 0.257968352685498 0.563445033852555 0.158135064611634 0.34520563824817 0.478337101917122 0.537282165050794 0.325347204686011 0.362749614018477 0.736305454602619 0.54589925369681 0.483482269297645 0.357105599112406 0.690100203824526 0.107656869591233 0.309011856390913 0.309899796175474 0.892343130408767 0.690988143609087 115
4269 1261092 4 3 0 1e-04 1 20 "LAT" 0.257116924734249 0.565331289646534 0.156199265518805 0.343239261142078 0.470132781694969 0.526329855667412 0.331773491832754 0.368718831832674 0.727249706429218 0.539157621653241 0.487972757351559 0.360482893445438 0.651945409843005 0.163365971738676 0.332547248776254 0.348054590156995 0.836634028261324 0.667452751223746 172
4270 295587 5 3 0 1e-04 1 20 "LAT" 0.258520445117702 0.567186352297248 0.155725224165765 0.341420272623952 0.465995778912038 0.517371034311123 0.338011950695184 0.372851688074179 0.72451622402974 0.533829136172184 0.493737174860949 0.362583220264956 0.770632716763652 0.209280056799399 0.40404221791223 0.229367283236348 0.790719943200601 0.59595778208777 100
4271 108140 1 0.05 0.25 1e-04 1 20 "LAT" 0.258120053208433 0.56622831254803 0.155849480720279 0.34170015324792 0.406564690166483 0.447816697168376 0.343313222178354 0.377161929168173 0.664684743374916 0.48734030382961 0.499162702898633 0.365362509960952 0.981555159514621 0.897703984292313 0.926771074411171 0.0184448404853788 0.102296015707687 0.0732289255888295 290
4272 25320 2 0.05 0.25 1e-04 1 20 "LAT" 0.258220180077997 0.566650097468453 0.155887683618365 0.341876124600397 0.399043078000341 0.43840374078582 0.343847861187255 0.376885799249551 0.657263258078338 0.481126646341519 0.49973554480562 0.365253711376249 0.999608271616216 0.996811489944135 0.99777866293072 0.000391728383783904 0.0031885100558649 0.00222133706928025 174
4273 697802 3 0.05 0.25 1e-04 1 20 "LAT" 0.259459104113126 0.567059745309174 0.156309267989587 0.341384941262268 0.396791135971369 0.437362200306393 0.345787479045946 0.379980450768523 0.656250240084496 0.480769612285685 0.502096747035533 0.367101265634436 0.997442757328313 0.980163521151315 0.98619007564387 0.00255724267168674 0.0198364788486855 0.0138099243561302 422
4274 689512 4 0.05 0.25 1e-04 1 20 "LAT" 0.262403676484713 0.568238045688175 0.157137274584965 0.340008884390981 0.396471183305081 0.440776902162719 0.339458996759716 0.376503255668572 0.658874859789794 0.483962649423098 0.496596271344681 0.36416336766924 0.99403262688011 0.976072176927005 0.982394984153997 0.00596737311988984 0.0239278230729948 0.0176050158460026 895
4275 107829 5 0.05 0.25 1e-04 1 20 "LAT" 0.258194788384006 0.567754118811361 0.155027363843572 0.34063597840153 0.401245684924258 0.44118402925135 0.341756412750989 0.375113877238546 0.659440473308264 0.483335842559965 0.496783776594561 0.363651483800649 0.998182865456866 0.986372087964116 0.990450856088915 0.00181713454313416 0.0136279120358842 0.00954914391108478 531
4276 57454 1 3 0.25 1e-04 1 20 "LAT" 0.257932163055453 0.563756956970249 0.157514415378312 0.344092024294345 0.436613823888287 0.473363388887558 0.370435552288597 0.400253808085391 0.694545986943739 0.503228583948829 0.527949967666909 0.381769270554827 0.978391370495714 0.407889927597847 0.608552160153692 0.0216086295042861 0.592110072402153 0.391447839846308 119
4277 677587 2 3 0.25 1e-04 1 20 "LAT" 0.261192432246663 0.561740212249516 0.161291294783637 0.346597580579538 0.428250615611094 0.469137899118949 0.367406327712338 0.400793840485023 0.689443047857757 0.500200777315154 0.528697622495975 0.382766875806442 0.991958786013338 0.448208846525774 0.642422910897653 0.00804121398666237 0.551791153474226 0.357577089102347 116
4278 694610 3 3 0.25 1e-04 1 20 "LAT" 0.260711293140105 0.562457076119264 0.160299130525856 0.345538580914443 0.444897917347228 0.485413379933385 0.364637321545065 0.39623425033778 0.705609210487333 0.511113540607285 0.524936452070921 0.379408794202827 0.982177531532862 0.31864035149379 0.553597414546857 0.0178224684671379 0.68135964850621 0.446402585453143 101
4279 1086362 4 3 0.25 1e-04 1 20 "LAT" 0.261765728266965 0.563802634019299 0.160018653715686 0.34445707675744 0.434066112187967 0.473514260931357 0.37214664424005 0.404695579249344 0.695831840454932 0.503753071393747 0.532165297955736 0.384614794019776 0.988731256439473 0.364544668863673 0.588072491045354 0.0112687435605265 0.635455331136327 0.411927508954646 171
4280 1194896 5 3 0.25 1e-04 1 20 "LAT" 0.254073992394273 0.560180094014087 0.158129504511419 0.348283212404669 0.439456261816623 0.476207809961866 0.370461405642899 0.399389364679182 0.693530254210896 0.503670892159956 0.528590910154318 0.382832731119733 0.994663112896286 0.391467938878014 0.601325496721745 0.00533688710371357 0.608532061121986 0.398674503278255 196
4281 537815 1 0.05 0.5 1e-04 1 20 "LAT" 0.257875629065225 0.568127516720073 0.154560524006965 0.340383814779492 0.398519501551795 0.436792894016553 0.346185150131919 0.378734091956154 0.65639513061702 0.480370209060524 0.500745674138884 0.366036236811339 0.999740403669019 0.995252351123405 0.996803367272276 0.000259596330981465 0.00474764887659504 0.00319663272772408 1144
4282 824657 2 0.05 0.5 1e-04 1 20 "LAT" 0.262046697766867 0.570086805194541 0.155605271685607 0.33838611353715 0.397081303081525 0.438571184561533 0.34151484031158 0.376482731683502 0.659128000848392 0.482806936033439 0.497120111997187 0.36369169919927 0.999840554936793 0.999012398134678 0.999302295115705 0.000159445063206897 0.000987601865322312 0.000697704884295233 3601
4283 105174 3 0.05 0.5 1e-04 1 20 "LAT" 0.255166304165539 0.566783187125937 0.153926880303071 0.341743564498166 0.398071403753002 0.434976973285216 0.349837833814462 0.381272207315525 0.65323770791854 0.478360516232294 0.503764714117533 0.368306380777556 0.999796381481597 0.996596377908744 0.9976956227539 0.000203618518403019 0.00340362209125562 0.00230437724609976 3063
4284 470972 4 0.05 0.5 1e-04 1 20 "LAT" 0.257329460251296 0.564902690512948 0.156599370724091 0.343625469432586 0.397520990059319 0.436192814744799 0.346457764241659 0.379467554723134 0.654850450310615 0.479034861543945 0.50305713496575 0.367563885622135 0.999762623989589 0.993868654789686 0.995906821563402 0.00023737601041131 0.00613134521031433 0.00409317843659784 1144
4285 42500 5 0.05 0.5 1e-04 1 20 "LAT" 0.259672425381737 0.569614760508144 0.154549512453693 0.338858924436832 0.398246330253478 0.438568386414721 0.342532513872566 0.376550474361632 0.657918755635216 0.482317477783458 0.49708202632626 0.363992951996658 0.999831651480201 0.998734820844211 0.999115829779068 0.000168348519798692 0.0012651791557888 0.000884170220932341 3601
4286 836520 1 3 0.5 1e-04 1 20 "LAT" 0.26002782610795 0.566712334788565 0.156949745614479 0.341865179029573 0.38328854833492 0.424203302726295 0.359884799782559 0.396088364872163 0.64331637444287 0.471956033825993 0.516834545397038 0.378071349154654 0.999834746993862 0.990582783988969 0.993878393276161 0.000165253006137781 0.00941721601103095 0.00612160672383924 193
4287 549529 2 3 0.5 1e-04 1 20 "LAT" 0.2597247535574 0.563433325981432 0.159238487160254 0.345146298590566 0.382545981391372 0.424481963909372 0.358048630946809 0.395090608301373 0.642270734948771 0.471269162577692 0.517287118107063 0.378423628297062 0.999729519443556 0.990892971522337 0.994041704485829 0.000270480556444053 0.00910702847766339 0.00595829551417089 195
4288 380713 3 3 0.5 1e-04 1 20 "LAT" 0.26183210013142 0.56978475358571 0.155747805465977 0.338736751782935 0.383517096271368 0.423037682722144 0.36460637799827 0.400264562715233 0.645349196402788 0.472154466514712 0.520354183464247 0.379819484215312 0.999797790319421 0.958601239436805 0.973368671046887 0.000202209680578634 0.0413987605631955 0.0266313289531127 181
4289 142834 4 3 0.5 1e-04 1 20 "LAT" 0.265666204851932 0.56684242768538 0.160237218467753 0.341690855011868 0.376121107686612 0.419858105639481 0.363181827530989 0.403108439451339 0.641787312538544 0.4701096711624 0.523419045998741 0.382254400733649 0.999874105623109 0.963716298832627 0.976944372671907 0.000125894376891243 0.0362837011673729 0.0230556273280933 226
4290 1087936 5 3 0.5 1e-04 1 20 "LAT" 0.26025618811455 0.55956761530634 0.162480621928992 0.349078105590879 0.38323876766815 0.42628959355722 0.354423624824035 0.391686078439062 0.6434949557827 0.471417563377498 0.516904246753027 0.377472552775446 0.99988400238396 0.996524280993647 0.997721104802375 0.000115997616039503 0.00347571900635263 0.00227889519762513 3601
4291 1124943 1 0.05 0 1e-04 0 30 "LAT" 0.259760531702154 0.560425694411122 0.161500836063849 0.348210713470611 0.49842990414925 0.559223792930285 0.31175383925133 0.349427823463346 0.758190435851404 0.559608281520273 0.473254675315179 0.349038508085641 0.999327614538493 0.998791272057933 0.998974990230463 0.000672385461506884 0.00120872794206658 0.00102500976953685 1608
4292 23645 2 0.05 0 1e-04 0 30 "LAT" 0.257742188708888 0.565230703186106 0.156631288657037 0.343380784415328 0.503286208686461 0.561134524809658 0.311932118896909 0.347515912117627 0.76102839739535 0.562498862781855 0.468563407553946 0.346138653961222 0.99952075673295 0.999513319234112 0.999515836507782 0.000479243267050431 0.000486680765888299 0.000484163492218224 3601
4293 883020 3 0.05 0 1e-04 0 30 "LAT" 0.258252453565917 0.564096061632046 0.157766107536596 0.344467408828984 0.50202533612092 0.561798622504838 0.310245936558169 0.346830712621943 0.760277789686837 0.562558476648718 0.468012044094765 0.346048799795622 0.999311948840084 0.998737752861358 0.998932732215571 0.000688051159916233 0.00126224713864177 0.00106726778442868 886
4294 403428 4 0.05 0 1e-04 0 30 "LAT" 0.259039118622091 0.564334411272089 0.15810635010383 0.344275092415966 0.500806075443047 0.560471274017129 0.311382437263376 0.348158203099397 0.759845194065139 0.561765509864238 0.469488787367205 0.346857505429988 0.999580472686222 0.999546199921496 0.999557876531609 0.000419527313778019 0.000453800078504414 0.000442123468391259 3601
4295 602231 5 0.05 0 1e-04 0 30 "LAT" 0.2624864505496 0.565311235634692 0.159478798231506 0.343276984536186 0.497188511141166 0.561377676840538 0.307833897053557 0.347217740472445 0.759674961690766 0.562692589344879 0.467312695285063 0.345900931369785 0.999484810628052 0.999099354144443 0.999232452664111 0.000515189371947942 0.000900645855556593 0.000767547335888956 3601
4296 8940 1 3 0 1e-04 0 30 "LAT" 0.259645645459018 0.566318410054631 0.15703491479402 0.342294576564518 0.492802040942854 0.552504472338021 0.319643322066661 0.356429184053392 0.752447686401872 0.556941757055273 0.476678236860681 0.351892845368127 0.999492210897694 0.989972080977691 0.993250376166997 0.000507789102305685 0.010027919022309 0.00674962383300352 1126
4297 700871 2 3 0 1e-04 0 30 "LAT" 0.257163858802266 0.564916945471835 0.156563547826507 0.343697819539238 0.493618530753204 0.553371274455129 0.319510416361075 0.355907546642359 0.75078238955547 0.556999336536984 0.476073964187582 0.352071030479069 0.998626973045252 0.996356280248344 0.997133007768684 0.00137302695474787 0.00364371975165632 0.00286699223131598 290
4298 959617 3 3 0 1e-04 0 30 "LAT" 0.258504559718812 0.564212797114787 0.15791421096392 0.344434947595814 0.494315509495893 0.557365019832279 0.313418091945024 0.351383546526608 0.752820069214705 0.559457148106283 0.471332302908944 0.349265673424267 0.818756492933862 0.900770148300363 0.872640741289367 0.181243507066138 0.0992298516996369 0.127359258710633 281
4299 344836 4 3 0 1e-04 0 30 "LAT" 0.256974154135116 0.566817430733107 0.155068534195897 0.341740243403913 0.493317464438745 0.551914783815327 0.321156779936876 0.357278624693966 0.750291618573861 0.55670676027199 0.476225314132773 0.352284059425022 0.999301210220069 0.996373584617059 0.99737437448377 0.000698789779930747 0.0036264153829412 0.00262562551622996 1967
4300 543560 5 3 0 1e-04 0 30 "LAT" 0.260809860652085 0.561183379608437 0.161591732384132 0.347460788196106 0.489173305591246 0.551987250387995 0.317777007739167 0.35676002988958 0.749983166243331 0.554878830696292 0.479368740123299 0.353840273911702 0.992459404146835 0.985851630026736 0.988145965453266 0.00754059585316479 0.0141483699732638 0.0118540345467336 2327
4301 899229 1 0.05 0.25 1e-04 0 30 "LAT" 0.260178907604823 0.56310241183878 0.15972256863387 0.345544464375602 0.499221362234671 0.560887504286026 0.309849861904848 0.347718364260244 0.759400269839494 0.561613220355883 0.469572430538718 0.347007158571247 0.999573543220459 0.999537045313348 0.999549544533853 0.000426456779540696 0.000462954686652339 0.000450455466147046 3601
4302 515057 2 0.05 0.25 1e-04 0 30 "LAT" 0.260294267978276 0.563308448639664 0.159634537560531 0.345306196448951 0.500297560337918 0.561369189298775 0.30975788468133 0.347274035236231 0.760591828316194 0.562014071982215 0.469392422241861 0.346619673919894 0.999783233891954 0.999733183471004 0.999750306874547 0.000216766108045852 0.000266816528996131 0.000249693125452736 3601
4303 149700 3 0.05 0.25 1e-04 0 30 "LAT" 0.258948969861911 0.562838438241301 0.159146449223703 0.345779485029388 0.502106308773229 0.563162137482762 0.308316807696774 0.345448573295729 0.761055278635141 0.563025852538689 0.467463256920477 0.345587622963253 0.999778193565724 0.999732403666508 0.999747984045383 0.000221806434275594 0.000267596333491944 0.000252015954617316 3601
4304 806794 4 0.05 0.25 1e-04 0 30 "LAT" 0.25672377244437 0.564361489027981 0.156667418628428 0.344222121356823 0.502306088782382 0.559927888899274 0.31314547298561 0.34869472600873 0.759029861226752 0.561400896786963 0.469812891614039 0.347208851027173 0.999562098103274 0.999056929239827 0.999227669390839 0.000437901896725751 0.000943070760173379 0.000772330609161531 1857
4305 1137012 5 0.05 0.25 1e-04 0 30 "LAT" 0.260409887353414 0.561853188341516 0.160798810783742 0.346773317508083 0.498090002208336 0.559895665146447 0.310527592968076 0.348723606073608 0.75849988956175 0.560551231232226 0.471326403751818 0.348070857623468 0.999780855825433 0.999754181323293 0.999763336113839 0.000219144174566975 0.000245818676706768 0.00023666388616046 3601
4306 213702 1 3 0.25 1e-04 0 30 "LAT" 0.258073538378217 0.563946900595633 0.157858766260704 0.344713019652742 0.496842847772823 0.556536136479941 0.315605301345952 0.352125786714877 0.754916386151041 0.558891737782333 0.473464067606656 0.349772751067831 0.999808801619213 0.99969211237976 0.999731950759677 0.000191198380786979 0.00030788762024001 0.000268049240322851 3601
4307 62832 2 3 0.25 1e-04 0 30 "LAT" 0.25939094961288 0.56361747282465 0.158913215368159 0.344978068372911 0.490677954138782 0.553477194397094 0.317254416523879 0.355535989023215 0.750068903751663 0.556618067559061 0.476167631892039 0.352266589052463 0.999834031229327 0.99970683809583 0.999750763735381 0.000165968770673427 0.000293161904170009 0.000249236264619423 3601
4308 191190 3 3 0.25 1e-04 0 30 "LAT" 0.259213057336236 0.566653290355463 0.156576344075519 0.341947386147126 0.493179925349351 0.55567506760711 0.315376063588978 0.353189943264939 0.752392982685587 0.559123474398174 0.471952407664496 0.349662628716311 0.999814613889365 0.999685504973504 0.999729911622975 0.000185386110634922 0.000314495026496549 0.000270088377025225 3601
4309 513117 4 3 0.25 1e-04 0 30 "LAT" 0.258498245803421 0.558990762232521 0.161894910736851 0.349696394275512 0.488339387007354 0.547437925108035 0.324438781495011 0.361521395679863 0.746837632810776 0.551067923664283 0.486333692231863 0.357809767396091 0.999784805245866 0.999753449666396 0.999764283195646 0.000215194754134261 0.000246550333603778 0.000235716804353833 3601
4310 606667 5 3 0.25 1e-04 0 30 "LAT" 0.258197759354939 0.559333296300054 0.161400836494741 0.349315923019339 0.490112396989323 0.550989525045573 0.320810891908853 0.358291997012255 0.748310156344263 0.553536780607754 0.482211728403594 0.355545298892319 0.999742625862338 0.9996352860772 0.999672290867437 0.00025737413766196 0.000364713922799717 0.000327709132562919 3601
4311 661502 1 0.05 0.5 1e-04 0 30 "LAT" 0.260896999002864 0.560677141822147 0.161984117617852 0.347960723061245 0.499781138668421 0.561433005220299 0.30936506958796 0.347236273334269 0.760678137671285 0.561150298859424 0.471349187205812 0.347508633555606 0.999842822739018 0.999792080146136 0.999809486277872 0.000157177260981469 0.00020791985386382 0.000190513722127846 3601
4312 681603 2 0.05 0.5 1e-04 0 30 "LAT" 0.260683127128851 0.563991605328047 0.159368661529867 0.344659692953104 0.49931211148981 0.559208195978507 0.312268882285751 0.349443415795687 0.75999523861866 0.560823252943459 0.471637543815618 0.347828482290883 0.999866668843078 0.999800870196376 0.999823421566412 0.000133331156922321 0.00019912980362368 0.000176578433587499 3601
4313 879479 3 0.05 0.5 1e-04 0 30 "LAT" 0.258578452231058 0.563312862551909 0.158594941562853 0.345302397653541 0.502581448296422 0.562999806060446 0.308847683340316 0.345621247338312 0.76115990052748 0.563086376463714 0.467442624903169 0.345533001973072 0.999871281294048 0.999820220345045 0.999837565524227 0.000128718705952336 0.000179779654955039 0.000162434475773298 3601
4314 1272766 4 0.05 0.5 1e-04 0 30 "LAT" 0.258368693396339 0.56115193282531 0.160065714887715 0.34743415412188 0.499099346516166 0.558480984111508 0.313298161360724 0.350167212642079 0.757468039912505 0.559366011127317 0.473363876248439 0.349261449910467 0.999836213807475 0.999798815176642 0.999811566599837 0.000163786192525199 0.00020118482335754 0.00018843340016321 3601
4315 338883 5 0.05 0.5 1e-04 0 30 "LAT" 0.259778429016297 0.562194901042598 0.160170015501026 0.346402718684841 0.499665134302652 0.56152646016588 0.309160940783298 0.347081851790477 0.759443563318949 0.561736978983976 0.469330956284324 0.346868022472737 0.999821919540397 0.99979719001181 0.999805648152227 0.000178080459603024 0.00020280998819001 0.000194351847772984 3601
4316 1140186 1 3 0.5 1e-04 0 30 "LAT" 0.260772792349251 0.564692443440438 0.159050089149978 0.343876968750768 0.490585859845406 0.553523133643821 0.316964866137368 0.355657073625131 0.751358652194657 0.557029191781757 0.476014955287346 0.351957152188204 0.999708087091684 0.999808186671526 0.999773490028484 0.000291912908315607 0.000191813328474114 0.000226509971516139 3601
4317 908126 2 3 0.5 1e-04 0 30 "LAT" 0.258051679321081 0.56234753844742 0.159060873278716 0.346226451747486 0.499358624821218 0.560099646657827 0.3116047702299 0.3485404118445 0.757410304142299 0.560697527541957 0.470665643508616 0.34792237859561 0.999881770874449 0.999804877357687 0.999831065807598 0.000118229125550591 0.000195122642313132 0.000168934192402149 3601
4318 1299859 3 3 0.5 1e-04 0 30 "LAT" 0.262108005454925 0.563018823848545 0.161035852106291 0.345642018319822 0.488574692711093 0.551860890211825 0.318338602135536 0.357384419045112 0.750682698166019 0.555464410845322 0.479374454241827 0.353592448774522 0.999884295389646 0.999795991440272 0.999826781794784 0.000115704610354451 0.000204008559728292 0.000173218205216152 3601
4319 794082 4 3 0.5 1e-04 0 30 "LAT" 0.256074213603726 0.562393812935003 0.157804300089111 0.34617157214035 0.493159009675787 0.551372829977467 0.321957088055763 0.357856271267679 0.749233223279513 0.554784264807177 0.479761388144874 0.354236602149299 0.999875625452389 0.999801604508757 0.999826871791701 0.00012437454761094 0.000198395491242872 0.000173128208299395 3601
4320 118539 5 3 0.5 1e-04 0 30 "LAT" 0.259645058935279 0.558034343823679 0.163253050621607 0.35059602679728 0.492031241017833 0.557145935533758 0.312432159155559 0.351841037417338 0.751676299953112 0.557178816201034 0.475685209777166 0.351696484494452 0.999881970915077 0.999799713506866 0.999828129920135 0.000118029084922761 0.000200286493133742 0.000171870079864703 3601
4321 782645 1 0.05 0 1e-04 0.1 30 "LAT" 0.257218613321062 0.560370426569455 0.159988198249105 0.348306805848863 0.496456297890682 0.55367883346071 0.314544898578053 0.350222757971383 0.753674911211744 0.555918630450743 0.474533096827158 0.34959981271548 0.999466822620025 0.998561435084884 0.998868576322243 0.000533177379974981 0.00143856491511631 0.00113142367775661 2688
4322 651278 2 0.05 0 1e-04 0.1 30 "LAT" 0.260510522622105 0.562704624228201 0.160247739340711 0.345933278337161 0.494556275853286 0.554885545619992 0.311443244125474 0.349022064710369 0.755066798475391 0.557531142892119 0.471690983466184 0.347993740145631 0.997935923000544 0.996514323199027 0.997001816405419 0.00206407699945581 0.0034856768009732 0.00299818359458064 1492
4323 228768 3 0.05 0 1e-04 0.1 30 "LAT" 0.259405250284756 0.56343838959674 0.158987506836249 0.345191763863821 0.494514440501086 0.552529399738173 0.31475203126333 0.351362432266611 0.753919690785842 0.556207745836346 0.473739538099579 0.34929370535286 0.999519662645276 0.99948580002872 0.999497374152712 0.000480337354724287 0.000514199971279867 0.000502625847287923 3601
4324 1266914 4 0.05 0 1e-04 0.1 30 "LAT" 0.257937895557725 0.561632059066396 0.159421116115616 0.346986486206316 0.495760149690616 0.55492552022134 0.312110960186935 0.348928356796515 0.753698045248341 0.557179479040202 0.471532076302552 0.34829210654431 0.999507874890326 0.999543378106875 0.999531300341594 0.000492125109673615 0.000456621893124969 0.000468699658405523 3601
4325 217542 5 0.05 0 1e-04 0.1 30 "LAT" 0.25698595376964 0.560807416923487 0.159472576636983 0.347810807221648 0.497179140450788 0.555124487786361 0.312922240262353 0.348913801080188 0.754165094220428 0.557015057577965 0.472394816899337 0.348573640194375 0.971708068503961 0.964719764509398 0.967087679226098 0.0282919314960389 0.0352802354906019 0.0329123207739023 893
4326 808748 1 3 0 1e-04 0.1 30 "LAT" 0.25627304200467 0.56379913455567 0.156816997438762 0.344801437510233 0.49055667375368 0.547993389138133 0.320891259293331 0.356474550796655 0.74682971575835 0.553043472454594 0.477708256732093 0.352828328943417 0.997314660343148 0.990545188453996 0.992851905601658 0.00268533965685221 0.00945481154600386 0.00714809439834204 1843
4327 961992 2 3 0 1e-04 0.1 30 "LAT" 0.258422926041829 0.567356953280314 0.155489548218174 0.341224580113081 0.490417261927348 0.550688990328565 0.316407430100597 0.353365041802755 0.748840187969177 0.556081050483685 0.471896978318771 0.349511394576241 0.999620818551968 0.997947500568923 0.998520635681041 0.000379181448032362 0.00205249943107673 0.00147936431895851 2686
4328 592376 3 3 0 1e-04 0.1 30 "LAT" 0.257560855048516 0.559133237729853 0.161175690671135 0.349534095653598 0.487210755401705 0.54851757397678 0.318295650878417 0.355969161712834 0.74477161045022 0.551764536693819 0.479471341549552 0.354166147168119 0.997321797874649 0.997536383606161 0.997462631509119 0.00267820212535065 0.00246361639383887 0.00253736849088117 2328
4329 628622 4 3 0 1e-04 0.1 30 "LAT" 0.254675294273853 0.557527825807472 0.160512476890103 0.351120261508464 0.492725198018276 0.55070499361844 0.317549785937624 0.353321978849582 0.747400492292128 0.552807640231282 0.478062262827727 0.3527834274072 0.961442141929177 0.97128752783513 0.967952849559036 0.0385578580708232 0.0287124721648696 0.0320471504409644 2565
4330 1206768 5 3 0 1e-04 0.1 30 "LAT" 0.256125508448549 0.56301450340671 0.157390967887431 0.345629581917397 0.491582712670787 0.550328512667598 0.317611612949822 0.35374003838402 0.747708221119336 0.554356480793387 0.475002580837253 0.351262281350653 0.995367105904272 0.99936800877739 0.998006960724341 0.00463289409572826 0.000631991222609751 0.00199303927565912 3601
4331 1032098 1 0.05 0.25 1e-04 0.1 30 "LAT" 0.258322199949166 0.561361157744849 0.159875758323788 0.347261971797513 0.49618853112409 0.5551697156024 0.312051586206343 0.348715935092816 0.754510731073256 0.557252779428478 0.471927344530131 0.348243083352319 0.999745116511235 0.999688559268631 0.999707809564538 0.000254883488764955 0.000311440731369192 0.00029219043546239 3601
4332 648991 2 0.05 0.25 1e-04 0.1 30 "LAT" 0.257377039626777 0.56069618910417 0.159805417622904 0.347928621897478 0.49625028432485 0.555720829161337 0.311365135864817 0.348137168574104 0.753627323951627 0.557378688018495 0.471170553487721 0.348097724294825 0.999789216775009 0.999678812449983 0.999716303064809 0.00021078322499117 0.000321187550016596 0.000283696935191204 3601
4333 624146 3 0.05 0.25 1e-04 0.1 30 "LAT" 0.258710979614134 0.562290318598722 0.159456104552802 0.346337061776444 0.495404326273573 0.554854741541658 0.311997834209635 0.349011661633646 0.754115305887707 0.557365377105562 0.471453938762437 0.348120093091018 0.999814490850192 0.999741383229432 0.999766311813003 0.000185509149807911 0.00025861677056798 0.000233688186996768 3601
4334 548905 4 0.05 0.25 1e-04 0.1 30 "LAT" 0.255019185392101 0.558001206442941 0.160351092891565 0.350630396707112 0.497052660428658 0.553084431066874 0.315599325874348 0.35079037067108 0.752071845820759 0.554723502918641 0.475950418765912 0.350754944755759 0.999750785760537 0.999659979830338 0.999690595667465 0.000249214239462822 0.000340020169661565 0.000309404332535475 3601
4335 50567 5 0.05 0.25 1e-04 0.1 30 "LAT" 0.255541734257409 0.561749766054319 0.157871467401161 0.346891501504077 0.499020282082458 0.556031049648453 0.312618808727348 0.347825602866175 0.754562016339867 0.557918590000646 0.470490276128509 0.347547527593145 0.999700142934006 0.999446372549146 0.999531812207611 0.000299857065993978 0.000553627450853706 0.000468187792389078 3601
4336 714069 1 3 0.25 1e-04 0.1 30 "LAT" 0.260058441573726 0.562900629836754 0.159879358807507 0.345740091576866 0.486226670101908 0.548336632136634 0.317855647490152 0.356171488079514 0.746285111675633 0.55298679740123 0.477735006297659 0.352952369152296 0.999566579867987 0.998526346994999 0.998886400095908 0.000433420132013246 0.00147365300500144 0.00111359990409203 1492
4337 1102815 2 3 0.25 1e-04 0.1 30 "LAT" 0.259876705009445 0.562350935124382 0.160138868095216 0.346289324971105 0.48938050974803 0.5528905283078 0.312556043384978 0.351240730289749 0.749257214757475 0.555928583163749 0.472694911480195 0.349755215735574 0.999829466655081 0.999698532107152 0.999743662859251 0.00017053334491885 0.000301467892848044 0.000256337140749517 3601
4338 224474 3 3 0.25 1e-04 0.1 30 "LAT" 0.25684673930516 0.560084458919722 0.159963626164695 0.348554536760413 0.487188086092392 0.548257223306888 0.318440314027393 0.356066716979897 0.744034825397552 0.552004341262807 0.478403940192088 0.353800016004113 0.999804215381163 0.999639945364904 0.999696283308024 0.000195784618836797 0.000360054635095732 0.000303716691976352 3601
4339 1236844 4 3 0.25 1e-04 0.1 30 "LAT" 0.263241102096875 0.567675468069062 0.158147231763089 0.340915478450254 0.484775396680866 0.546363522095356 0.318720335794985 0.357593726278694 0.748016498777741 0.553476970167398 0.476867567558074 0.352074823841931 0.999826668832462 0.999689703328053 0.999737503622381 0.00017333116753803 0.000310296671947194 0.000262496377619199 3601
4340 1144940 5 3 0.25 1e-04 0.1 30 "LAT" 0.261084912199404 0.565250733830254 0.158702231832353 0.343370618310001 0.484980808243736 0.547451283207938 0.318402496078874 0.357191618371107 0.74606572044314 0.553231158918406 0.477104727911226 0.352792935420929 0.999794207252425 0.999695976038978 0.999730108736062 0.000205792747575468 0.000304023961022345 0.000269891263937453 3601
4341 291278 1 0.05 0.5 1e-04 0.1 30 "LAT" 0.259265491892073 0.561903836537462 0.160067303960451 0.346709662576938 0.495849409404891 0.55619023136195 0.310269061695859 0.34765881331979 0.755114901296964 0.558111487498854 0.47033636565631 0.347362649508852 0.999869194465801 0.999804990067636 0.999826907243233 0.00013080553419872 0.000195009932363736 0.000173092756767019 3601
4342 556181 2 0.05 0.5 1e-04 0.1 30 "LAT" 0.258809999428588 0.566072218561348 0.156652863586699 0.34246852758104 0.497809028635345 0.556961851589846 0.310389703474628 0.34689911029373 0.756619028063933 0.560023265886219 0.467042567061327 0.345421497017846 0.999685920132839 0.999459088603041 0.999536194666632 0.00031407986716098 0.000540911396958542 0.000463805333368201 3601
4343 810972 3 0.05 0.5 1e-04 0.1 30 "LAT" 0.258567082576396 0.55858638835464 0.162152070971846 0.350081688914353 0.495638996243022 0.55425448953336 0.313060994733062 0.349631456685823 0.754206078819418 0.555688984861145 0.475213065704908 0.349828292999839 0.999866206177781 0.999788524311531 0.999815007365116 0.000133793822219366 0.000211475688469224 0.000184992634884129 3601
4344 850738 4 0.05 0.5 1e-04 0.1 30 "LAT" 0.259952011859468 0.559386804518647 0.162392698216105 0.349229704856598 0.491961895934351 0.552003026852239 0.313916144165422 0.351872510811573 0.751913907793819 0.55451521738256 0.476308842381528 0.350985283031645 0.999868506504035 0.99979920837172 0.999823021467676 0.000131493495964761 0.000200791628280199 0.000176978532323642 3601
4345 491601 5 0.05 0.5 1e-04 0.1 30 "LAT" 0.257864530193975 0.563233481576051 0.158188258999814 0.345335523402402 0.496544678851085 0.556439299695724 0.310345526172076 0.347405244694564 0.75440920904506 0.558722773920048 0.468533785171889 0.346723818699632 0.999862061858205 0.999793297401833 0.999816662694905 0.00013793814179508 0.000206702598167269 0.000183337305094735 3601
4346 737445 1 3 0.5 1e-04 0.1 30 "LAT" 0.257167188702441 0.559442212527987 0.16068061626142 0.34924226714857 0.488340189253656 0.549105244889695 0.318189990254191 0.355420308489203 0.745507377956096 0.552287481824454 0.478870606515611 0.353672044119529 0.999881144041143 0.999792795014304 0.999823085948547 0.000118855958857068 0.000207204985695961 0.000176914051453164 3601
4347 542876 2 3 0.5 1e-04 0.1 30 "LAT" 0.258255518618201 0.566366214406061 0.15612689430291 0.342230317262387 0.488697824845726 0.547043009869697 0.321061596435772 0.357490208739325 0.746953343463927 0.553332810333129 0.477188490738682 0.352585256010522 0.999875173396243 0.999788121980548 0.999817995325424 0.000124826603757044 0.000211878019451615 0.000182004674575891 3601
4348 89508 3 3 0.5 1e-04 0.1 30 "LAT" 0.26333575239452 0.565951604555165 0.159565731654305 0.34261616785735 0.485344488286839 0.553207095345317 0.309864843647786 0.351013688158175 0.748680240681359 0.557279930465059 0.46943057530209 0.348459236663744 0.99988146209683 0.999766629177323 0.999806754896426 0.000118537903169988 0.000233370822677208 0.000193245103573763 3601
4349 417450 4 3 0.5 1e-04 0.1 30 "LAT" 0.257008692392747 0.561564421309808 0.158916606137581 0.347037728148045 0.486471201095837 0.548615577915405 0.317726651461135 0.355921604126398 0.743479893488585 0.552742227441165 0.476643257598715 0.353193356355974 0.999880910086859 0.999798814940965 0.99982701154077 0.000119089913140964 0.000201185059034545 0.000172988459230009 3601
4350 382742 5 3 0.5 1e-04 0.1 30 "LAT" 0.260183902104248 0.560356833903824 0.161816045064579 0.348295162504739 0.48351831776721 0.546158702064939 0.319569368697559 0.358510783694487 0.743702219871459 0.55070563962013 0.481385413762138 0.35535244140253 0.999886094783321 0.99961494041677 0.999709183572607 0.000113905216678799 0.000385059583230342 0.000290816427393068 3601
4351 577635 1 0.05 0 1e-04 0.2 30 "LAT" 0.25946422182952 0.563425415095578 0.15905486782736 0.345182904546727 0.490265908460696 0.548679955662042 0.312982450518615 0.349910764543133 0.749730130290216 0.55366882030345 0.472037318345975 0.348328961871709 0.995479354153178 0.997249643791385 0.996644699374539 0.00452064584682165 0.00275035620861455 0.00335530062546076 2204
4352 1205946 2 0.05 0 1e-04 0.2 30 "LAT" 0.261663151324406 0.56379393206253 0.160074522056212 0.34482028059111 0.487745680926795 0.549915585123184 0.309604259340465 0.348657882857713 0.749408832251201 0.554651095304789 0.469678781396677 0.347371151025392 0.99884125512944 0.998839663754322 0.998840212508438 0.00115874487055968 0.00116033624567843 0.00115978749156164 3601
4353 193305 3 0.05 0 1e-04 0.2 30 "LAT" 0.258210581892311 0.562122977151341 0.159241063822717 0.346504662651507 0.48944480000808 0.546584790183639 0.315607430363435 0.35198985548711 0.747655381900391 0.551818264193912 0.474848494186152 0.350164489635138 0.998110569598145 0.998120756385024 0.99811728340956 0.00188943040185486 0.00187924361497629 0.00188271659043988 777
4354 688471 4 0.05 0 1e-04 0.2 30 "LAT" 0.259738297870412 0.563685701761255 0.158991821471175 0.344867130485774 0.488894987878911 0.549375646397207 0.311137325641119 0.349234893765591 0.748633285749323 0.554237889654064 0.470129147112294 0.347764171373224 0.995918821181643 0.9936629210166 0.994435888493032 0.00408117881835654 0.00633707898339994 0.0055641115069682 1726
4355 959255 5 0.05 0 1e-04 0.2 30 "LAT" 0.25905776009289 0.564127396476677 0.158285880554677 0.344510514140377 0.489820450518779 0.548392470013115 0.31330805155328 0.35019920613185 0.748878210611668 0.553703437804181 0.471593932107958 0.348298995104265 0.999610176711501 0.996673608055801 0.997676436532122 0.00038982328849889 0.00332639194419872 0.00232356346787807 2565
4356 305594 1 3 0 1e-04 0.2 30 "LAT" 0.256846649401455 0.565614436549356 0.15581833990763 0.342998948257886 0.486558395853796 0.546128710000169 0.318007414125459 0.354598761115285 0.743405045255251 0.552404756905653 0.473825754033089 0.351000108788301 0.711122172709417 0.853460682010893 0.804843672294997 0.288877827290582 0.146539317989107 0.195156327705003 166
4357 840674 2 3 0 1e-04 0.2 30 "LAT" 0.262189752483169 0.562954325949018 0.161146857428503 0.345707974059491 0.477040048314269 0.538456329499915 0.321792616197187 0.361010988557758 0.739229800797438 0.546627310249419 0.48293947362569 0.356022456129841 0.9972224100856 0.993751261757279 0.994965762863276 0.0027775899143996 0.00624873824272053 0.00503423713672392 775
4358 1222021 3 3 0 1e-04 0.2 30 "LAT" 0.262412611477632 0.561965059552328 0.16198599795821 0.346672835086807 0.477207547077135 0.541418310950848 0.317739769605731 0.358010245773655 0.739620158554767 0.548238834243026 0.479725767563942 0.354393983567637 0.99954801306546 0.998764720798667 0.999039058220233 0.000451986934539653 0.00123527920133352 0.000960941779766979 3601
4359 1054188 4 3 0 1e-04 0.2 30 "LAT" 0.262637755886746 0.567678969189215 0.157800383909265 0.340865365938096 0.477115157027104 0.539810616602877 0.320303780508092 0.359934695276327 0.73975291291385 0.549141271713597 0.478104164417357 0.353641197213205 0.998542188881359 0.999206963537064 0.99897415787008 0.00145781111864082 0.000793036462935817 0.00102584212992023 3601
4360 1189995 5 3 0 1e-04 0.2 30 "LAT" 0.264005443779386 0.5631558779891 0.162047975172276 0.345503930113077 0.476681335594939 0.541956912010388 0.316176988363983 0.357194935305127 0.740686779374325 0.549020945686826 0.478224963536259 0.353448011148845 0.999619004876514 0.999172478465987 0.999329531892149 0.000380995123485668 0.000827521534012514 0.000670468107851233 3601
4361 643607 1 0.05 0.25 1e-04 0.2 30 "LAT" 0.258074074280639 0.565884153626831 0.156394892302459 0.342704202885434 0.490887194575814 0.54773296358615 0.314842642894179 0.35087465628808 0.748961268856453 0.553833355431112 0.471237535196638 0.348140080079977 0.999782712401475 0.999677307940338 0.99971314999624 0.000217287598525373 0.000322692059661655 0.000286850003760495 3601
4362 1068020 2 0.05 0.25 1e-04 0.2 30 "LAT" 0.25983573688614 0.559194195525195 0.162453534874429 0.349456193488285 0.488019498762686 0.548528417659617 0.311770423973045 0.350025120814433 0.747855235648826 0.552164039254389 0.474223958847474 0.349853280605918 0.999785330530731 0.999719221774246 0.999741915251672 0.000214669469269404 0.000280778225753664 0.000258084748328339 3601
4363 962747 3 0.05 0.25 1e-04 0.2 30 "LAT" 0.259754749717681 0.560231857531536 0.161610924215491 0.348445010542096 0.488916131517682 0.546038118231584 0.315925329027233 0.352560517104381 0.748670881235363 0.550860570058922 0.477536253242725 0.351176252394196 0.999812622024756 0.999735089488055 0.999761650723236 0.000187377975243882 0.000264910511944765 0.000238349276764249 3601
4364 196851 4 0.05 0.25 1e-04 0.2 30 "LAT" 0.264037460077588 0.562238916746856 0.162730162946629 0.346362073686129 0.483614175919037 0.546439825911831 0.312096589008984 0.352166242556846 0.747651635996625 0.551892029202758 0.474826751955613 0.350178564693655 0.999744950963951 0.999684180667946 0.999705370161738 0.000255049036049032 0.000315819332054464 0.000294629838261823 3601
4365 406121 5 0.05 0.25 1e-04 0.2 30 "LAT" 0.257347392085031 0.563411568140792 0.157759249533186 0.34517386775879 0.491467204526462 0.547875635194753 0.315056085725351 0.35073163993474 0.748814596611493 0.55308421598335 0.472815335258537 0.348889346646884 0.998616094754826 0.997624014080892 0.997960617095868 0.00138390524517423 0.00237598591910849 0.00203938290413182 2698
4366 1288209 1 3 0.25 1e-04 0.2 30 "LAT" 0.258010699044955 0.560053552244406 0.160753206838205 0.348619684366918 0.485129298886341 0.543723484288697 0.318113815652009 0.355025851940878 0.743139997931297 0.549049329953422 0.478867022490214 0.353083373664607 0.99977765465194 0.999582234884741 0.999649204826674 0.000222345348059751 0.000417765115259466 0.00035079517332614 3601
4367 324642 2 3 0.25 1e-04 0.2 30 "LAT" 0.258801944428922 0.563446303613049 0.158635389685212 0.345160018440622 0.480869933989111 0.540485873940048 0.321538173499383 0.358964196809167 0.739671878418033 0.547987587078671 0.480173563184595 0.354596659800214 0.999801308097429 0.999276066503738 0.999457397370904 0.000198691902570907 0.000723933496261685 0.000542602629096064 3601
4368 912186 3 3 0.25 1e-04 0.2 30 "LAT" 0.259659192965733 0.564871869255232 0.158155492323353 0.343732686588647 0.481978242103927 0.542643788460184 0.317438763236399 0.355954285084432 0.74163743506966 0.549996214966563 0.475594255559752 0.352015659193906 0.999828485492859 0.999667643308157 0.999723171383598 0.00017151450714061 0.000332356691842829 0.000276828616401736 3601
4369 180696 4 3 0.25 1e-04 0.2 30 "LAT" 0.260165302168046 0.561286052083931 0.161136270318749 0.347314317870082 0.47934390078996 0.541926668504807 0.318172223463738 0.357492272880451 0.739509202958006 0.548254947022923 0.479308493782487 0.354337655137384 0.999815932973088 0.999547520803786 0.999640756182908 0.000184067026911799 0.000452479196214263 0.000359243817091945 3601
4370 1284767 5 3 0.25 1e-04 0.2 30 "LAT" 0.257004453414391 0.564079182290134 0.157040154775763 0.344550960549332 0.483118872037755 0.540664961660836 0.322943089039232 0.359027976528525 0.740123325452146 0.548265673248528 0.479983243814994 0.354465514076529 0.999822188716975 0.999638759928441 0.999701615097179 0.000177811283025253 0.00036124007155922 0.000298384902820494 3601
4371 213211 1 0.05 0.5 1e-04 0.2 30 "LAT" 0.257638411375564 0.565587157463075 0.156310008608839 0.342995745965451 0.493202013454969 0.551763339689173 0.310345675117194 0.346797965988788 0.750840424830532 0.556400946598524 0.466655683726033 0.345543207015785 0.999873831015781 0.99977525261941 0.999808657540108 0.000126168984219431 0.000224747380589697 0.000191342459892496 3601
4372 923114 2 0.05 0.5 1e-04 0.2 30 "LAT" 0.257993285712386 0.563290361901025 0.158208360605662 0.345289640453122 0.491293807307741 0.549884120602243 0.311939227993837 0.348714796160083 0.749287093020127 0.554391724023808 0.470147588599499 0.347589481057237 0.99983611025262 0.999685365743986 0.999736628663348 0.000163889747380002 0.000314634256014282 0.000263371336652108 3601
4373 969045 3 0.05 0.5 1e-04 0.2 30 "LAT" 0.261038832361057 0.560106376672989 0.162521446658065 0.348509488790629 0.486431365550309 0.548133833469034 0.311315353471523 0.350453289539835 0.747470197911366 0.552229440050982 0.473836800129588 0.349810869985727 0.999862587342166 0.999787200297309 0.999813209075603 0.000137412657834102 0.000212799702690483 0.00018679092439683 3601
4374 1011418 4 0.05 0.5 1e-04 0.2 30 "LAT" 0.260406746915967 0.559878278838676 0.162322525867708 0.348710473363307 0.486072956654104 0.547330331419724 0.312449786931101 0.351241609375695 0.746479703570071 0.551610498335287 0.47477231279881 0.350404014597651 0.999868268582639 0.999787557220899 0.999815368816863 0.00013173141736105 0.000212442779101435 0.000184631183136975 3601
4375 1126445 5 0.05 0.5 1e-04 0.2 30 "LAT" 0.260061396115738 0.563640920609151 0.159249368192168 0.344958589714635 0.490207429239755 0.549670666656093 0.311497040811314 0.348908898556782 0.750268825355493 0.554410107675541 0.470746409003482 0.347585723694846 0.999866681341395 0.999779646490251 0.999809439780844 0.000133318658605479 0.000220353509748776 0.000190560219155922 3601
4376 624092 1 3 0.5 1e-04 0.2 30 "LAT" 0.256102689409485 0.564911047367964 0.155955470858213 0.343675485577616 0.484974387114234 0.540944794320261 0.323235962110971 0.35840924060926 0.74107707652372 0.548708017882093 0.479191432969184 0.353758355586613 0.99988350942137 0.999752036618481 0.999796853724252 0.000116490578629814 0.000247963381519274 0.00020314627574785 3601
4377 1308303 2 3 0.5 1e-04 0.2 30 "LAT" 0.258459750484749 0.564295845204536 0.157782790762162 0.344378702872037 0.482006533455964 0.539646095173241 0.323244948428752 0.35982995784357 0.740466283940713 0.547732953474487 0.481027739190914 0.354876524946244 0.999759730393812 0.999782171147248 0.999774444936496 0.000240269606188419 0.000217828852751873 0.00022555506350375 3601
4378 507985 3 3 0.5 1e-04 0.2 30 "LAT" 0.259236677062373 0.565305010563335 0.15759859591161 0.34327586806172 0.477385569328862 0.535686889975896 0.326282257896539 0.363623303953874 0.736622246391235 0.545446051427843 0.48388085380815 0.357026380177245 0.99988128488805 0.999759321757738 0.999801618097126 0.000118715111949676 0.000240678242261658 0.000198381902873593 3601
4379 161668 4 3 0.5 1e-04 0.2 30 "LAT" 0.257667211648435 0.566646172865606 0.155562466953627 0.341916487030624 0.482525468963515 0.541059753569555 0.321219982703203 0.357938508603628 0.74019268061195 0.549432917036639 0.476782449656829 0.352803163769108 0.999878183222917 0.999776275280098 0.99981124737331 0.000121816777082845 0.00022372471990171 0.000188752626689838 3601
4380 310712 5 3 0.5 1e-04 0.2 30 "LAT" 0.258407381138983 0.564803099401186 0.157379814072826 0.343811077789452 0.480880667036707 0.540393207700995 0.321893052203184 0.35921229379301 0.73928804817569 0.54833690847131 0.47927286627601 0.354346291026625 0.99987455967876 0.999771292831057 0.999806904892 0.000125440321239731 0.000228707168943444 0.000193095107999902 3601
4381 1107997 1 0.05 0 1e-04 0.3 30 "LAT" 0.263079333733904 0.562918165586437 0.161639690554955 0.345703706514748 0.478909974128352 0.539546980220766 0.313771784508225 0.35314931410952 0.741989307862256 0.547587818066075 0.47541147506318 0.350600929846487 0.999172539705702 0.999049463485037 0.999092232119191 0.000827460294298456 0.000950536514962556 0.000907767880808606 3601
4382 23653 2 0.05 0 1e-04 0.3 30 "LAT" 0.257493039899755 0.56279209119775 0.158344284975037 0.345816650769943 0.484871432434628 0.541774461741371 0.314545904135966 0.350899705109569 0.742364472334383 0.548858353032405 0.472890189111002 0.349205387909935 0.999238532342103 0.998573855892862 0.99879985757212 0.00076146765789735 0.00142614410713835 0.00120014242787989 3409
4383 507492 3 0.05 0 1e-04 0.3 30 "LAT" 0.256929157721598 0.566305985273856 0.155354945400865 0.342288168420121 0.486958349734872 0.54233164689086 0.315028108184086 0.350382048431739 0.74388750745647 0.550351846623731 0.470383053584951 0.347691458069633 0.999558194939656 0.999459829635843 0.999493118895772 0.00044180506034417 0.000540170364156572 0.000506881104228339 3601
4384 1001376 4 0.05 0 1e-04 0.3 30 "LAT" 0.25637366917447 0.563286377627392 0.157217327764905 0.345257119278403 0.48643660679655 0.542344144121622 0.314592045015183 0.350329391126713 0.742810275971019 0.549361888308801 0.471809372780088 0.348653215021189 0.999511053671345 0.999361756330104 0.999412271769941 0.000488946328654693 0.000638243669896137 0.000587728230058941 3601
4385 565447 5 0.05 0 1e-04 0.3 30 "LAT" 0.262361094978992 0.562541004179186 0.161484175555802 0.346017981250202 0.477971714132257 0.539257355426953 0.313754668581712 0.35342923126046 0.740332809111249 0.547234092469452 0.475238844137514 0.350924187735911 0.997936094564712 0.996192983566239 0.996798426545817 0.0020639054352876 0.00380701643376068 0.00320157345418291 3046
4386 789682 1 3 0 1e-04 0.3 30 "LAT" 0.258283362544407 0.560274641860123 0.16082577547056 0.348365462863523 0.473504501885355 0.532880396092376 0.323098215188574 0.361238615323787 0.731787864429762 0.541902434963178 0.483923990659134 0.357196613017602 0.999685418164317 0.99915394765392 0.999337867550974 0.000314581835683436 0.000846052346080111 0.000662132449025819 3601
4387 766976 2 3 0 1e-04 0.3 30 "LAT" 0.260717657127422 0.565211096297315 0.15845078059563 0.343339003921185 0.472823771544306 0.533041860913031 0.322152808473948 0.360793585170577 0.733541428671728 0.543786859571929 0.480603589069577 0.355094046991192 0.9996436452869 0.999510130765259 0.99955661412952 0.000356354713100105 0.000489869234740914 0.000443385870479987 3601
4388 19397 3 3 0 1e-04 0.3 30 "LAT" 0.256849674166758 0.562014618119019 0.158572353989665 0.346612963902147 0.476477338275556 0.533827768838618 0.323283398371739 0.35992555570658 0.733327012442314 0.543033948867343 0.481855752361404 0.355771078328499 0.994938629512017 0.992052342181283 0.993042957271274 0.00506137048798264 0.0079476578187168 0.00695704272872579 1848
4389 802079 4 3 0 1e-04 0.3 30 "LAT" 0.256217026147295 0.556832324416241 0.162019750922566 0.351855590138778 0.475122320652061 0.532843224248479 0.324207205286969 0.361146447748243 0.731339346799356 0.540626918388992 0.486226956209535 0.358386173331135 0.999628650214511 0.991852986073073 0.994524573279991 0.000371349785488713 0.00814701392692701 0.00547542672000946 1367
4390 1033249 5 3 0 1e-04 0.3 30 "LAT" 0.261144996478889 0.560664449494616 0.162204839479211 0.347988901595185 0.472995009138909 0.536972343537353 0.316476097539753 0.356796054079666 0.734140005617798 0.544823282948146 0.478680937018964 0.354106417375438 0.985135103948799 0.988151623321395 0.987099129495014 0.014864896051201 0.0118483766786052 0.0129008705049865 1126
4391 230925 1 0.05 0.25 1e-04 0.3 30 "LAT" 0.257152365587286 0.562519450115542 0.158288582641885 0.346096832478136 0.485884108176661 0.542827840798038 0.313593794001447 0.349902430649719 0.743036473763947 0.549448302939222 0.471882376643332 0.34865171999835 0.99980737906915 0.999653160037471 0.9997054954794 0.000192620930850371 0.000346839962529416 0.000294504520599711 3601
4392 302993 2 0.05 0.25 1e-04 0.3 30 "LAT" 0.257436389554877 0.560418056344606 0.160077926986627 0.348207649730323 0.484035282538675 0.53956612593841 0.317270493259325 0.353122470149652 0.741471672093552 0.546595973650951 0.477348420245952 0.35148912744611 0.99980430018827 0.999703678478159 0.999737923659272 0.000195699811729769 0.000296321521840602 0.000262076340728236 3601
4393 570675 3 0.05 0.25 1e-04 0.3 30 "LAT" 0.25698956898161 0.563224643603284 0.157672052034896 0.345334481887242 0.484887694600021 0.54212413620293 0.314091459001071 0.350591708235032 0.741877263581631 0.549219244859686 0.471763511035967 0.348847719337534 0.999687650618035 0.999502112108648 0.999565120943376 0.000312349381964789 0.000497887891351783 0.000434879056624384 3601
4394 864348 4 0.05 0.25 1e-04 0.3 30 "LAT" 0.258353120829716 0.557955982584582 0.162476467020372 0.350681898902057 0.480393230669284 0.536891036303151 0.318787599463353 0.355819547246741 0.738746351499 0.544048727554213 0.481264066483726 0.354092702201719 0.999803646510443 0.999728144177726 0.999754025812997 0.000196353489557386 0.000271855822273902 0.000245974187002606 3601
4395 957196 5 0.05 0.25 1e-04 0.3 30 "LAT" 0.2633952720997 0.560861969789517 0.163423958464116 0.34778070850496 0.477760584223868 0.539488379042436 0.313281933370169 0.353193465100933 0.741155856323567 0.546852194881049 0.476705891834284 0.351359650711941 0.999792743890918 0.999674016811024 0.999715382135393 0.00020725610908178 0.000325983188976445 0.000284617864606831 3601
4396 741442 1 3 0.25 1e-04 0.3 30 "LAT" 0.257493288346955 0.560884944670041 0.159775302626622 0.347766567601589 0.475390123341251 0.532701348702994 0.324381593641704 0.361177258775785 0.732883411688206 0.541982191726531 0.484156896268326 0.356931098726022 0.999765653191188 0.997337096706742 0.998173290415491 0.000234346808811991 0.00266290329325828 0.00182670958450923 1850
4397 23791 2 3 0.25 1e-04 0.3 30 "LAT" 0.260387668321633 0.56099747551807 0.161465117137554 0.34761773603927 0.472345129272447 0.532535338383987 0.322530818736082 0.361323847733497 0.73273279759408 0.542038652937433 0.483995935873637 0.356904224403844 0.999767136104855 0.999526354241113 0.999610215812426 0.000232863895145451 0.000473645758886568 0.000389784187574123 3601
4398 1148583 3 3 0.25 1e-04 0.3 30 "LAT" 0.258870374987774 0.568230659222831 0.155101100358794 0.340216891081346 0.474835346058973 0.532160380311356 0.324667888323423 0.361494605293838 0.733705721046747 0.54404944692063 0.479768988682216 0.354617574346443 0.998796700697781 0.99681500261838 0.997499314428219 0.00120329930221877 0.00318499738162038 0.00250068557178079 1855
4399 554723 4 3 0.25 1e-04 0.3 30 "LAT" 0.259644189623574 0.563487524287363 0.159101904020674 0.345073686041126 0.477482475224441 0.536289577399652 0.318701136979019 0.356426697410187 0.737126664848015 0.545343817391981 0.477803040999693 0.352774838271666 0.999344098939913 0.998466663945299 0.998769310396225 0.000655901060087275 0.00153333605470055 0.00123068960377473 2938
4400 1072687 5 3 0.25 1e-04 0.3 30 "LAT" 0.257156893695468 0.561704765072093 0.158919437085328 0.346903867454024 0.476501058728719 0.535190412404494 0.320980740237932 0.358194961565436 0.733657952424186 0.543919438117718 0.47990017732326 0.35464162216928 0.999640383058559 0.999668012942194 0.999658523576893 0.000359616941440773 0.000331987057805645 0.000341476423107002 3601
4401 1022010 1 0.05 0.5 1e-04 0.3 30 "LAT" 0.259900967650543 0.56462433454402 0.158439873583063 0.343952532120147 0.482625452771628 0.54114395135718 0.31401142962683 0.351534187285921 0.742526420422171 0.549112454337442 0.472451303209893 0.348976953901342 0.9998309867715 0.999776826847919 0.999795404858322 0.000169013228499698 0.000223173152080886 0.000204595141677781 3601
4402 892338 2 0.05 0.5 1e-04 0.3 30 "LAT" 0.259774972583099 0.561986248791235 0.160305341213327 0.346634050265457 0.484295653083456 0.544806631818142 0.309628361006134 0.347898049308531 0.744070625666555 0.550656469609495 0.469933702219461 0.34749231007552 0.999864945644241 0.999768198128217 0.999801336955417 0.00013505435575906 0.000231801871782772 0.000198663044583041 3601
4403 1275187 3 0.05 0.5 1e-04 0.3 30 "LAT" 0.25752317705616 0.562963155282331 0.15821440379145 0.345669270458989 0.484583457952375 0.539031887767655 0.318335756232286 0.353647344250137 0.742106635008535 0.547075720784623 0.476550160023737 0.350982791865489 0.999828205630808 0.999770631882666 0.999790205490075 0.000171794369192479 0.000229368117333484 0.000209794509924662 3601
4404 1177248 4 0.05 0.5 1e-04 0.3 30 "LAT" 0.255254856460513 0.563328155560467 0.156551316496686 0.345246772980284 0.487210675406302 0.543276728699696 0.313859716814535 0.349404974186051 0.742465531866814 0.549966681875224 0.470411033311221 0.34804896720656 0.999863572483978 0.999747491415171 0.999786618889967 0.000136427516022257 0.000252508584828993 0.000213381110033431 3601
4405 1051806 5 0.05 0.5 1e-04 0.3 30 "LAT" 0.259523705585157 0.56129072610487 0.160685683263385 0.347376422481651 0.483664229440009 0.540560283412631 0.315413906542312 0.352172679346132 0.743187935025166 0.547599136385078 0.476099589805697 0.350562045907641 0.999870352024075 0.999767119583801 0.999802461112242 0.000129647975924884 0.000232880416199009 0.000197538887757866 3601
4406 1191546 1 3 0.5 1e-04 0.3 30 "LAT" 0.258924634549027 0.566357077524978 0.156555560876298 0.342255958930927 0.47642190835038 0.534867154340163 0.321313136721452 0.358642882086718 0.735346542899407 0.545296146539051 0.47786869759775 0.35334743681081 0.999878045735801 0.999766009082391 0.999804639879332 0.000121954264198905 0.000233990917608679 0.00019536012066836 3601
4407 1275245 2 3 0.5 1e-04 0.3 30 "LAT" 0.256160076135472 0.56347169679429 0.157071975236022 0.345085467836654 0.477505177670021 0.536351532129752 0.320413117157052 0.357463574246773 0.733665253805493 0.545181196441014 0.477485092393074 0.353633511086433 0.999877425221112 0.999736714450792 0.999784875138793 0.000122574778888455 0.000263285549208296 0.000215124861206755 3601
4408 701221 3 3 0.5 1e-04 0.3 30 "LAT" 0.26074323550651 0.563866306973046 0.159506636158399 0.344750639337007 0.473114255982058 0.536354095571195 0.317495077342955 0.357270265591279 0.733857491488568 0.545471820374151 0.477001713501354 0.353320780274733 0.999877934892888 0.999760761897306 0.99980156527104 0.000122065107111945 0.000239238102693499 0.000198434728959692 3601
4409 1023092 4 3 0.5 1e-04 0.3 30 "LAT" 0.257339916013291 0.562549482396076 0.158384499428434 0.346017651897582 0.474715231073041 0.531461847775245 0.325481182000591 0.36218953587402 0.732055147086332 0.54171448800899 0.483865681429024 0.356998245131916 0.999881289914522 0.999693597104582 0.999758213103763 0.000118710085478429 0.000306402895418419 0.000241786896237409 3601
4410 791505 5 3 0.5 1e-04 0.3 30 "LAT" 0.261119851073133 0.564762411989694 0.159088273609291 0.343794773721419 0.469040968215708 0.528661999097062 0.326068897821809 0.365178064371239 0.730160819288841 0.540724359972226 0.485157171431099 0.358174028692255 0.999885668399529 0.99974827081217 0.999796366637841 0.000114331600471191 0.000251729187829729 0.000203633362159207 3601
4411 918611 1 0.05 0 1e-04 0.4 30 "LAT" 0.256339754182581 0.562331867719172 0.157958712583208 0.346309752325894 0.478965592424744 0.532037993742272 0.319153389058743 0.35407821926354 0.735305346607325 0.542188916853477 0.477112101641951 0.351498029309722 0.998006469807382 0.997802954939461 0.997871907481418 0.00199353019261777 0.00219704506053854 0.00212809251858205 2567
4412 110126 2 0.05 0 1e-04 0.4 30 "LAT" 0.261741827779483 0.56318464517358 0.160619404603108 0.345465736594841 0.474055773368323 0.53129534140872 0.316992451951387 0.35485296847122 0.735797601147806 0.542184350545536 0.477611856554495 0.351669339735693 0.998728897344087 0.99832809170775 0.998466661069991 0.00127110265591261 0.00167190829224965 0.00153333893000848 3601
4413 213095 3 0.05 0 1e-04 0.4 30 "LAT" 0.259157152118637 0.562247926843316 0.15973582925194 0.346391992780865 0.475052927067256 0.529902281514119 0.319698162360866 0.356217973219387 0.734210079185893 0.540846702803173 0.479433991612806 0.352919467257086 0.999615077010896 0.99941850202519 0.999485918415262 0.000384922989104137 0.000581497974809606 0.00051408158473828 3601
4414 21284 4 0.05 0 1e-04 0.4 30 "LAT" 0.260505590648058 0.557892692533425 0.163914163565442 0.350736823208805 0.472118148835254 0.530525878548646 0.317047419917533 0.35565745515739 0.732623739483312 0.539917330575645 0.480961583482975 0.353989218102118 0.997780548931279 0.998044934376215 0.997953499502857 0.00221945106872078 0.00195506562378499 0.00204650049714272 284
4415 1119687 5 0.05 0 1e-04 0.4 30 "LAT" 0.262254016761566 0.563580384281231 0.160621230791351 0.344990832232848 0.473648621771968 0.533239868040475 0.313739858171472 0.3528135138099 0.735902638533533 0.543638076880123 0.474361088962823 0.350155630267106 0.999281984068346 0.9991835847463 0.999217678461712 0.000718015931654018 0.000816415253700403 0.000782321538287651 3601
4416 699713 1 3 0 1e-04 0.4 30 "LAT" 0.26541829440258 0.566278866616896 0.160519679632204 0.34228977717482 0.467060259429534 0.533714477775737 0.310210654234653 0.352568297132697 0.732478553832114 0.544844072998753 0.470730333866857 0.349207717178971 0.999366051368826 0.999450223585375 0.999420569819109 0.000633948631174509 0.000549776414625066 0.000579430180890843 3601
4417 859763 2 3 0 1e-04 0.4 30 "LAT" 0.262171036095055 0.562627333325557 0.161335759573463 0.346044562000846 0.46579226183529 0.526585805812673 0.322925781775293 0.362665363081184 0.727963297930345 0.538712137955437 0.484261541348756 0.357259648715019 0.982801255383445 0.929476418787306 0.948184382742995 0.0171987446165552 0.070523581212694 0.0518156172570049 1966
4418 164665 3 3 0 1e-04 0.4 30 "LAT" 0.264455648691239 0.564367752404849 0.161422799809312 0.344250312314676 0.46195049246514 0.522799903204298 0.324018799465844 0.364671109962646 0.72640614115638 0.536956556869388 0.485441599275157 0.357856245608583 0.999173665862837 0.997405080114904 0.998030626356138 0.000826334137163251 0.0025949198850963 0.00196937364386232 2088
4419 206277 4 3 0 1e-04 0.4 30 "LAT" 0.260848815585872 0.563121928998827 0.160192176878691 0.345494880806127 0.465591768698278 0.525014175791775 0.322655333901475 0.361852226155727 0.72644058428415 0.537838911808978 0.482847510780166 0.356497091567304 0.999465565809765 0.996964560817704 0.997836889190344 0.00053443419023537 0.00303543918229591 0.00216311080965598 2087
4420 973742 5 3 0 1e-04 0.4 30 "LAT" 0.257146671686014 0.558941677278999 0.161040901998142 0.34976367935881 0.467019491801175 0.522107506361253 0.329102152547323 0.365638741932492 0.724166163487189 0.534278517610961 0.490143054545465 0.360608267923236 0.999608994767191 0.999317498708235 0.999418114742843 0.000391005232809096 0.000682501291764769 0.000581885257156561 3601
4421 1203944 1 0.05 0.25 1e-04 0.4 30 "LAT" 0.256020662658412 0.564935742075966 0.155781651181998 0.34361709654193 0.48126113992781 0.535794090146086 0.315052277754939 0.350321595808782 0.737281802586222 0.545541445854346 0.470833928936937 0.348097056851277 0.99979673386189 0.999677469396949 0.999717735518799 0.000203266138109715 0.000322530603050894 0.000282264481201268 3601
4422 641358 2 0.05 0.25 1e-04 0.4 30 "LAT" 0.255471081788985 0.564098380942962 0.156065620069334 0.344452084455268 0.480593193028341 0.534618291483254 0.316309450799096 0.351462178063845 0.736064274817326 0.544470436150234 0.472375070868431 0.349136843097281 0.99970289674306 0.999479844224264 0.99955510236036 0.000297103256939917 0.00052015577573586 0.000444897639639484 3601
4423 1177147 3 0.05 0.25 1e-04 0.4 30 "LAT" 0.258911079161187 0.55878593355056 0.162212076954013 0.349880702519458 0.475466393663561 0.531361191839367 0.317863295112315 0.354769150190838 0.734377472824748 0.540672400660392 0.480075372066329 0.353145351504384 0.999780078310245 0.999596442249494 0.99965940046299 0.000219921689755121 0.000403557750505736 0.00034059953701044 3601
4424 454557 4 0.05 0.25 1e-04 0.4 30 "LAT" 0.259644106081922 0.56152923748865 0.16060606944259 0.347046569902605 0.472702774423775 0.529711846145642 0.318505733611645 0.356392586857686 0.732346880505697 0.5405288539698 0.479111803054235 0.353244195455219 0.999685334635501 0.999597026350819 0.999627451937061 0.000314665364499245 0.00040297364918145 0.000372548062938473 3601
4425 739016 5 0.05 0.25 1e-04 0.4 30 "LAT" 0.256917667410381 0.562107362076732 0.158464540824377 0.346486910031438 0.477116819572646 0.531364908070774 0.318831541517708 0.354677491019328 0.734034486983027 0.541705610747109 0.477296082342085 0.351943379486372 0.999786918585423 0.999634041943906 0.999686040746216 0.000213081414576524 0.000365958056093517 0.000313959253784427 3601
4426 1232414 1 3 0.25 1e-04 0.4 30 "LAT" 0.26173561198752 0.564686006592517 0.159502960376957 0.343892902838717 0.464871453522237 0.525208282827535 0.322847320910774 0.362352687338163 0.726607065509757 0.538472140714663 0.482350281287731 0.3563298190259 0.999314843130226 0.998126073830529 0.998542273346365 0.000685156869773591 0.00187392616947115 0.00145772665363481 893
4427 503842 2 3 0.25 1e-04 0.4 30 "LAT" 0.259122707957314 0.562136365476532 0.159805801442333 0.346455459933188 0.469294219884814 0.530061997329761 0.318411508281551 0.357350830913086 0.728416927842128 0.540791277948605 0.478217309723884 0.353884797093494 0.999768838509406 0.996565762104271 0.997674454654974 0.000231161490594394 0.00343423789572913 0.00232554534502595 3052
4428 311428 3 3 0.25 1e-04 0.4 30 "LAT" 0.257815295507353 0.563987472016618 0.157635475362167 0.344617150854807 0.468951466542129 0.525485780441007 0.325218650289704 0.361909330054558 0.726766762049481 0.53818459180615 0.482854125651872 0.356409654442162 0.999344060635109 0.999601066754997 0.999512479811057 0.000655939364890613 0.000398933245003186 0.000487520188942566 3601
4429 120151 4 3 0.25 1e-04 0.4 30 "LAT" 0.25705363669016 0.558619408001709 0.16115706906498 0.350006890452893 0.468391782565964 0.52707098456959 0.322229285089779 0.360177605069807 0.725445419256124 0.537511531311663 0.483386354154759 0.357043658768819 0.99981947978611 0.999585517789974 0.999666152631522 0.000180520213889736 0.000414482210025572 0.000333847368477565 3601
4430 455718 5 3 0.25 1e-04 0.4 30 "LAT" 0.257864558874518 0.565770640157336 0.156350972158137 0.342789655426697 0.467579809196938 0.524521294283868 0.326151415008226 0.363274055545959 0.725444368071456 0.53816644614806 0.482502387166364 0.356672893511546 0.999717163605355 0.99922304567041 0.999393709095115 0.000282836394645059 0.000776954329589868 0.000606290904884998 3601
4431 347765 1 0.05 0.5 1e-04 0.4 30 "LAT" 0.257294078757049 0.565323775640952 0.15633907921453 0.343287072084865 0.478989166784085 0.534037160350108 0.316225765378282 0.352049117621398 0.736283245541134 0.544523251929594 0.472564844592812 0.349144140005864 0.999867118759685 0.999758146976392 0.999795154856687 0.000132881240314951 0.000241853023608325 0.000204845143313476 3601
4432 585220 2 0.05 0.5 1e-04 0.4 30 "LAT" 0.255692659349259 0.56341424191468 0.156702411709649 0.345152895176363 0.479715130564678 0.534773046538506 0.315509548957198 0.351305724399659 0.735407789913937 0.544363620573933 0.472211960666847 0.349268985903404 0.999842396298908 0.999613290488775 0.99969073877243 0.000157603701092349 0.000386709511225326 0.000309261227569855 3601
4433 347654 3 0.05 0.5 1e-04 0.4 30 "LAT" 0.25670246476736 0.560748604535302 0.159315917585123 0.347868658677546 0.478632982313382 0.534615237124963 0.315138011118968 0.351500066966078 0.735335447080742 0.543429755236679 0.474453928704091 0.350296979019852 0.999865249272799 0.999759146518577 0.999795175183255 0.000134750727201415 0.000240853481422981 0.000204824816745465 3601
4434 1100519 4 0.05 0.5 1e-04 0.4 30 "LAT" 0.259624908863178 0.560078521206607 0.161704512646348 0.348529106561727 0.474009312381497 0.532596617296788 0.31516614560561 0.35355022490007 0.733634221244675 0.541980023080101 0.476870658251959 0.351857824254657 0.9998466482879 0.999729547815561 0.999769853732595 0.000153351712099618 0.00027045218443881 0.000230146267404627 3601
4435 707440 5 0.05 0.5 1e-04 0.4 30 "LAT" 0.260652013151131 0.563119545782193 0.15998213245755 0.345458149343172 0.474891507760448 0.535303009515877 0.31166963677809 0.350836124367656 0.735543520911579 0.54481498702468 0.471651769235639 0.349016084180337 0.99986528565647 0.999748121012942 0.999788508627001 0.000134714343530275 0.000251878987058271 0.000211491372999484 3601
4436 642612 1 3 0.5 1e-04 0.4 30 "LAT" 0.258677093949556 0.564395316455387 0.157871503891132 0.344210829060591 0.465835734548424 0.523870667659961 0.325663164943257 0.363589976216025 0.72451282849798 0.537301874570735 0.48353466883439 0.3573674626472 0.999881736583376 0.999619429112103 0.999710403612386 0.00011826341662452 0.000380570887896604 0.000289596387613908 3601
4437 595134 2 3 0.5 1e-04 0.4 30 "LAT" 0.257374564140769 0.564241106751197 0.157205599466603 0.344347509665382 0.468276231454719 0.525575034587478 0.324795882461792 0.361875231596957 0.725650795595487 0.538349358021564 0.482001481928395 0.356273506293489 0.999875123589606 0.99966903663528 0.999740062975763 0.000124876410393606 0.000330963364719911 0.000259937024237169 3601
4438 196315 3 3 0.5 1e-04 0.4 30 "LAT" 0.260606204928243 0.562242150200221 0.160680297116807 0.346326902506898 0.469003227314596 0.531470116463367 0.31506007499494 0.355022093744491 0.72960943224284 0.54176280126839 0.475740372111747 0.352333816633649 0.999762339899883 0.999708973321505 0.999727509393428 0.000237660100117087 0.000291026678494553 0.000272490606572288 3601
4439 412014 4 3 0.5 1e-04 0.4 30 "LAT" 0.256914157618209 0.56357446528562 0.157382910859904 0.344962959208227 0.4698540089677 0.528552224675206 0.320892266026468 0.35861674194661 0.726768166585909 0.540135010165835 0.478275176886373 0.354286674792184 0.99980930730372 0.999736044484263 0.999761222160538 0.000190692696280133 0.000263955515736534 0.000238777839462508 3601
4440 674328 5 3 0.5 1e-04 0.4 30 "LAT" 0.259926986174059 0.567545733445568 0.156241928316563 0.341023070085318 0.465571197082379 0.525382094416964 0.323002169013597 0.361744900317707 0.725498183256438 0.539433277848902 0.47924409733016 0.355007829924885 0.999886384440623 0.999707720589024 0.999769870878559 0.000113615559376835 0.000292279410975488 0.000230129121440858 3601
4441 818315 1 0.05 0 1e-04 0.5 30 "LAT" 0.256775155073942 0.562987032285778 0.157739596478746 0.345654287339015 0.46878209161922 0.522076798736558 0.320998902832945 0.356720921443358 0.725557246693162 0.535807415465376 0.478738499311691 0.353039423854767 0.998950612138866 0.998146915162995 0.998420683049433 0.00104938786113356 0.00185308483700481 0.00157931695056662 3526
4442 785488 2 0.05 0 1e-04 0.5 30 "LAT" 0.257662797809396 0.563682426554081 0.157718942917582 0.344915773287109 0.470440551017931 0.525658067922301 0.316661577173413 0.353390430670081 0.728103348827327 0.538481421270892 0.474380520090995 0.35055511767052 0.990961548488132 0.985443667129383 0.987325167246369 0.00903845151186812 0.0145563328706173 0.0126748327536314 764
4443 1101332 3 0.05 0 1e-04 0.5 30 "LAT" 0.260343252940218 0.564253202242362 0.158938659189264 0.344365780061429 0.467714364948206 0.524358626778735 0.316585630525559 0.35440801206597 0.728057617888424 0.537909743184267 0.475524289714823 0.351031537065426 0.999164710244112 0.997217398730067 0.99788800869937 0.000835289755887646 0.00278260126993325 0.00211199130062987 408
4444 1113030 4 0.05 0 1e-04 0.5 30 "LAT" 0.257716063167362 0.566357968545353 0.155770625665912 0.342217246032538 0.471391582091896 0.527160740159503 0.314712076521213 0.351460420758729 0.729107645259258 0.540348092837695 0.470482702187125 0.348372764656403 0.999413065179907 0.999146291641687 0.999237102565886 0.000586934820093261 0.000853708358312597 0.000762897434114345 3601
4445 1233337 5 0.05 0 1e-04 0.5 30 "LAT" 0.258810606380687 0.562818104704475 0.15908023347389 0.345800561382568 0.46855942509132 0.525577619755233 0.315310343392804 0.353105734009761 0.727370031472007 0.538211704299833 0.474390576866695 0.350655286764532 0.998973807058083 0.998791145574163 0.998853759373606 0.00102619294191686 0.00120885442583646 0.00114624062639389 3531
4446 1043972 1 3 0 1e-04 0.5 30 "LAT" 0.259573453909745 0.560328090793135 0.161512781194804 0.348340214835376 0.462416059875341 0.520969821704865 0.324122740410858 0.362778947428764 0.721989513785086 0.5341321682673 0.485635521605662 0.358179270626267 0.986689546856359 0.873916781511797 0.913155644152379 0.0133104531436414 0.126083218488203 0.0868443558476208 1013
4447 1316800 2 3 0 1e-04 0.5 30 "LAT" 0.258479628053371 0.560475828178547 0.160655826407156 0.348181847591032 0.460476020180292 0.520268269898506 0.321716835505878 0.360732323690582 0.718955648233663 0.5337181451304 0.482372661913035 0.356772477811291 0.996726923912842 0.982199512762448 0.987238995175227 0.00327307608715775 0.0178004872375524 0.0127610048247726 279
4448 1113050 3 3 0 1e-04 0.5 30 "LAT" 0.258044055406378 0.563873829729322 0.15790254679532 0.344723179800586 0.460660197320735 0.517752178645015 0.324369434523958 0.362378273203465 0.718704252727113 0.533121864635279 0.482271981319277 0.356689682782267 0.999513667136011 0.996475590431275 0.997526014115743 0.000486332863988874 0.00352440956872484 0.00247398588425668 2801
4449 908949 4 3 0 1e-04 0.5 30 "LAT" 0.259262200803895 0.564812105508221 0.157883512574759 0.343793242825771 0.467573721880849 0.527122460623631 0.318784576130568 0.357382034843503 0.726835922684744 0.53974003189504 0.476668088705327 0.352987354877968 0.950256729497844 0.829408671571719 0.871182288442128 0.0497432705021562 0.170591328428281 0.128817711557872 286
4450 435611 5 3 0 1e-04 0.5 30 "LAT" 0.258982198667343 0.561852107857695 0.159946928306158 0.346723770798052 0.459065104974866 0.517281477553872 0.324930681301801 0.363653567451655 0.718047303642209 0.532223551095206 0.484877609607959 0.35817545806947 0.989236012206725 0.98096753241842 0.983842711246334 0.0107639877932753 0.0190324675815797 0.0161572887536661 890
4451 775690 1 0.05 0.25 1e-04 0.5 30 "LAT" 0.258404965033083 0.564139034401871 0.157844144395416 0.344462896727713 0.469763699439455 0.525435358158487 0.316260012091646 0.353218913688284 0.728168664472537 0.538502753247984 0.474104156487062 0.350294364442446 0.999778341558499 0.999578021775146 0.999646484608471 0.000221658441500886 0.000421978224854024 0.000353515391529322 3601
4452 1132477 2 0.05 0.25 1e-04 0.5 30 "LAT" 0.259188361079597 0.562296714646119 0.15973201227872 0.346323208405504 0.466904242969829 0.522207347886999 0.319270715190439 0.356475222294917 0.726092604049426 0.53580896860836 0.479002727469159 0.353054579295049 0.999526183764801 0.999062210518255 0.999221663501512 0.000473816235199232 0.000937789481745388 0.000778336498487548 3601
4453 1056891 3 0.05 0.25 1e-04 0.5 30 "LAT" 0.256363393113941 0.565243156194194 0.155819811658466 0.343296936669777 0.47147465189087 0.526511286889772 0.315760130597076 0.352158781535561 0.727838045004811 0.539503824197283 0.471579942255543 0.349207590501859 0.999781331888259 0.999611100602061 0.999668847976896 0.000218668111740957 0.00038889939793941 0.000331152023103823 3601
4454 633619 4 0.05 0.25 1e-04 0.5 30 "LAT" 0.257068236201404 0.560753649051096 0.159582782614103 0.347887688004126 0.468373283680427 0.522191300750336 0.320190455250847 0.35644186729623 0.72544151988183 0.535203228741675 0.47977323786495 0.353577506059661 0.999653220831838 0.999240571128411 0.999381357546855 0.0003467791681624 0.000759428871588954 0.000618642453145225 3601
4455 294496 5 0.05 0.25 1e-04 0.5 30 "LAT" 0.260265553110486 0.564035786686321 0.159084300486015 0.344517294887702 0.467350123879933 0.525059952607461 0.315301152077348 0.353707497789905 0.72761567699042 0.538336451433625 0.474385452563363 0.350598230695774 0.99917140704489 0.998158683805705 0.998507648698256 0.000828592955110034 0.0018413161942949 0.00149235130174381 1143
4456 939375 1 3 0.25 1e-04 0.5 30 "LAT" 0.25580063933233 0.561537798542702 0.158251339749955 0.347104361792301 0.465040169729619 0.521092283265247 0.32229690009581 0.35889159795206 0.720840809061949 0.534435530496649 0.480548239845765 0.35524572288537 0.999778864510488 0.999330644514782 0.999483926062915 0.000221135489511598 0.000669355485218373 0.000516073937084644 3601
4457 635436 2 3 0.25 1e-04 0.5 30 "LAT" 0.254415104193795 0.557796969613736 0.160174118857646 0.350856612007426 0.465265671232082 0.520521131500866 0.323135152947184 0.359271976107379 0.719680775425877 0.532807849381467 0.483309271804831 0.356748316549062 0.999820805817874 0.998974541963091 0.999262897079372 0.000179194182126023 0.00102545803690874 0.000737102920627508 3601
4458 1037703 3 3 0.25 1e-04 0.5 30 "LAT" 0.263209746123636 0.558933412842775 0.164812775718379 0.349763266931165 0.454589085758971 0.516150793352888 0.32267375500681 0.363776800160737 0.717798831882607 0.530692004313788 0.487486530725189 0.359271244898892 0.999823935173059 0.999541587687459 0.999641338966783 0.000176064826940557 0.000458412312541067 0.000358661033217454 3601
4459 663514 4 3 0.25 1e-04 0.5 30 "LAT" 0.257229997769317 0.56438110770837 0.157036037033863 0.344185900397138 0.46305367388036 0.520497492922023 0.321801755861684 0.359216685070858 0.720283671649678 0.535032323826536 0.478837792895547 0.354463222870667 0.999811005428435 0.999572516812856 0.999654534427868 0.000188994571565312 0.000427483187144368 0.000345465572131612 3601
4460 21928 5 3 0.25 1e-04 0.5 30 "LAT" 0.258382937121812 0.559644673875943 0.161179714368465 0.348986616876224 0.465292547828287 0.526633122410087 0.313060604438427 0.352334715260096 0.723675484950098 0.537737456120212 0.474240318806893 0.351403931703733 0.999810503393724 0.999634352313546 0.999694999134068 0.000189496606276069 0.000365647686454168 0.000305000865932284 3601
4461 1220536 1 0.05 0.5 1e-04 0.5 30 "LAT" 0.258892012556806 0.566203725815469 0.156603392511195 0.342326098488747 0.471487153433619 0.528691056440732 0.312515043259624 0.34997832365624 0.730379165990425 0.54136879845938 0.469118435770819 0.347419442870294 0.999864371311405 0.999750103688129 0.999789131530003 0.000135628688595101 0.000249896311870759 0.000210868469996791 3601
4462 548726 2 0.05 0.5 1e-04 0.5 30 "LAT" 0.255601633866915 0.563072898342047 0.156904682117945 0.345513997130469 0.472248486915336 0.525153224697138 0.318343387589926 0.35353566567264 0.727850120782251 0.537832932728756 0.475248069707871 0.35088333104864 0.999866526402809 0.999729914917575 0.999776115919965 0.000133473597191384 0.000270085082424967 0.000223884080034794 3601
4463 1059420 3 0.05 0.5 1e-04 0.5 30 "LAT" 0.262720817223158 0.566823692882591 0.158471244528463 0.341712054579121 0.46531889614841 0.525433317269426 0.313381241661139 0.353175279900035 0.728039713371568 0.539612976796423 0.471852486189602 0.349274325868928 0.999855056741812 0.999711766467249 0.999761560925452 0.000144943258188101 0.000288233532751411 0.000238439074548371 3601
4464 658599 4 0.05 0.5 1e-04 0.5 30 "LAT" 0.2581265454541 0.563417081105141 0.158222928416041 0.345169976111312 0.470710989854096 0.525998963061056 0.316057908707927 0.352692071803929 0.728837535308197 0.538636449129797 0.474280837123968 0.350175474225051 0.999863636766878 0.999720839277416 0.999769558792755 0.000136363233121588 0.0002791607225845 0.000230441207244594 3601
4465 843931 5 0.05 0.5 1e-04 0.5 30 "LAT" 0.257873953523219 0.559798084429312 0.160796724395759 0.348855697240439 0.466442075246165 0.520583395363535 0.321377462774124 0.358076233047092 0.724316028769384 0.533852749193199 0.482174187169883 0.354988782343939 0.99986481875725 0.999713833001826 0.999765580995528 0.000135181242749635 0.000286166998173792 0.000234419004471765 3601
4466 593838 1 3 0.5 1e-04 0.5 30 "LAT" 0.258357235967562 0.560226044757837 0.160809357287021 0.348389620488128 0.458545128279762 0.517700117451945 0.323797812432232 0.362925465984479 0.716902364247324 0.531917188247693 0.484607169719253 0.358312365303214 0.999874132747953 0.999556231150797 0.999666684370521 0.000125867252046591 0.000443768849203512 0.000333315629478607 3601
4467 784399 2 3 0.5 1e-04 0.5 30 "LAT" 0.258466120206708 0.562874999456414 0.158891314327399 0.345724256187446 0.461307639590321 0.518795366069674 0.323326995994801 0.361179562550644 0.719773759797029 0.533466802162771 0.4822183103222 0.356267135110082 0.99988170708601 0.99944435743373 0.999595626729345 0.000118292913989755 0.000555642566270219 0.00040437327065515 3601
4468 850049 3 3 0.5 1e-04 0.5 30 "LAT" 0.256729263174579 0.568121388270225 0.153950499334763 0.340424677511964 0.461390564594562 0.517074035144492 0.326016503616383 0.362770795176658 0.718119827769141 0.533959508778244 0.479967002951146 0.355535743738611 0.999881596819579 0.99953614156974 0.999654921740875 0.000118403180420722 0.00046385843026024 0.000345078259125264 3601
4469 737654 4 3 0.5 1e-04 0.5 30 "LAT" 0.256561217612711 0.564213670405951 0.156767117846476 0.344377060045809 0.46014882253167 0.515820698222255 0.327619345154859 0.364494226774814 0.716710040144381 0.531828205199283 0.484386463001334 0.358048507357172 0.999875716004167 0.99953102192855 0.999649797606556 0.000124283995832698 0.000468978071449554 0.000350202393443695 3601
4470 1065082 5 3 0.5 1e-04 0.5 30 "LAT" 0.259241516749268 0.564611702777245 0.158037856217852 0.344004450020694 0.456193815526295 0.511992690799166 0.33012498807573 0.367980419484956 0.715435332275563 0.52955469823821 0.488162844293582 0.360174446655122 0.999884396449378 0.999635072517303 0.999721939864324 0.000115603550621824 0.000364927482697324 0.000278060135676472 3601
4471 438755 1 0.05 0 1e-04 0.6 30 "LAT" 0.259825034159312 0.564677144163621 0.15828874597511 0.343890815738862 0.460997010540101 0.517754675131411 0.314248795580282 0.352490374139835 0.720822044699413 0.533704857734604 0.472537541555391 0.349594209090078 0.997217530162936 0.997103511854784 0.997142695126808 0.0027824698370638 0.00289648814521585 0.00285730487319182 2932
4472 417962 2 0.05 0 1e-04 0.6 30 "LAT" 0.258932164840199 0.567580230883307 0.155671938974515 0.340996581615017 0.461943329147348 0.515841186696335 0.317857720943357 0.354398528365642 0.720875493987548 0.533267496374447 0.473529659917872 0.34990812701159 0.998084213886367 0.996976514091271 0.997355441960732 0.00191578611363255 0.003023485908729 0.00264455803926793 1016
4473 87349 3 0.05 0 1e-04 0.6 30 "LAT" 0.256210749477531 0.564080002932483 0.156526756011744 0.344491029490033 0.464628419645084 0.517821449078856 0.316753881664555 0.352501909338643 0.720839169122614 0.533331484587447 0.4732806376763 0.349842643677156 0.997079040818487 0.995549640627765 0.996067811728453 0.0029209591815134 0.00445035937223513 0.00393218827154711 2926
4474 635585 4 0.05 0 1e-04 0.6 30 "LAT" 0.257701106850627 0.56122032864904 0.159633005730003 0.34743156004747 0.470509489265605 0.525538261256152 0.317469825049334 0.354075668754473 0.728210596116232 0.537591944045366 0.477102830779337 0.35186263164678 0.746998194767682 0.75350497246618 0.751284261155057 0.253001805232318 0.24649502753382 0.248715738844943 648
4475 958606 5 0.05 0 1e-04 0.6 30 "LAT" 0.257546414568118 0.566617623917343 0.155486925102498 0.341962369590954 0.462670548202103 0.516243340582152 0.3176474351565 0.35390012846723 0.720216962770222 0.533153075158053 0.473134360258999 0.349920704363488 0.999575345970678 0.999039037887864 0.999221691877254 0.000424654029322036 0.00096096211213652 0.000778308122746378 3601
4476 1243232 1 3 0 1e-04 0.6 30 "LAT" 0.258008663907418 0.56512420704409 0.156937060484015 0.34347958183768 0.462790759626464 0.519289345536168 0.325987540352806 0.363179240123312 0.720799423533882 0.534500570972161 0.482924600836822 0.356843694167431 0.951597531372631 0.723648552616332 0.802419924451562 0.0484024686273692 0.276351447383668 0.197580075548438 285
4477 441812 2 3 0 1e-04 0.6 30 "LAT" 0.258726794779254 0.562855256585304 0.159081274319538 0.345737716607297 0.46252463440107 0.520890344644427 0.324231068596277 0.362581588418894 0.721251429180324 0.534907696870446 0.483312342915815 0.357150244129608 0.96872152721084 0.701390768100047 0.794137696647712 0.0312784727891603 0.298609231899953 0.205862303352288 409
4478 1300918 3 3 0 1e-04 0.6 30 "LAT" 0.258493155203033 0.564534170696301 0.157693072941158 0.344087974440433 0.454740818492452 0.513172647242442 0.319616938111292 0.358305973166522 0.713233973695484 0.53034945823767 0.47731001105245 0.353788579246788 0.996000053659386 0.99702427134608 0.996670348779609 0.00399994634061408 0.00297572865392013 0.00332965122039048 163
4479 566595 4 3 0 1e-04 0.6 30 "LAT" 0.260199376884094 0.565462902376997 0.157949283604509 0.343124898722484 0.460206212937938 0.51662094237883 0.329140211129304 0.367131498301698 0.720405589822033 0.532996970799687 0.487089494733813 0.359231690260869 0.986452999223167 0.693085974884922 0.795466065564358 0.0135470007768329 0.306914025115078 0.204533934435642 176
4480 10934 5 3 0 1e-04 0.6 30 "LAT" 0.259244111817586 0.567320527554964 0.156045510832346 0.34128198752795 0.454583657127733 0.512066002074304 0.320479977469106 0.35890767244005 0.713827768945319 0.530571218985527 0.476525488301452 0.353182132285207 0.974890761562311 0.996630312183601 0.989111780770909 0.0251092384376892 0.00336968781639933 0.0108882192290907 1008
4481 598108 1 0.05 0.25 1e-04 0.6 30 "LAT" 0.259108980398806 0.563997837470854 0.158369266685516 0.34453056606932 0.4622574349807 0.519280081928974 0.312848393454879 0.35093410559177 0.721366415379506 0.534463447200541 0.471217660140395 0.348790143193258 0.999741566100227 0.998969848724203 0.999234233364693 0.000258433899773133 0.00103015127579725 0.000765766635307311 3601
4482 280521 2 0.05 0.25 1e-04 0.6 30 "LAT" 0.257154180538778 0.567234345399701 0.154833948453638 0.341255716444803 0.463426548877635 0.517409189109916 0.316578294051859 0.352806904928126 0.720580729416412 0.534102931370506 0.471412242505497 0.348971746906492 0.998610470346829 0.999294569062362 0.999061982838059 0.00138952965317109 0.000705430937638084 0.000938017161940623 3601
4483 808892 3 0.05 0.25 1e-04 0.6 30 "LAT" 0.261256274480429 0.563855297555043 0.159810741278245 0.344692084879466 0.45802371528655 0.516031290359243 0.314806410925121 0.354120438022788 0.719279989766978 0.532402358119039 0.474617152203366 0.350915382931359 0.999797624392404 0.999645153794967 0.999697943427248 0.000202375607595816 0.000354846205032816 0.000302056572752191 3601
4484 276037 4 0.05 0.25 1e-04 0.6 30 "LAT" 0.258602724187269 0.566833554425951 0.155975457989911 0.34167958333415 0.46142517799486 0.51818223402126 0.314114255518417 0.352136931553732 0.72002790218213 0.534626940957191 0.470089713508328 0.34862767904781 0.999583424777078 0.999151209544723 0.999299174922245 0.000416575222922308 0.00084879045527691 0.000700825077755024 3601
4485 1172582 5 0.05 0.25 1e-04 0.6 30 "LAT" 0.258013853879182 0.568362410822017 0.154479530747948 0.340115331109183 0.46266014480384 0.518967604308031 0.313827015008654 0.35135573279866 0.720673998683021 0.53558741947175 0.468306545756602 0.347604699715096 0.99975794829101 0.999426623497562 0.999539678939496 0.0002420517089903 0.000573376502438499 0.000460321060503696 3601
4486 1005737 1 3 0.25 1e-04 0.6 30 "LAT" 0.258235751881586 0.558815464997612 0.161787080387613 0.349867923171151 0.45249357625756 0.511162622453117 0.32160900992771 0.360841664308784 0.710729328139146 0.527224139651182 0.483396090315323 0.357371161887426 0.999807199981643 0.999461757637643 0.999581546148831 0.000192800018357433 0.000538242362356527 0.00041845385116935 3601
4487 315868 2 3 0.25 1e-04 0.6 30 "LAT" 0.255063211180863 0.560993651148226 0.15822225268842 0.347628451672973 0.455880116689928 0.509833881204786 0.3262452894157 0.362341786493326 0.710943327870791 0.52674626707159 0.48446754210412 0.35773287670927 0.999798227426927 0.999172999793739 0.999386919888062 0.000201772573072848 0.00082700020626093 0.000613080111937853 3601
4488 874984 3 3 0.25 1e-04 0.6 30 "LAT" 0.261531055637081 0.565150186886466 0.159066544974349 0.343437044536726 0.448936264752644 0.508192142320199 0.323800527276891 0.363901550002714 0.710467320389725 0.52745079840189 0.482867072251239 0.357200611111806 0.99980235716739 0.999390592389384 0.99953507412452 0.000197642832610382 0.000609407610616252 0.000464925875479804 3601
4489 960323 4 3 0.25 1e-04 0.6 30 "LAT" 0.258371603951367 0.565499626891337 0.156853550053038 0.343138908246663 0.451995016856222 0.508240172700112 0.325528291505944 0.363291499296813 0.710366620807589 0.527390713772824 0.482381841558982 0.356729406839757 0.999799487020212 0.998989329563371 0.999269894049998 0.000200512979788114 0.00101067043662918 0.000730105950002406 3601
4490 1023289 5 3 0.25 1e-04 0.6 30 "LAT" 0.256604846435005 0.564470792387307 0.156475896201154 0.344011108626978 0.456908181119104 0.516419327095785 0.316937734283889 0.355650578836372 0.71351302755411 0.532407046639295 0.473413630485043 0.352027373640212 0.997270716598432 0.993827351057665 0.995009676569408 0.00272928340156801 0.00617264894233516 0.0049903234305923 534
4491 44922 1 0.05 0.5 1e-04 0.6 30 "LAT" 0.260399639055434 0.563573991267071 0.159538620422716 0.345007357321296 0.456810901098309 0.512467086747257 0.319467621975028 0.357637758479041 0.717210540153744 0.529873240228811 0.479006242397744 0.353362418912472 0.999870209717263 0.999682223555399 0.999747219273814 0.000129790282737375 0.000317776444601104 0.00025278072618618 3601
4492 1206575 2 0.05 0.5 1e-04 0.6 30 "LAT" 0.26238825803051 0.565245976354823 0.1594312387495 0.343344184374267 0.457181874136057 0.515577963264005 0.315075559044602 0.354676929083964 0.719570132166567 0.53259029361402 0.474506797794102 0.350831918695313 0.999866445640366 0.999683655050374 0.999747178193874 0.000133554359634177 0.000316344949626193 0.000252821806126398 3601
4493 654496 3 0.05 0.5 1e-04 0.6 30 "LAT" 0.258145031256447 0.564855438242624 0.157165917159344 0.343765286746082 0.461628610953459 0.516699966679627 0.316528863780039 0.353618574800545 0.719773642209906 0.532944560718563 0.473694780939383 0.350331187470313 0.999865313109994 0.99971854680132 0.999768708904484 0.000134686890005531 0.000281453198680458 0.000231291095516305 3601
4494 350630 4 0.05 0.5 1e-04 0.6 30 "LAT" 0.258014320335545 0.564602072826846 0.157261694770756 0.343941543047366 0.460243862583894 0.516012778570606 0.316604413678354 0.354223728376507 0.718258182919439 0.532420870014376 0.473866108449109 0.350788278978865 0.999839629269182 0.999707425231525 0.999752677914239 0.000160370730817937 0.000292574768474937 0.000247322085760958 3601
4495 196522 5 0.05 0.5 1e-04 0.6 30 "LAT" 0.260301553372643 0.563540207799617 0.159465099070783 0.345028217564534 0.459922508630609 0.517411827506126 0.313956488841363 0.352628367785959 0.720224062003252 0.53315842644817 0.473421587912146 0.35005301928165 0.999860029706351 0.999705805221204 0.999758944285137 0.00013997029364948 0.000294194778796208 0.000241055714862626 3601
4496 197130 1 3 0.5 1e-04 0.6 30 "LAT" 0.257709101536944 0.566975543545268 0.155410185664838 0.341573094291723 0.452601934310588 0.507565207989281 0.327253187914936 0.364540135177265 0.710311035847533 0.52731319616616 0.482663373579774 0.357113558923108 0.999878916538774 0.999661191541024 0.999736430257911 0.000121083461226218 0.000338808458975832 0.000263569742088955 3601
4497 115726 2 3 0.5 1e-04 0.6 30 "LAT" 0.255975844893096 0.560670351911684 0.15904718480706 0.347983487825054 0.454918278813065 0.511816482316963 0.322324253744631 0.360051367509767 0.710894123706161 0.528005204548121 0.481371438551691 0.356363112019103 0.999878105206826 0.999412590317781 0.999572489567741 0.000121894793174177 0.000587409682219187 0.000427510432258662 3601
4498 615889 3 3 0.5 1e-04 0.6 30 "LAT" 0.261537347513124 0.564074147121921 0.159815928362438 0.344523342992632 0.449945862628305 0.509444188381675 0.322566984294669 0.362797784854396 0.711483210141429 0.527969366599621 0.482382912657107 0.356806163392616 0.999783302814163 0.999639740118494 0.999690075551369 0.000216697185837145 0.000360259881506278 0.000309924448630731 3601
4499 508715 4 3 0.5 1e-04 0.6 30 "LAT" 0.260674340200817 0.561440010016636 0.161298898900394 0.347187280498624 0.447189534949116 0.505580874381011 0.326261875678587 0.366180517803148 0.707863875149933 0.524498962884248 0.487560774578981 0.359959911480004 0.999770197254827 0.999659695648667 0.999698464907931 0.000229802745172886 0.000340304351332706 0.000301535092068926 3601
4500 160593 5 3 0.5 1e-04 0.6 30 "LAT" 0.256230280347532 0.561751036559354 0.158317827207482 0.346839453053715 0.454263238377876 0.511062227331784 0.32277828674963 0.360737027120237 0.710493518725408 0.527938822839155 0.481096113957112 0.356346925917101 0.999881841752759 0.999638428503186 0.999722139415418 0.000118158247240658 0.000361571496813872 0.000277860584581872 3601
4501 362330 1 0.05 0 1e-04 0.7 30 "LAT" 0.256196554138806 0.564641115641963 0.156148595243828 0.34396067653712 0.45412329100843 0.507147065916492 0.317280933913546 0.353665073354786 0.710319845147237 0.526434511861716 0.473429529157374 0.350442390080272 0.989754815343759 0.991922760159155 0.991186522914676 0.0102451846562411 0.008077239840845 0.00881347708532354 781
4502 314534 2 0.05 0 1e-04 0.7 30 "LAT" 0.260509194566604 0.567575339983991 0.156559223173908 0.340967175052632 0.462969798827092 0.520563549612536 0.313035154476262 0.351386279981968 0.723478993393696 0.536507768496452 0.46959437765017 0.347884667818189 0.773748539850634 0.763916619250984 0.767298362858526 0.226251460149366 0.236083380749016 0.232701637141474 1008
4503 635792 3 0.05 0 1e-04 0.7 30 "LAT" 0.259264185678043 0.564431872795384 0.158147115794187 0.344105856937447 0.45275599670516 0.50975090951381 0.312352947046268 0.351051097497263 0.712020182383203 0.528349068673592 0.470500062840455 0.348719323469051 0.995513429998602 0.995043744703168 0.995204958301037 0.00448657000139765 0.00495625529683152 0.00479504169896351 407
4504 558637 4 0.05 0 1e-04 0.7 30 "LAT" 0.258052777828577 0.564986101935287 0.157006703844733 0.343600392043235 0.450842385398393 0.504407100726941 0.319024085601062 0.356283834539775 0.70889516322697 0.524848374843741 0.476030789445795 0.352034948663445 0.998755770260093 0.997342750791511 0.997826761442502 0.00124422973990686 0.00265724920848891 0.0021732385574975 288
4505 1212673 5 0.05 0 1e-04 0.7 30 "LAT" 0.260793625103574 0.568988769769375 0.155675255506892 0.339507036077599 0.450466874330702 0.507501558665971 0.313874120265992 0.352998126284729 0.711260499434276 0.528400876495007 0.469549375772884 0.348437344429022 0.999414693553838 0.998815023660899 0.999021999718271 0.000585306446161931 0.00118497633910145 0.000978000281729345 3601
4506 492129 1 3 0 1e-04 0.7 30 "LAT" 0.259288842362674 0.565458324289547 0.157436068624795 0.343175141665329 0.442292939213418 0.497835507119329 0.325867119321679 0.364410309933031 0.701581781576093 0.520559185894143 0.483303187946474 0.357485982077114 0.999584377635671 0.999225762731907 0.999350480439579 0.000415622364329129 0.000774237268092743 0.000649519560421064 3601
4507 394642 2 3 0 1e-04 0.7 30 "LAT" 0.260422654292408 0.566842595110883 0.157135043219523 0.341781394149501 0.458279662632294 0.515099467049541 0.326681152036552 0.364640234604354 0.718702316924702 0.532408146305295 0.483816195256075 0.357197091243139 0.957686419658304 0.633401943136835 0.746408916005472 0.0423135803416964 0.366598056863165 0.253591083994528 112
4508 157293 3 3 0 1e-04 0.7 30 "LAT" 0.255942854780353 0.560568867718809 0.159085984630348 0.348096398117952 0.451348443207987 0.507314872563564 0.324672966240931 0.362412112156915 0.70729129798834 0.525074494647943 0.483758950871279 0.357885193622533 0.989037542894865 0.852127787950176 0.899238513612132 0.0109624571051353 0.147872212049824 0.100761486387868 1961
4509 1012893 4 3 0 1e-04 0.7 30 "LAT" 0.256744369454527 0.561314487956514 0.159002645496992 0.347336209787039 0.442273117089887 0.497865006915664 0.326912082783003 0.365200131415912 0.699017486544414 0.519060974222601 0.485914728279994 0.35951982071155 0.998661858891352 0.998667038939664 0.99866524620977 0.00133814110864769 0.0013329610603363 0.00133475379022949 3601
4510 813822 5 3 0 1e-04 0.7 30 "LAT" 0.258548941077559 0.568319823748778 0.15483642719031 0.34018564533304 0.450698246591419 0.50808120015643 0.323568770989966 0.362167946966689 0.709247187668978 0.528199505261585 0.478405198180276 0.355033110035856 0.6384394693769 0.839094314904392 0.769551152893401 0.3615605306231 0.160905685095608 0.230448847106599 643
4511 513525 1 0.05 0.25 1e-04 0.7 30 "LAT" 0.258902366022151 0.56578300940706 0.156857969772659 0.342647825694294 0.450894329680897 0.504964806926728 0.31807877546695 0.355618766806691 0.709796695703048 0.525528813352024 0.474936745239609 0.351260892172878 0.996266284360133 0.996337388622096 0.996312980118318 0.00373371563986715 0.00366261137790406 0.00368701988168163 1975
4512 1041647 2 0.05 0.25 1e-04 0.7 30 "LAT" 0.257985386407158 0.56628553632172 0.1559617292403 0.342241838991921 0.452033495738001 0.505647670168806 0.317934463787404 0.355103017856291 0.710018882145159 0.526064403789271 0.473896193027704 0.350809244209386 0.998849389826021 0.992544213559086 0.994700436611886 0.00115061017397945 0.00745578644091394 0.00529956338811387 293
4513 1107044 3 0.05 0.25 1e-04 0.7 30 "LAT" 0.261840679716175 0.569573306421076 0.155875204792647 0.338960038578184 0.451266138194346 0.509096696080077 0.312034006368408 0.351553312863099 0.713106817910521 0.529710910607044 0.467909211161055 0.347287233199855 0.999804607120153 0.999586075022003 0.999661648608485 0.000195392879847508 0.000413924977996574 0.0003383513915152 3601
4514 880992 4 0.05 0.25 1e-04 0.7 30 "LAT" 0.260287307423718 0.56469700966751 0.1585693380755 0.343874857669959 0.448596833444137 0.505612037213541 0.315627725105313 0.355036387002083 0.708884140867856 0.525762819120462 0.474197063180813 0.351263665894783 0.999709437645012 0.999122373009945 0.999325337455429 0.000290562354988494 0.000877626990055257 0.000674662544571487 3601
4515 1213273 5 0.05 0.25 1e-04 0.7 30 "LAT" 0.260800701628281 0.567173382605588 0.157051507409725 0.341336155730836 0.450540259090527 0.508524658848665 0.312584041520212 0.35217159422672 0.711340960718808 0.528513886267002 0.469635548929937 0.348513379328155 0.999661653474819 0.998874702449688 0.999146501571989 0.000338346525180998 0.00112529755031192 0.00085349842801105 3416
4516 1038602 1 3 0.25 1e-04 0.7 30 "LAT" 0.258687358526071 0.566431867568662 0.156333070815743 0.342115025438592 0.449004165797462 0.507403408007654 0.314786876820108 0.353688717730521 0.707691524323533 0.52723747094842 0.471119947635852 0.349994385206356 0.999800987503881 0.999306266266857 0.999476601139225 0.000199012496119201 0.000693733733142839 0.000523398860775358 3601
4517 44038 2 3 0.25 1e-04 0.7 30 "LAT" 0.256134875303182 0.565169675649272 0.155735617027435 0.343374287668865 0.448994116488779 0.504536262283166 0.319895533984027 0.357195339885451 0.705128991791961 0.524702978121754 0.475631151011462 0.352824094785176 0.99978700585541 0.999082749361986 0.99932368714898 0.000212994144590041 0.00091725063801429 0.000676312851020469 3601
4518 365667 3 3 0.25 1e-04 0.7 30 "LAT" 0.256496907163847 0.560373401307969 0.159563019362188 0.348221906705402 0.442930615701729 0.499669619256201 0.324256647074709 0.363214761581148 0.699427522865576 0.519965268035949 0.483819666436897 0.358506947915865 0.99983101622416 0.999232291455817 0.999439286282408 0.000168983775840442 0.00076770854418299 0.000560713717591643 3601
4519 89796 4 3 0.25 1e-04 0.7 30 "LAT" 0.256359179038206 0.558375226088979 0.160889036127432 0.350239680932978 0.445144304000232 0.502935788568564 0.319629582991356 0.358568457100802 0.701503483038438 0.521561875204699 0.480518619118788 0.35602439274955 0.998629869618051 0.999409125857022 0.999140789334093 0.00137013038194908 0.000590874142978147 0.000859210665907261 3601
4520 756378 5 3 0.25 1e-04 0.7 30 "LAT" 0.255600318676433 0.563635052011358 0.156508154798268 0.344970069733501 0.441357064950184 0.493088832418015 0.333303867738056 0.369815001283945 0.696957383626617 0.516547735876565 0.489812022536325 0.361731262059499 0.999779210309787 0.998483402644208 0.998930328510859 0.000220789690212814 0.00151659735579196 0.00106967148914074 3601
4521 211658 1 0.05 0.5 1e-04 0.7 30 "LAT" 0.260146685820669 0.567533719496484 0.156351821150511 0.340966629566724 0.449695053671905 0.505592702268357 0.3161080692759 0.354789579733763 0.709841739492574 0.526614041004256 0.472459890426412 0.350127186967555 0.999827930941244 0.999686572814241 0.999735317393782 0.000172069058755829 0.000313427185759064 0.000264682606217841 3601
4522 561326 2 0.05 0.5 1e-04 0.7 30 "LAT" 0.256158118288331 0.564977381327297 0.155867588410863 0.343620583625352 0.454336795573239 0.505880873046971 0.318962815064292 0.354518391229551 0.71049491386157 0.525674140361896 0.474830403475155 0.350889296692122 0.999862520184925 0.999669250643167 0.99973480466403 0.000137479815074679 0.000330749356832631 0.000265195335970296 3601
4523 932388 3 0.05 0.5 1e-04 0.7 30 "LAT" 0.259069995784748 0.567783040955848 0.155541356681761 0.340762546881806 0.450695899072058 0.504841390339277 0.317992664230979 0.355578726559837 0.709765894856806 0.526086849307672 0.473534020912739 0.350605010228 0.999839483609332 0.999696534325494 0.99974560936994 0.000160516390668068 0.000303465674505917 0.000254390630060314 3601
4524 1215506 4 0.05 0.5 1e-04 0.7 30 "LAT" 0.259380728004642 0.565001289345838 0.15781274522647 0.34358131235202 0.451942722768475 0.508231756269023 0.313863623202716 0.352352518799013 0.711323450773117 0.527516027649537 0.471676368429186 0.349405843818068 0.999779350921087 0.99923183377353 0.999419893690596 0.000220649078913289 0.000768166226469673 0.000580106309404054 3601
4525 930360 5 0.05 0.5 1e-04 0.7 30 "LAT" 0.260191500225951 0.567361440174802 0.15654332860245 0.341209885932967 0.451747550025008 0.507335772214886 0.315065640443427 0.353199196059737 0.711939050250959 0.527697459708567 0.471608969045877 0.349161200075118 0.999869275599452 0.999657733998638 0.999730513919684 0.000130724400547795 0.000342266001361611 0.000269486080315668 3601
4526 886213 1 3 0.5 1e-04 0.7 30 "LAT" 0.258594937406902 0.559975451498181 0.161123117217509 0.348652796413249 0.440694614441698 0.497665474968242 0.325763746682006 0.365037918819024 0.699289551848601 0.518664355846404 0.486886863899515 0.359792010099019 0.999880405062793 0.999552953657525 0.999667051890106 0.000119594937207483 0.000447046342474921 0.00033294810989435 3601
4527 1065632 2 3 0.5 1e-04 0.7 30 "LAT" 0.262693915309527 0.567921031667948 0.157689986599336 0.340642439470326 0.439221037726551 0.498410350925766 0.3228762235829 0.363711946570741 0.701914953036078 0.52203008990531 0.480566210182235 0.356074660929038 0.999879065185523 0.999539030502167 0.999658791780833 0.000120934814476522 0.000460969497832773 0.000341208219167019 3601
4528 821564 3 3 0.5 1e-04 0.7 30 "LAT" 0.259852908206172 0.565579295182854 0.157676176271691 0.343057978514666 0.440056663697631 0.496042254760378 0.327842293641206 0.366912161400971 0.699909571903803 0.519466713208595 0.485518469912897 0.359088250414437 0.999876663577082 0.999264188631587 0.999478247899642 0.000123336422917963 0.000735811368412977 0.000521752100357972 3601
4529 1090322 4 3 0.5 1e-04 0.7 30 "LAT" 0.259316073294134 0.561536369573584 0.160385572815873 0.347089572121025 0.43940223899893 0.497189212719358 0.325995466143522 0.366088299778142 0.698718312293063 0.518913077629739 0.486381038959396 0.359953496997212 0.999880750328255 0.999561551973419 0.999673219968776 0.000119249671745052 0.000438448026580547 0.000326780031224099 3601
4530 814624 5 3 0.5 1e-04 0.7 30 "LAT" 0.261210994922474 0.566022214973679 0.158179953656195 0.342517865226669 0.44005597211196 0.498816713340826 0.322970384652388 0.363645382523647 0.701266967034434 0.521579768073736 0.481150338308583 0.356718835744774 0.999799614976118 0.999645670389606 0.999699672604846 0.000200385023881955 0.000354329610393724 0.000300327395153732 3601
4531 430608 1 0.05 0 1e-04 0.8 30 "LAT" 0.257778740587912 0.568811633124938 0.15399426917474 0.339639774218585 0.461033844751747 0.517984783075933 0.312437924283069 0.350297433675226 0.718812585339659 0.535082862374506 0.466432193457809 0.346753073655448 0.701876438522333 0.681611122669309 0.688521456910386 0.298123561477667 0.318388877330691 0.311478543089614 168
4532 128178 2 0.05 0 1e-04 0.8 30 "LAT" 0.260271970270866 0.569572348482491 0.15494697108785 0.338982950028166 0.449123934955629 0.505093293741221 0.313516793484109 0.352061720274801 0.709395905226495 0.526931914150875 0.468463764571958 0.347657932691333 0.877584617691117 0.868439788150665 0.871584875461513 0.122415382308883 0.131560211849335 0.128415124538487 1375
4533 1208191 3 0.05 0 1e-04 0.8 30 "LAT" 0.257462687671135 0.566610145830838 0.155478848754734 0.341934875679853 0.461176665323 0.517241401930367 0.313929632168695 0.351325253730962 0.718639352994134 0.533860884408632 0.469408480923429 0.34819318533144 0.732672901657613 0.676750253247907 0.695807074443135 0.267327098342387 0.323249746752093 0.304192925556865 1006
4534 1119744 4 0.05 0 1e-04 0.8 30 "LAT" 0.256331886612595 0.567048300125705 0.154455908056894 0.341514621937125 0.442680472988303 0.496294306305306 0.3157358541135 0.353178540395792 0.699012359600898 0.520043378281618 0.470191762170394 0.349294908665072 0.99943578694093 0.999027222283175 0.999166254251514 0.000564213059070357 0.000972777716825253 0.000833745748485727 3601
4535 1183451 5 0.05 0 1e-04 0.8 30 "LAT" 0.257471699044983 0.566420554326921 0.1556016154694 0.342140269928555 0.439776118066724 0.493360252922682 0.318178812217598 0.356145859669895 0.697247817111707 0.517978935043939 0.473780427686999 0.351461781948496 0.999311166244692 0.998819064866925 0.998987611682846 0.000688833755308504 0.00118093513307467 0.0010123883171537 3601
4536 275404 1 3 0 1e-04 0.8 30 "LAT" 0.259721442144784 0.565922054538251 0.157468009506357 0.342654238377932 0.451332580292587 0.511418463865569 0.321004816162351 0.360995731344648 0.711054022437371 0.529770269958593 0.478472825668708 0.35504413031599 0.914868587724278 0.645902390254713 0.73963616600431 0.0851314122757223 0.354097609745287 0.26036383399569 165
4537 631583 2 3 0 1e-04 0.8 30 "LAT" 0.258109407582581 0.568370254835301 0.154580854089112 0.340215015654485 0.431696995676806 0.48690482616323 0.326738645228617 0.365707454411985 0.689806403259387 0.514203455662487 0.481319499317729 0.357379176478483 0.99098554980755 0.992951930305101 0.992268552024302 0.00901445019245026 0.00704806969489896 0.00773144797569767 1247
4538 327772 3 3 0 1e-04 0.8 30 "LAT" 0.261084075215778 0.571943277913364 0.153740301036036 0.336582210846162 0.433016411628021 0.491520279363268 0.322262167091372 0.363173427435315 0.694100486843799 0.518691142106195 0.476002468127408 0.354381654798217 0.999649970151131 0.955766486039029 0.971147926093344 0.000350029848868986 0.0442335139609707 0.0288520739066555 166
4539 1261614 4 3 0 1e-04 0.8 30 "LAT" 0.260121983078672 0.56591186407046 0.157596972279453 0.342681356910301 0.434341959221321 0.491651577921891 0.324845054824179 0.365078913063678 0.694463942299994 0.516731722857286 0.482442027103633 0.357760832933146 0.867383027605539 0.915341967446499 0.898555458714202 0.132616972394461 0.084658032553501 0.101444541285798 179
4540 1100193 5 3 0 1e-04 0.8 30 "LAT" 0.259035825171852 0.56492342477949 0.157648581386762 0.343681679576162 0.425737870894136 0.481314953423617 0.330597562870676 0.370881874727412 0.684773696065988 0.509516075359081 0.488246144257438 0.361950380972167 0.999437937829122 0.999012040031919 0.999161493826047 0.000562062170877692 0.000987959968081321 0.000838506173953246 3601
4541 285510 1 0.05 0.25 1e-04 0.8 30 "LAT" 0.260154728176439 0.565080645849143 0.158215474773777 0.343502889086522 0.440134796619087 0.49471582776305 0.316124624889904 0.354680707258119 0.700289524795526 0.518653403920768 0.474340099663681 0.350918271802172 0.99976922436927 0.999430065380714 0.999547021574435 0.000230775630730197 0.000569934619285944 0.000452978425564878 3601
4542 1231536 2 0.05 0.25 1e-04 0.8 30 "LAT" 0.259860770635104 0.570795341695954 0.15383342814782 0.337698470379747 0.442233630101881 0.499823105016254 0.310184449872011 0.349778896383635 0.702094400736985 0.523876332633853 0.464017878019831 0.345724766709059 0.999783478936823 0.999464742989686 0.99957433403208 0.000216521063177248 0.00053525701031356 0.000425665967919757 3601
4543 771621 3 0.05 0.25 1e-04 0.8 30 "LAT" 0.258246818148316 0.570045868510094 0.153404134035877 0.338370196730244 0.441853636981567 0.49673029034012 0.315213311617559 0.353290013255334 0.700100455129883 0.521415492047832 0.468617445653436 0.348297878182644 0.99738074075612 0.993524205350013 0.994845042395394 0.00261925924388004 0.00647579464998713 0.0051549576046056 413
4544 789288 4 0.05 0.25 1e-04 0.8 30 "LAT" 0.262793045928055 0.566905017626408 0.158473143995706 0.341655643134736 0.437314105488375 0.494917474030038 0.313687483998518 0.354352949496416 0.70010715141643 0.519648041680814 0.472160627994224 0.350016442912958 0.999669038404093 0.999242516534532 0.999391145773596 0.00033096159590663 0.000757483465467544 0.000608854226403749 3601
4545 459412 5 0.05 0.25 1e-04 0.8 30 "LAT" 0.25961403519874 0.568023472164331 0.155706851534848 0.340473231609071 0.44124750826161 0.497315223896636 0.313080766374123 0.352099728782807 0.70086154346035 0.521285782230898 0.468787617908972 0.348207867074347 0.99885892379123 0.99657941996175 0.997363443763608 0.00114107620876963 0.00342058003824971 0.00263655623639241 3411
4546 684318 1 3 0.25 1e-04 0.8 30 "LAT" 0.260494226145387 0.565329713199312 0.158242139964399 0.343279125194318 0.432586001771915 0.49048163809955 0.322593555107104 0.363069093164487 0.693080227917302 0.515835696015304 0.480835695071503 0.356628143435995 0.99951475290422 0.973539527593801 0.982631741948803 0.000485247095780131 0.0264604724061986 0.0173682580511973 413
4547 129427 2 3 0.25 1e-04 0.8 30 "LAT" 0.263706106725973 0.567316221587724 0.158724516209302 0.341240802960675 0.426955687123015 0.487793917546534 0.32153354405513 0.36442439374165 0.690661793848988 0.515028642814186 0.480258060264432 0.356742917901384 0.999818181161389 0.998866711763832 0.999204435976973 0.000181818838611071 0.00113328823616784 0.000795564023026851 3601
4548 213202 3 3 0.25 1e-04 0.8 30 "LAT" 0.258337947191198 0.56599806419404 0.156390384947476 0.342529196038591 0.435373570282579 0.492217950048339 0.319669935342298 0.358881156676942 0.693711517473777 0.51701413624448 0.476060320289774 0.35362576355261 0.99977811291316 0.998891409274528 0.999198173101723 0.00022188708684002 0.00110859072547217 0.00080182689827737 3601
4549 1298207 4 3 0.25 1e-04 0.8 30 "LAT" 0.258233154184785 0.562806248530726 0.15876375359583 0.34569630690499 0.432361436385714 0.488887343494726 0.323026345570365 0.362663608256724 0.690594590570499 0.513835091123919 0.481790099166195 0.357169655617425 0.99829266143469 0.994516133566138 0.995828277882884 0.00170733856530995 0.00548386643386162 0.00417172211711572 286
4550 287905 5 3 0.25 1e-04 0.8 30 "LAT" 0.262975359434681 0.562742435352898 0.161809328539716 0.345916050821652 0.427362299008729 0.489629081839254 0.319382949889559 0.362962173960848 0.69033765844341 0.514759710358834 0.481192278429274 0.357402961983051 0.999828388296296 0.999232636051274 0.999443930145043 0.000171611703703913 0.000767363948725589 0.000556069854956548 3601
4551 490466 1 0.05 0.5 1e-04 0.8 30 "LAT" 0.261016739409443 0.568533420079146 0.156134191225618 0.339988074562906 0.439880616926803 0.494535019612494 0.316138872172108 0.354791002020923 0.700897356336246 0.519670975724517 0.472273063397725 0.349799107998605 0.999844929821887 0.999474929190499 0.999602766197605 0.000155070178113227 0.000525070809501103 0.000397233802395124 3601
4552 833598 2 0.05 0.5 1e-04 0.8 30 "LAT" 0.259741039320615 0.566369707826675 0.157021639474216 0.342210529732637 0.440318767958901 0.495612107180755 0.314837132457247 0.353597960389807 0.700059807279516 0.519648261467474 0.471858771931463 0.349765581498368 0.999861590255664 0.999608952469547 0.999695945915897 0.000138409744335497 0.000391047530453485 0.000304054084102871 3601
4553 203804 3 0.05 0.5 1e-04 0.8 30 "LAT" 0.264464582651053 0.571007232968033 0.156369264041198 0.337472140407182 0.437995619328261 0.498114407520526 0.309410093572417 0.351276071809092 0.702460201979314 0.523222387888084 0.465779357613615 0.34654671576805 0.999870006261086 0.999603482622489 0.999696696709147 0.000129993738913984 0.00039651737751125 0.000303303290853378 3601
4554 265232 4 0.05 0.5 1e-04 0.8 30 "LAT" 0.262583847771513 0.566093427487056 0.158947912312464 0.34248612043777 0.436389651628092 0.493920388472663 0.314881207115569 0.355517965343552 0.698973499399606 0.518675388501095 0.473829119428033 0.351112611388953 0.999825881046899 0.999526070174643 0.999630627702192 0.000174118953100677 0.000473929825356643 0.00036937229780759 3601
4555 950260 5 0.05 0.5 1e-04 0.8 30 "LAT" 0.25928039221851 0.567420580461132 0.155945180806436 0.341073060111213 0.438388768182595 0.494296859629348 0.315693453990459 0.35506993332033 0.697669160401105 0.519098751334212 0.471638634796894 0.350361931027576 0.99986746931071 0.999650463652085 0.999725289558399 0.000132530689289669 0.000349536347914555 0.000274710441600602 3601
4556 126216 1 3 0.5 1e-04 0.8 30 "LAT" 0.260875486308819 0.562102166550287 0.160959539270603 0.346515603834582 0.431028811625651 0.490621563720056 0.31930645006819 0.360923631122969 0.691904297934471 0.514999464256141 0.480265989338793 0.356286041480081 0.999876906329685 0.999548764546451 0.999663831428352 0.000123093670315404 0.000451235453549459 0.000336168571648254 3601
4557 575656 2 3 0.5 1e-04 0.8 30 "LAT" 0.259824962997697 0.561323308976033 0.160873058620389 0.347251494099512 0.434298515708037 0.494422535074464 0.314847753012363 0.355957791359409 0.694123478705734 0.517193349777614 0.475720811632752 0.353253078077825 0.999852441993512 0.999476745827215 0.999607497036217 0.000147558006487961 0.00052325417278455 0.000392502963783007 3601
4558 597646 3 3 0.5 1e-04 0.8 30 "LAT" 0.258927906247309 0.565853068052734 0.156970710182546 0.342716045288431 0.429224846207951 0.485031048674282 0.327573359638301 0.36733095071392 0.688152752455261 0.512217962628497 0.484544069820847 0.359316905285847 0.999880788972643 0.998516182571469 0.998992988600923 0.000119211027357488 0.00148381742853059 0.00100701139907732 3195
4559 351886 4 3 0.5 1e-04 0.8 30 "LAT" 0.260895570230178 0.566061402468563 0.157955628395027 0.342551694740103 0.427373624094976 0.483100882724084 0.328414178552515 0.368675568302906 0.688269194325154 0.511215196786354 0.486369806947542 0.360046620986259 0.999882078842243 0.999541832536846 0.99966148611014 0.000117921157757307 0.00045816746315406 0.000338513889860279 3601
4560 623219 5 3 0.5 1e-04 0.8 30 "LAT" 0.259812127057231 0.561451607421819 0.160839198891218 0.347133670580424 0.427660277351656 0.484186949400767 0.327342443519208 0.368030862851854 0.687472404408887 0.510437236898766 0.488181642410425 0.36117814247537 0.999878624976034 0.999238684632554 0.999463388606726 0.000121375023966527 0.000761315367445815 0.000536611393274373 3601
4561 847090 1 0.05 0 1e-04 0.9 30 "LAT" 0.261074432010012 0.567779650440007 0.156758291713865 0.340800033991859 0.426831154691529 0.482827773474965 0.313694241087508 0.354041242213351 0.687905586701541 0.511825285313506 0.470452532801373 0.349567592628734 0.994551030552131 0.992327905512067 0.993098640412884 0.0054489694478685 0.00767209448793337 0.00690135958711552 1127
4562 761133 2 0.05 0 1e-04 0.9 30 "LAT" 0.264892175149113 0.571609583397818 0.156180440689583 0.336856719041818 0.428181314780628 0.487552655728536 0.309085393042493 0.351157615695693 0.693073489929741 0.516530680056336 0.465265833732076 0.34626384732383 0.973760252758483 0.971073935772491 0.972014950056725 0.0262397472415171 0.0289260642275086 0.0279850499432747 1858
4563 205022 3 0.05 0 1e-04 0.9 30 "LAT" 0.262487235795556 0.568712316584361 0.156925739063982 0.33982047710315 0.428236171044091 0.486274002221497 0.309648407014692 0.350771988964184 0.690723406839647 0.514549722053808 0.466574146078674 0.347065670306778 0.995599223024101 0.990367214651669 0.992185860496942 0.00440077697589876 0.00963278534833062 0.00781413950305749 884
4564 128554 4 0.05 0 1e-04 0.9 30 "LAT" 0.256396207225942 0.566292405635576 0.155015821011003 0.342219510435051 0.432791809293849 0.486675504542594 0.315729378073006 0.3541469049077 0.68918801651979 0.513466952085881 0.470745199084009 0.350174537529219 0.963340474498407 0.936988034898972 0.94598478251442 0.0366595255015932 0.0630119651010285 0.0540152174855795 284
4565 62377 5 0.05 0 1e-04 0.9 30 "LAT" 0.258126997580088 0.568989055009975 0.154135533952766 0.339558190180928 0.429310473580068 0.484590030121275 0.312614097826614 0.351871637048212 0.687437471160156 0.513105853349316 0.46674963177938 0.347752944816133 0.998657418178002 0.99790490495506 0.998162877936896 0.00134258182199818 0.00209509504493995 0.00183712206310428 3601
4566 392525 1 3 0 1e-04 0.9 30 "LAT" 0.267148004017589 0.567264780010696 0.160852262814078 0.341321470777591 0.450302492087887 0.517132689507431 0.315556520197797 0.359677630118863 0.717450496105475 0.534431584232596 0.476408783011875 0.353560898723573 0.941544848852612 0.475088931919486 0.641808341241119 0.0584551511473881 0.524911068080514 0.358191658758881 114
4567 281963 2 3 0 1e-04 0.9 30 "LAT" 0.260199287704429 0.564339133578329 0.158848490648616 0.344274127971967 0.427915282083304 0.487891647751475 0.317006490978584 0.358805994831483 0.688114569787733 0.513948775424097 0.4758549816272 0.354092045507242 0.982096982566349 0.889407699603742 0.921807568790594 0.0179030174336512 0.110592300396258 0.0781924312094065 1363
4568 492095 3 3 0 1e-04 0.9 30 "LAT" 0.256265941153345 0.562112314703362 0.158100131689178 0.346530567428368 0.442018632078357 0.499643018211399 0.325067205125715 0.364324399026418 0.698284573231702 0.520512039823119 0.483167336814893 0.358684536841059 0.940923957014178 0.667383316909209 0.762098581355651 0.0590760429858223 0.332616683090791 0.237901418644349 165
4569 889028 4 3 0 1e-04 0.9 30 "LAT" 0.257731259622942 0.564353384443229 0.157303926915882 0.344243367424054 0.44179702488448 0.495656908921385 0.332179023912056 0.370045696013157 0.699528284507421 0.518581302075587 0.489482950827938 0.361666589266806 0.838402355068616 0.632390445186419 0.704041945839661 0.161597644931384 0.367609554813581 0.295958054160339 163
4570 59578 5 3 0 1e-04 0.9 30 "LAT" 0.260064872711452 0.564380901792545 0.15870107961063 0.34421130045648 0.4616627628755 0.523137693097536 0.323222959334461 0.36347307731381 0.721727635586952 0.536921722341195 0.481924038945091 0.357269419919704 0.856317764659132 0.339724214589142 0.520420548108971 0.143682235340868 0.660275785410858 0.479579451891029 104
4571 358172 1 0.05 0.25 1e-04 0.9 30 "LAT" 0.261815816795359 0.568273988694834 0.156887900794445 0.340290103924338 0.426199588166574 0.482112809673378 0.313884203253001 0.354200657432567 0.688015404961933 0.511574821101495 0.470772104047446 0.349480966225424 0.999744917881573 0.999111607293371 0.999331598718626 0.000255082118426676 0.000888392706628515 0.000668401281374299 3601
4572 117069 2 0.05 0.25 1e-04 0.9 30 "LAT" 0.262745549960168 0.572712665086279 0.154122737580292 0.335734454908489 0.428286537484607 0.487566612936602 0.307093410972149 0.34879277238039 0.691032087444776 0.516704183653057 0.461216148552441 0.34437545057282 0.999769280632108 0.999302937201435 0.999465001137914 0.000230719367891842 0.000697062798564569 0.000534998862086426 3601
4573 135895 3 0.05 0.25 1e-04 0.9 30 "LAT" 0.262176629771855 0.569655573222791 0.156034389610697 0.33882741784134 0.427017397439317 0.483648887055291 0.312200671326586 0.352850478003277 0.689194027211172 0.513068282992242 0.468235060937283 0.34808615793892 0.999392072681588 0.996952853534191 0.997800369192312 0.000607927318411682 0.00304714646580876 0.00219963080768813 72
4574 675455 4 0.05 0.25 1e-04 0.9 30 "LAT" 0.260023156846578 0.569645279248783 0.154740310019254 0.338748767820513 0.426070816206022 0.483523561631049 0.312364043196637 0.353302516468141 0.6860939730526 0.512839816519951 0.467104353215891 0.348390517732731 0.997641245029358 0.99721420530559 0.997362040141492 0.00235875497064182 0.00278579469441021 0.00263795985850764 2100
4575 138169 5 0.05 0.25 1e-04 0.9 30 "LAT" 0.261234349426229 0.570262126229158 0.155007080727373 0.338251617279602 0.427332857215949 0.483137526577344 0.312793976568008 0.353029671657694 0.688567206642178 0.512816294412997 0.467801057295381 0.348026202048608 0.999765371689838 0.999138252695566 0.999355395038567 0.000234628310162445 0.000861747304433601 0.000644604961433319 3601
4576 851855 1 3 0.25 1e-04 0.9 30 "LAT" 0.265254689025136 0.566818577006221 0.160091784291413 0.341760345717179 0.414984770337722 0.476770143023525 0.318166141311699 0.3625632839281 0.680239459362857 0.507936179577509 0.478257925603112 0.35561472356508 0.999779893616559 0.999034186048518 0.999300346752324 0.000220106383440738 0.000965813951481882 0.000699653247675645 3601
4577 943875 2 3 0.25 1e-04 0.9 30 "LAT" 0.260013329309347 0.559512079649511 0.162382591196809 0.349110848730221 0.41938829875562 0.479134692495723 0.320321464591401 0.362947427115105 0.679401628064966 0.506647499551827 0.48270405578821 0.358525004178229 0.999795307739323 0.971295660247521 0.981316589659352 0.000204692260677137 0.0287043397524793 0.0186834103406485 114
4578 767467 3 3 0.25 1e-04 0.9 30 "LAT" 0.258776555875003 0.563131907637985 0.158906651614515 0.345536418593271 0.417649284011673 0.473110968164815 0.328117277853448 0.368797297887612 0.676425839886675 0.503535784176831 0.487023929467963 0.361247810747529 0.99982250029166 0.971131128723112 0.981186643622646 0.000177499708339685 0.0288688712768884 0.0188133563773542 116
4579 901576 4 3 0.25 1e-04 0.9 30 "LAT" 0.258889653301949 0.56793400489728 0.155335147619813 0.340603004193143 0.420715873217913 0.479176531935942 0.320041752222234 0.361401562457553 0.679605526519863 0.509114193827966 0.475376899842047 0.354692637654972 0.999284571482065 0.985013876181775 0.989992996070012 0.000715428517934653 0.0149861238182245 0.0100070039299876 112
4580 679565 5 3 0.25 1e-04 0.9 30 "LAT" 0.25943108270868 0.56527069936807 0.157694223866957 0.34327377951439 0.420455461658436 0.479980571078227 0.317958976062987 0.360094616845532 0.679886544367116 0.50894920970384 0.475653199929944 0.354667402191529 0.999815195545148 0.98951185705759 0.993113825405977 0.000184804454851776 0.0104881429424095 0.00688617459402311 117
4581 482966 1 0.05 0.5 1e-04 0.9 30 "LAT" 0.257433030956423 0.568962220584577 0.153693878957594 0.339575342611507 0.431250922242013 0.484759363878844 0.313582964911418 0.35168859321743 0.688683953198436 0.513081124172475 0.467276843869012 0.347657657736611 0.999764679102132 0.999182018832515 0.999380838099877 0.000235320897867698 0.000817981167485382 0.000619161900123255 3601
4582 455453 2 0.05 0.5 1e-04 0.9 30 "LAT" 0.257053286792953 0.568183080652738 0.154071656749073 0.340326643461218 0.429878591446501 0.483193070274084 0.314864151553351 0.353043508468001 0.686931878239454 0.511784585948423 0.468935808302424 0.348802939708015 0.999865289251366 0.999594665982882 0.999687057863253 0.000134710748634297 0.000405334017117705 0.000312942136746588 3601
4583 1022034 3 0.05 0.5 1e-04 0.9 30 "LAT" 0.261242027533623 0.570457132149721 0.154866605597707 0.338031547945678 0.426336771007068 0.481859417181231 0.314235152705442 0.354394158129497 0.687578798540691 0.512020106899424 0.469101758303149 0.348858555764321 0.999866694920574 0.999494437641536 0.999623482734278 0.000133305079426339 0.000505562358464189 0.000376517265722433 3601
4584 492144 4 0.05 0.5 1e-04 0.9 30 "LAT" 0.259588443730896 0.567054272270799 0.15637206208472 0.341464548214682 0.427978409679843 0.484175156342599 0.311942229731395 0.352331363035376 0.68756685341074 0.512392632547068 0.468314291816115 0.348674863950301 0.999859044304917 0.999595079074887 0.999686121185663 0.000140955695083062 0.000404920925112637 0.000313878814336963 3601
4585 235584 5 0.05 0.5 1e-04 0.9 30 "LAT" 0.263943460472948 0.570691641934093 0.156316855575719 0.33784536629516 0.423733621486017 0.48160384919291 0.312670553288229 0.354683403399478 0.687677081958965 0.512231303097765 0.468987408863948 0.348938311761423 0.999862693793798 0.999557760471694 0.999664590173579 0.000137306206202402 0.000442239528305645 0.000335409826421153 3601
4586 704914 1 3 0.5 1e-04 0.9 30 "LAT" 0.259706212988233 0.564838417535677 0.158224002684779 0.343779974040766 0.41995369717623 0.479053204268964 0.318355538130345 0.360122687571251 0.679659910164463 0.508173345513114 0.476579540815124 0.354887664657699 0.999884645380969 0.999181528058693 0.999427372944274 0.000115354619031424 0.000818471941307443 0.000572627055725753 116
4587 65082 2 3 0.5 1e-04 0.9 30 "LAT" 0.261064868918609 0.564279513752265 0.15950484242701 0.344334131406373 0.418338246021296 0.477638523032472 0.319017438464809 0.361452314824712 0.679403114939905 0.507176878414809 0.478522280891819 0.355956624804217 0.999875748140167 0.999344741284525 0.999531432737479 0.00012425185983317 0.000655258715474975 0.000468567262521101 3601
4588 593042 3 3 0.5 1e-04 0.9 30 "LAT" 0.25748282295225 0.563348569686136 0.157901745059076 0.34526802176183 0.418451978519709 0.474307033218636 0.325193342716066 0.36560607538333 0.675934801471959 0.504323487525138 0.483095087775141 0.359049731845513 0.99988259182602 0.998298191164592 0.998850067537431 0.000117408173979953 0.00170180883540848 0.00114993246256896 115
4589 169736 4 3 0.5 1e-04 0.9 30 "LAT" 0.255824775107253 0.565412071656428 0.155335380814215 0.343118303460622 0.419070707682656 0.473315607517384 0.327691782988956 0.3670135482641 0.674895482789909 0.504078543998402 0.483027163803172 0.359339256590761 0.999806247641347 0.999278053605573 0.999461060710202 0.000193752358653053 0.000721946394427141 0.000538939289797782 3601
4590 1084609 5 3 0.5 1e-04 0.9 30 "LAT" 0.258450572925797 0.563469866473396 0.1584015982128 0.345104556963346 0.416009571643096 0.474402653921099 0.324289662066055 0.366566167446362 0.674460144568894 0.50465953116237 0.482691260278855 0.359539156355713 0.999883285493619 0.998597292741701 0.999048569392252 0.000116714506380947 0.0014027072582988 0.000951430607747784 118
4591 290024 1 0.05 0 1e-04 1 30 "LAT" 0.259522764498969 0.572305834012703 0.152519497445956 0.336166566267884 0.422735224287062 0.478651263181552 0.310774611707293 0.350792366226228 0.682257988786031 0.510328941293231 0.463294109153248 0.34590922400973 0.960061198724222 0.904753805125998 0.923790319458301 0.0399388012757778 0.0952461948740021 0.076209680541699 645
4592 8001 2 0.05 0 1e-04 1 30 "LAT" 0.259510360024605 0.570740252822959 0.153665265446446 0.337770290573881 0.416203648540187 0.471112440186419 0.311465040235683 0.351595813502177 0.675714008564793 0.504885207661679 0.465130305682129 0.346957034362074 0.981569992908577 0.97960947806779 0.9802848092305 0.0184300070914225 0.0203905219322098 0.0197151907695004 417
4593 837796 3 0.05 0 1e-04 1 30 "LAT" 0.260117874361198 0.572119129988565 0.153019718763831 0.336360821842628 0.414797378608451 0.47128497680247 0.308894804528681 0.349977682169688 0.674915252969648 0.505560151152022 0.461914523292512 0.345390563790123 0.998489910030075 0.996176902370867 0.996975377763503 0.00151008996992505 0.00382309762913339 0.00302462223649749 1723
4594 858346 4 0.05 0 1e-04 1 30 "LAT" 0.261519542408792 0.570728117658482 0.154832553683097 0.337783116856673 0.41779236652538 0.475020495944921 0.30980083449438 0.35128054489511 0.679311908934172 0.50771414843366 0.464633388177476 0.346727311894416 0.976088391726534 0.939331062035882 0.952089803632089 0.0239116082734656 0.0606689379641182 0.0479101963679106 159
4595 295075 5 0.05 0 1e-04 1 30 "LAT" 0.259167891850658 0.569099877256363 0.154660935808124 0.339405069869702 0.41219469045118 0.466710391353025 0.314535707548369 0.354982548377878 0.671362582301838 0.501463539807404 0.469196643356493 0.349742203087021 0.991887197798475 0.988328451236968 0.989557984712532 0.00811280220152531 0.0116715487630321 0.010442015287468 2810
4596 765263 1 3 0 1e-04 1 30 "LAT" 0.258679302003645 0.567918622339532 0.155216849126587 0.340633542223844 0.436134477887226 0.493764932160434 0.322642179033141 0.362328880333368 0.69481377989087 0.518639993521897 0.477859028159728 0.355325560851158 0.8424260608912 0.638118111238693 0.709162822155742 0.1575739391088 0.361881888761307 0.290837177844258 116
4597 747567 2 3 0 1e-04 1 30 "LAT" 0.25917220427471 0.564643282065051 0.157994980058937 0.344020860064001 0.404928050048471 0.462135835628459 0.321478833849061 0.363707881479672 0.664100254323181 0.496981605859605 0.479473813907997 0.35732470733841 0.999460399493582 0.981973794709825 0.988103682054564 0.000539600506418385 0.0180262052901749 0.011896317945436 113
4598 43577 3 3 0 1e-04 1 30 "LAT" 0.256990264884503 0.559250628807924 0.160699122744927 0.349381555039812 0.442790996720256 0.501910231890802 0.323361973801429 0.363576897433049 0.699781261604759 0.521227661600423 0.484061096546356 0.359070029474701 0.957077641682884 0.5330414113528 0.680368656880042 0.042922358317116 0.4669585886472 0.319631343119958 157
4599 259444 4 3 0 1e-04 1 30 "LAT" 0.261889336925125 0.568114961587109 0.157021322175418 0.340434717808326 0.457615407990681 0.518779707067031 0.323359880648823 0.364081357617343 0.719504744915806 0.535446757447317 0.480381202824241 0.356262737979624 0.58329798220829 0.319903352643883 0.412486774983472 0.41670201779171 0.680096647356117 0.587513225016528 155
4600 32562 5 3 0 1e-04 1 30 "LAT" 0.258511441996608 0.566649444064434 0.156059743534504 0.341894519472351 0.439076930870107 0.498449894127374 0.321013761473604 0.361696490222435 0.697588372866715 0.521389526558723 0.477073505008108 0.355297208902263 0.889608916303287 0.586148991003619 0.691765788552364 0.110391083696713 0.413851008996381 0.308234211447636 116
4601 1241695 1 0.05 0.25 1e-04 1 30 "LAT" 0.261284566037107 0.571321802445276 0.154281156692522 0.3371634325696 0.412929413091787 0.469824810788499 0.309584528122751 0.351104136144765 0.674213979128894 0.504467034969474 0.463865684815272 0.346406398790005 0.999619526401466 0.997808163307089 0.998436646195729 0.000380473598534192 0.00219183669291125 0.00156335380427072 2815
4602 536982 2 0.05 0.25 1e-04 1 30 "LAT" 0.257239925535229 0.570936463534261 0.152199260576558 0.337528833734825 0.416123284793513 0.470024708658352 0.311398079196787 0.350706156775667 0.673363210328742 0.503986125443024 0.463597339773345 0.34631643566788 0.999759912514309 0.998715154624051 0.99907214691979 0.000240087485691473 0.00128484537594851 0.000927853080210446 3601
4603 729315 3 0.05 0.25 1e-04 1 30 "LAT" 0.262469427667604 0.572637070805669 0.154007889344275 0.335819793986403 0.412876626206777 0.469179771955133 0.310052274651072 0.351562024993871 0.675346053874382 0.504552627520338 0.464060163995347 0.346214391775146 0.999737682298336 0.99924127334234 0.99941394207224 0.000262317701664065 0.000758726657659808 0.000586057927759925 3601
4604 317004 4 0.05 0.25 1e-04 1 30 "LAT" 0.259649735455902 0.569132308997772 0.154935497900556 0.33937553838712 0.412885355122781 0.467997674490218 0.312343431672593 0.353007017763963 0.672535090578683 0.502402279615876 0.467278929573149 0.348409238632939 0.999273431541886 0.99822046246438 0.998584237655334 0.000726568458113937 0.00177953753562046 0.0014157623446659 3601
4605 389117 5 0.05 0.25 1e-04 1 30 "LAT" 0.26542545469101 0.569929057651978 0.157778851885792 0.338602462274554 0.408607002841238 0.4682943613263 0.308541908899123 0.352582624886693 0.674032457532248 0.503578201921277 0.466320760784915 0.347781854642012 0.999794392687135 0.999208372972033 0.999415108563638 0.00020560731286471 0.000791627027966592 0.00058489143636152 3601
4606 850949 1 3 0.25 1e-04 1 30 "LAT" 0.258872382708733 0.565874562934218 0.156821220491512 0.342715133767488 0.408456590437653 0.466385182903011 0.317562262546131 0.359640027878334 0.667328973146386 0.500166932176573 0.474383483037643 0.354191765696114 0.999356952400968 0.984706202747297 0.989818453549456 0.000643047599031827 0.0152937972527026 0.0101815464505442 172
4607 180364 2 3 0.25 1e-04 1 30 "LAT" 0.260470684568198 0.566179358848528 0.157692844793662 0.342394973104769 0.405929787437571 0.462687150680597 0.323201925444421 0.365315412206742 0.666400472005769 0.497943699041798 0.480894770238083 0.357777619688244 0.999793796316667 0.96069858824807 0.974457844440788 0.00020620368333295 0.0393014117519298 0.0255421555592125 116
4608 65224 3 3 0.25 1e-04 1 30 "LAT" 0.259320936381893 0.560168098061151 0.161480721068912 0.348483365077327 0.403549690494291 0.463033630799669 0.319673789856826 0.363537759489874 0.662870626876184 0.4963071867636 0.481154510925738 0.358747327751529 0.999810910899476 0.991902198608543 0.994687141089619 0.000189089100523597 0.0080978013914569 0.00531285891038074 118
4609 361081 4 3 0.25 1e-04 1 30 "LAT" 0.258752366035157 0.567103285062468 0.155944389592762 0.341440251332123 0.406120249334613 0.463342779487055 0.318492418614057 0.360466503025733 0.66487261536977 0.498504555634649 0.474436808206819 0.354301268214922 0.999261922673516 0.996421022636732 0.997412087371165 0.000738077326484011 0.00357897736326809 0.00258791262883489 114
4610 815834 5 3 0.25 1e-04 1 30 "LAT" 0.261780360161533 0.566389042451841 0.158328020050281 0.342161997321383 0.401255997905894 0.460507237095449 0.322221536991208 0.366610324827821 0.663036358067427 0.49683274352255 0.480549557041489 0.358519177884555 0.999812012659462 0.982766612455056 0.98882012399195 0.0001879873405383 0.0172333875449445 0.01117987600805 118
4611 510782 1 0.05 0.5 1e-04 1 30 "LAT" 0.263360683824808 0.571825877272901 0.155117920650629 0.336655219766454 0.411556206226098 0.469652195107316 0.308244125749162 0.350894543249649 0.674916890050906 0.504764570106057 0.463362046399791 0.346057984276652 0.999844742857852 0.999172155990852 0.999407127606502 0.000155257142148182 0.000827844009148268 0.000592872393497615 3601
4612 433118 2 0.05 0.5 1e-04 1 30 "LAT" 0.257413226847502 0.571314097028196 0.152012233084298 0.33718502763374 0.419235542442497 0.474235834589658 0.307385225751739 0.346757774567312 0.676648769289999 0.506934849409884 0.459397458836037 0.343582858173412 0.999866449500375 0.999592712566503 0.999685999347245 0.000133550499625183 0.000407287433497049 0.000314000652754973 3601
4613 388243 3 0.05 0.5 1e-04 1 30 "LAT" 0.256567371689414 0.573597166736413 0.149821339067074 0.334823952441225 0.417439258699086 0.472082766448188 0.309833298434224 0.349202650453704 0.6740066303885 0.506074812398947 0.459654637501299 0.344457787194301 0.999810956130833 0.999310406253204 0.999480954757969 0.000189043869166553 0.000689593746795638 0.000519045242030767 3601
4614 376329 4 0.05 0.5 1e-04 1 30 "LAT" 0.259065297992348 0.572237650621197 0.152277668382109 0.336219861431679 0.415083349655097 0.470842732749087 0.309216632516894 0.349776507219907 0.674148647647445 0.505166071205691 0.461494300899003 0.345236854241956 0.999806211119113 0.999364892338199 0.999516644100509 0.000193788880886906 0.000635107661800772 0.000483355899490799 3601
4615 591827 5 0.05 0.5 1e-04 1 30 "LAT" 0.258974132143065 0.571354286062238 0.15285193152362 0.337069789894921 0.416039289199646 0.471975355702294 0.308193853564036 0.348761854292955 0.675013421342712 0.505655982795828 0.461045785087656 0.344841013818544 0.999828107220521 0.999518979813752 0.999625171096147 0.00017189277947935 0.000481020186248293 0.000374828903852736 3601
4616 1036576 1 3 0.5 1e-04 1 30 "LAT" 0.261838237474912 0.565080902811284 0.159315050085101 0.343548482185711 0.399781481755249 0.458262078854053 0.323401478112145 0.36734955152203 0.661619719230161 0.494917222405023 0.482716528197246 0.359511782990353 0.999879476835748 0.997219378918544 0.998164331568798 0.000120523164252396 0.00278062108145634 0.00183566843120184 205
4617 865218 2 3 0.5 1e-04 1 30 "LAT" 0.259471711623427 0.566818532068471 0.156599636505569 0.341734697140103 0.405237825868985 0.462490009438369 0.319642279758396 0.36184658147022 0.664709537492412 0.497890820993333 0.476241916263965 0.355353106131213 0.999877635523712 0.998767978310057 0.999156475195628 0.000122364476288256 0.00123202168994247 0.000843524804372139 216
4618 665784 3 3 0.5 1e-04 1 30 "LAT" 0.262732558127881 0.567206891550706 0.158172544409513 0.341329072300705 0.403357937545843 0.464237738846807 0.316261364846816 0.360962974855761 0.666090495673725 0.499653492757763 0.474433909256329 0.3545328966272 0.999874852314941 0.9933563925573 0.995667436043626 0.000125147685059279 0.00664360744269963 0.00433256395637416 118
4619 1164602 4 3 0.5 1e-04 1 30 "LAT" 0.262646355468521 0.563780238834545 0.160779793438892 0.34481005154646 0.399686743139144 0.460513680955988 0.319332469225743 0.364699283142643 0.662333098607665 0.496174984007213 0.480112262664635 0.358183321079289 0.999882139592961 0.999174510263807 0.999426612593067 0.000117860407038644 0.000825489736192761 0.000573387406932662 3601
4620 48847 5 3 0.5 1e-04 1 30 "LAT" 0.258961903259483 0.56619630618281 0.156681944375637 0.342354237975579 0.407551985382351 0.465345683243823 0.316705853620615 0.35893236750862 0.666513888641834 0.499617192439488 0.473387797996252 0.353571398622235 0.999880707495401 0.997833322983482 0.998547364707048 0.000119292504598856 0.00216667701651831 0.00145263529295217 118
4621 564291 1 0.05 0 1e-04 0 40 "LAT" 0.258641789736894 0.562544888785045 0.15919596662253 0.346106284212996 0.501054008517421 0.559643013201472 0.312797089738955 0.349011583422499 0.759695798254314 0.560608891824429 0.471993056361485 0.348044841328439 0.999589301939122 0.999540616652487 0.999557183570881 0.000410698060877775 0.000459383347512899 0.000442816429119454 3601
4622 321194 2 0.05 0 1e-04 0 40 "LAT" 0.264732507586276 0.56317604724907 0.162440873138842 0.345470973245769 0.494954776392351 0.558429897961198 0.310708337766997 0.350256143784496 0.759687283978627 0.560057426388076 0.473149210905839 0.348615334322728 0.976221710755792 0.974803783409723 0.975297524535495 0.0237782892442076 0.0251962165902771 0.0247024754645047 1365
4623 468090 3 0.05 0 1e-04 0 40 "LAT" 0.258560312783607 0.565812019229584 0.156691512497384 0.342763715975965 0.502680098729439 0.562732895953272 0.309285407787863 0.345900534534391 0.761240411513046 0.563752608073034 0.465976920285247 0.344861678667257 0.998494232250113 0.99828342070718 0.998354990956581 0.00150576774988655 0.00171657929282036 0.0016450090434193 1726
4624 253974 4 0.05 0 1e-04 0 40 "LAT" 0.259692826975873 0.561045242880031 0.160971630487467 0.347601521092255 0.497658403374463 0.557260251681879 0.314112312810436 0.351401943375039 0.757351230350336 0.558520755028542 0.475083943297903 0.350136508449463 0.999607943784537 0.999536529739384 0.999561002036509 0.000392056215462797 0.000463470260616337 0.000438997963491217 3601
4625 1141835 5 0.05 0 1e-04 0 40 "LAT" 0.262021913598388 0.560243860353123 0.163028903843866 0.348386763843992 0.495788818137392 0.558004826264792 0.311880235714487 0.350676643681677 0.75781073173578 0.558754094497955 0.474909139558353 0.349910240866013 0.999179237782396 0.999108341306998 0.99913284645657 0.000820762217603798 0.000891658693002486 0.000867153543430141 3601
4626 664194 1 3 0 1e-04 0 40 "LAT" 0.261212233307373 0.559645461342235 0.163034250184238 0.349046559583307 0.489470149614243 0.554733113884718 0.314919427148734 0.354541251789192 0.750682382921615 0.556072327657613 0.477953677332973 0.353020441323997 0.999592779046388 0.999301355439421 0.999402726675849 0.000407220953611527 0.000698644560579266 0.000597273324151538 3601
4627 322897 2 3 0 1e-04 0 40 "LAT" 0.260765513792108 0.563848115141323 0.159545258814226 0.344756964111563 0.490215770616242 0.554598441328072 0.315487807916431 0.354645674970543 0.75098128440835 0.557511265210981 0.475033066730657 0.351527912865876 0.999529382164577 0.991816296314204 0.994491886699282 0.000470617835422748 0.00818370368579613 0.00550811330071778 3166
4628 490436 3 3 0 1e-04 0 40 "LAT" 0.260464580738104 0.564160651763606 0.159135040888479 0.344432810314465 0.488985795695895 0.550414083741969 0.320470147349923 0.35862986502363 0.749450376433999 0.554870229166124 0.479605188238402 0.354030762831759 0.999517024389804 0.999450496023606 0.999473572585075 0.000482975610196177 0.00054950397639358 0.000526427414924891 3601
4629 108434 4 3 0 1e-04 0 40 "LAT" 0.257248694779819 0.562588585929211 0.158332279854562 0.345990528712119 0.492993427622455 0.555127934349045 0.316481352172873 0.353970576134771 0.750242122402273 0.557342853296868 0.474813632027434 0.351595181208864 0.999643280493927 0.996082350493948 0.997302324420603 0.000356719506073189 0.00391764950605156 0.00269767557939728 285
4630 1307111 5 3 0 1e-04 0 40 "LAT" 0.255994464685966 0.565153383834763 0.155626308514241 0.343449498556461 0.496300337220996 0.553641868153426 0.320335382462402 0.355459170040567 0.752294801906962 0.557255767234043 0.475961690976643 0.351689796087177 0.999614705101054 0.999399982921428 0.999472938807206 0.000385294898946375 0.000600017078571637 0.000527061192793789 3601
4631 246398 1 0.05 0.25 1e-04 0 40 "LAT" 0.261769180923557 0.56443400283649 0.159655449164562 0.344172000593329 0.500055833972079 0.563972373916091 0.305856464557278 0.344634143697368 0.761825014895636 0.564107371335461 0.465511913721841 0.344499346560927 0.999803272898612 0.999771342964935 0.999782313288624 0.000196727101387681 0.000228657035064649 0.00021768671137568 3601
4632 1236815 2 0.05 0.25 1e-04 0 40 "LAT" 0.258655325615545 0.564194253428783 0.157961149921448 0.34438621934631 0.501903832146446 0.562555982881979 0.309096409292037 0.346052653574051 0.76055915776199 0.563084996674985 0.467057559213484 0.34551451216506 0.999482406709893 0.999666002294268 0.999603580380563 0.000517593290106858 0.000333997705731801 0.000396419619437035 3601
4633 1031506 3 0.05 0.25 1e-04 0 40 "LAT" 0.260537038319558 0.56355942974356 0.159605557910905 0.34503036332476 0.498874867195993 0.56194402337027 0.308112531968474 0.346647138884455 0.75941190551555 0.56247043675441 0.467718089879379 0.346120613923785 0.999665623927847 0.999744049635968 0.999717151161164 0.000334376072152579 0.000255950364032207 0.000282848838835949 3601
4634 160939 4 0.05 0.25 1e-04 0 40 "LAT" 0.258207248147812 0.561712128058989 0.15953473672003 0.346849800685657 0.5001724779884 0.561100235929839 0.310052730629296 0.347526659941834 0.758379726136212 0.561287031589317 0.469587467349326 0.347318018451227 0.999800161046164 0.999663861516687 0.999710265716274 0.000199838953836117 0.000336138483312817 0.000289734283725838 3601
4635 1115463 5 0.05 0.25 1e-04 0 40 "LAT" 0.257990385347698 0.561805334830095 0.159325653159068 0.346804592714092 0.501466675951505 0.561605107117201 0.310160271044126 0.347022368168299 0.759457061299203 0.561652312071555 0.469485924203194 0.346969439810708 0.999809712290834 0.999778989985558 0.999789426118336 0.000190287709166025 0.000221010014441619 0.000210573881664397 3601
4636 1144572 1 3 0.25 1e-04 0 40 "LAT" 0.258945355924153 0.558960768268854 0.162154726462866 0.349711950314739 0.492638624662507 0.555596963739095 0.315503560719084 0.353700231727325 0.75158398058666 0.556465995550701 0.47765828718195 0.352632847140644 0.999828703390155 0.999737644661107 0.999769016728314 0.000171296609844604 0.000262355338892546 0.000230983271685963 3601
4637 678634 2 3 0.25 1e-04 0 40 "LAT" 0.256438755082273 0.560578356651213 0.159364927641133 0.348075917503973 0.493698933666543 0.555561672597461 0.316371901352067 0.353515868874512 0.750137688748816 0.556897063625939 0.4757368289932 0.352055099955119 0.999625839615205 0.999255296596245 0.999381900510618 0.000374160384795069 0.000744703403754591 0.000618099489382159 3601
4638 922201 3 3 0.25 1e-04 0 40 "LAT" 0.264007786255901 0.56462726739734 0.160964217858308 0.344027170262008 0.48616510099229 0.551353261503287 0.317735317799438 0.358029182568257 0.750172887248191 0.555676445177828 0.478699535657746 0.353469416195225 0.99979498431632 0.998153248599189 0.998730129210019 0.000205015683680218 0.0018467514008111 0.00126987078998053 3057
4639 134982 4 3 0.25 1e-04 0 40 "LAT" 0.258462289143269 0.558290805346331 0.162339084475819 0.350340368452815 0.49250923125185 0.554223046355751 0.31661261777409 0.354633095865883 0.750971520395119 0.555375737882868 0.478951702249909 0.353411336640006 0.999525233084055 0.999091111177252 0.999240441544586 0.000474766915944991 0.000908888822747935 0.000759558455414035 3601
4640 1230368 5 3 0.25 1e-04 0 40 "LAT" 0.259525699959292 0.562166515816703 0.160050532219537 0.346444205497427 0.489771778039898 0.551401343983692 0.319825128794916 0.357841901465973 0.74929747799919 0.554813718457864 0.479875661014453 0.354229070751418 0.999809883519328 0.999789658117716 0.9997966545832 0.000190116480671775 0.000210341882283533 0.000203345416799961 3601
4641 35293 1 0.05 0.5 1e-04 0 40 "LAT" 0.259292421318631 0.563631941793042 0.15875197344521 0.344986541704506 0.5006510669795 0.5621272426397 0.30898029880186 0.346465525502004 0.759943488298131 0.562602611671302 0.46773227224707 0.345999482246319 0.99988076366098 0.999856211349192 0.99986458602591 0.000119236339019718 0.000143788650808259 0.000135413974089715 3601
4642 1087649 2 0.05 0.5 1e-04 0 40 "LAT" 0.261420065501132 0.560398552075453 0.162542459454082 0.348283823608359 0.498260522922216 0.559873921857812 0.310690010753867 0.348784513718818 0.759680588423348 0.560032380660279 0.473232470207949 0.348634579639103 0.999881853923808 0.999854723309772 0.999864058267255 0.000118146076191979 0.000145276690228045 0.000135941732744821 3601
4643 36249 3 0.05 0.5 1e-04 0 40 "LAT" 0.257700379377196 0.564703344880071 0.156988750254981 0.343893889108847 0.502977159403673 0.562922582393128 0.30927472431387 0.345672940166552 0.760677538780868 0.563483915555616 0.466263474568851 0.345112821266187 0.999874866472158 0.999857539943469 0.999863407868254 0.000125133527841602 0.000142460056531422 0.000136592131746329 3601
4644 963793 4 0.05 0.5 1e-04 0 40 "LAT" 0.259767569045664 0.562934989408531 0.159604090804687 0.345690960925764 0.498001930603888 0.560065907081274 0.31037539362639 0.348529880610905 0.757769499649552 0.560998794447821 0.469979484431077 0.347607864606145 0.999875916300289 0.999819457584462 0.999838801629283 0.000124083699710822 0.000180542415538269 0.000161198370716959 3601
4645 125446 5 0.05 0.5 1e-04 0 40 "LAT" 0.256492017942296 0.561598483086141 0.158573720777003 0.347030212625922 0.503689993111791 0.562370222785575 0.310447485016724 0.34624525668081 0.760182011054087 0.56208817414982 0.469021205793727 0.346532099008304 0.999876343145351 0.999859791598485 0.999865376764687 0.000123656854648648 0.000140208401514984 0.000134623235312838 3601
4646 1108845 1 3 0.5 1e-04 0 40 "LAT" 0.261619267828686 0.562788388624371 0.16091489263359 0.345820289845727 0.492111869665157 0.55727765747601 0.311798675749327 0.351415693868641 0.753731137493843 0.558901947887225 0.472713568382918 0.349768709305305 0.999879690080269 0.99983473437848 0.999850323998831 0.000120309919730616 0.00016526562152001 0.00014967600116861 3601
4647 52461 2 3 0.5 1e-04 0 40 "LAT" 0.260536597621026 0.559539488139823 0.162664604865694 0.349111318801813 0.489961471598988 0.55249808289494 0.3181684078055 0.356716041060813 0.750498069220014 0.554680734957823 0.480833012671194 0.354352245154176 0.999886441026849 0.99983485592903 0.999852751115942 0.00011355897315147 0.000165144070970052 0.000147248884058039 3601
4648 758189 3 3 0.5 1e-04 0 40 "LAT" 0.256754109845364 0.558182988882686 0.161337135628448 0.350451983318626 0.499678145593015 0.562019311514146 0.309147146376059 0.346564051308794 0.756432255438378 0.560518386920803 0.470484282004507 0.348085193319723 0.999885595332402 0.999858483840691 0.999867690866604 0.000114404667597948 0.000141516159308541 0.000132309133396054 3601
4649 275094 4 3 0.5 1e-04 0 40 "LAT" 0.259174251375385 0.563656942941958 0.158661353614383 0.344923970330796 0.490508654669875 0.553419197896838 0.317812951653832 0.356112722723882 0.749682906045261 0.556638945272164 0.476474305268215 0.352587635773883 0.999877875857048 0.999844068008595 0.999855746013598 0.000122124142952352 0.000155931991405312 0.000144253986402387 3601
4650 847149 5 3 0.5 1e-04 0 40 "LAT" 0.258126613899699 0.559062557426286 0.161505174435579 0.349530645571125 0.488740190848623 0.552356149353384 0.318160440281126 0.356952821376389 0.746866804748321 0.554352900183365 0.479665614716705 0.354729510759521 0.999884989405765 0.999838651390098 0.999854658056292 0.000115010594234585 0.000161348609902512 0.000145341943707914 3601
4651 131722 1 0.05 0 1e-04 0.1 40 "LAT" 0.259436085112097 0.562595632914105 0.159626045989647 0.34603442852796 0.49622446686411 0.556515759377002 0.3108290681989 0.348214194223574 0.755660551976207 0.558563487940974 0.470455114188548 0.347495771548803 0.999437322874479 0.999102309199738 0.99921675597988 0.000562677125521275 0.000897690800262353 0.000783244020119863 3601
4652 117836 2 0.05 0 1e-04 0.1 40 "LAT" 0.257126131095494 0.563860105999551 0.157295835504536 0.344768888460827 0.499001823585983 0.556173004752565 0.313077568016174 0.348574802420353 0.756127954681477 0.558738345785549 0.47037340352071 0.347317216285108 0.995085901713574 0.996171573380165 0.995804315608741 0.00491409828642571 0.00382842661983536 0.00419568439125941 1859
4653 40490 3 0.05 0 1e-04 0.1 40 "LAT" 0.258847459983976 0.562664283613059 0.159226166875804 0.34597503215542 0.496441158737081 0.556861671163727 0.310493988682614 0.347891688339423 0.755288618721057 0.558813946204258 0.469720155558418 0.347261948314502 0.996692913131617 0.998213180549464 0.997694721968401 0.0033070868683831 0.00178681945053598 0.00230527803159942 766
4654 921806 4 0.05 0 1e-04 0.1 40 "LAT" 0.258912482533924 0.560442900031275 0.160937619104741 0.348227548897557 0.495838275232017 0.556489474068457 0.310678493502029 0.348241389548014 0.754750757765941 0.557815923938679 0.47161611260677 0.348259859579667 0.994751855097721 0.998216084719682 0.997033247418012 0.00524814490227903 0.00178391528031793 0.00296675258198758 3531
4655 446096 5 0.05 0 1e-04 0.1 40 "LAT" 0.258138129450258 0.560195239655104 0.160646472585954 0.348472036949417 0.49671216877841 0.557618588854808 0.309591675249177 0.347128861288646 0.754850298228668 0.558464804970925 0.470238147835132 0.347618916574932 0.999538559052368 0.999468934686301 0.999492639178029 0.00046144094763241 0.000531065313699421 0.000507360821970723 3601
4656 22468 1 3 0 1e-04 0.1 40 "LAT" 0.262288805717309 0.565853175634072 0.158981857528631 0.342752238246732 0.486216353442093 0.550506504633215 0.314937632344976 0.354595605549884 0.748505159159403 0.555543743495119 0.473919489873607 0.350771984462412 0.999708033163618 0.999597802990923 0.999636190877791 0.000291966836381809 0.000402197009077296 0.000363809122209364 3601
4657 320571 2 3 0 1e-04 0.1 40 "LAT" 0.259199783162458 0.561802676327701 0.160126124415188 0.346818175007872 0.490101070273767 0.553652120340238 0.312819117957425 0.351480166021997 0.749300853436225 0.556163103882384 0.472945242372613 0.350173962412475 0.999515658536356 0.999562567038592 0.999546421410942 0.000484341463644265 0.000437432961407739 0.000453578589058295 3601
4658 930818 3 3 0 1e-04 0.1 40 "LAT" 0.261862713955938 0.560654763993644 0.162710532800515 0.347983940345889 0.485455977471984 0.551572783355653 0.31356873335888 0.354000099550214 0.747318691427922 0.554381883664602 0.476279266159395 0.352271894796458 0.999632046644538 0.999594267717838 0.999607443549718 0.000367953355461723 0.000405732282162357 0.000392556450281644 3601
4659 491439 4 3 0 1e-04 0.1 40 "LAT" 0.260803631010725 0.567993134727915 0.15647260373317 0.340560056116809 0.486241149887519 0.548173167570651 0.318891430972319 0.357256183227898 0.747044780898244 0.554634323426954 0.475364034705489 0.351875430657478 0.999285127671937 0.999556721654328 0.99946252530866 0.000714872328062787 0.000443278345672139 0.000537474691339779 3601
4660 1103850 5 3 0 1e-04 0.1 40 "LAT" 0.256809005374197 0.566408592441601 0.155220873551274 0.342143433386216 0.494158474747588 0.554870599200118 0.313662499941149 0.350357775976417 0.750967480121785 0.558551043410301 0.468883373492423 0.347807172451583 0.999467817480064 0.999621313752322 0.999569105051009 0.000532182519936169 0.000378686247677935 0.000430894948990925 3601
4661 1091275 1 0.05 0.25 1e-04 0.1 40 "LAT" 0.261076761175132 0.561484860023416 0.161501572730026 0.347170121113267 0.495110922742619 0.554454646825987 0.31315464394591 0.3503230761223 0.756187683917751 0.556839560224098 0.474656216675937 0.349265706030584 0.999716634639665 0.99974386630428 0.99973451239951 0.000283365360335103 0.000256133695720133 0.000265487600490066 3601
4662 766957 2 0.05 0.25 1e-04 0.1 40 "LAT" 0.260307139436077 0.562234927487738 0.160495740580448 0.346385093972611 0.495175713049874 0.555644050282392 0.31151987752508 0.349108290609989 0.755482852485951 0.557866554566202 0.472015618105528 0.348208246306791 0.99956083687402 0.999718951478856 0.999664744918555 0.000439163125979602 0.000281048521143809 0.000335255081445146 3601
4663 364209 3 0.05 0.25 1e-04 0.1 40 "LAT" 0.262284556248075 0.562550400659399 0.161452293425311 0.346105179302677 0.494029627920734 0.557272446940397 0.308332410060471 0.347425055463602 0.756314184168809 0.559068266462476 0.469784703485783 0.346993428877182 0.999818747333252 0.999776487103941 0.99979107150261 0.00018125266674748 0.000223512896059508 0.000208928497389634 3601
4664 431713 4 0.05 0.25 1e-04 0.1 40 "LAT" 0.259015484459707 0.56215717898486 0.159732410573104 0.346464096370151 0.495758751218648 0.557022216436581 0.309837702404366 0.347682755749357 0.754774235678354 0.558741481172525 0.46957011297747 0.347299344519968 0.999823187798015 0.999787544853622 0.999799717425801 0.000176812201985421 0.00021245514637819 0.000200282574199159 3601
4665 717323 5 0.05 0.25 1e-04 0.1 40 "LAT" 0.256663917451041 0.5657056779392 0.155621717752344 0.342853615926197 0.50034803296467 0.558694829902871 0.310280709602978 0.346047509386012 0.757011950415711 0.561028639188445 0.465902427355322 0.344997065086678 0.999802033105794 0.999786194114411 0.999791537195442 0.000197966894206483 0.000213805885589189 0.000208462804557837 3601
4666 218850 1 3 0.25 1e-04 0.1 40 "LAT" 0.258008110296675 0.563355266442639 0.158234130039163 0.345285863596167 0.491470463563404 0.554364440839872 0.31295673782736 0.350782348590633 0.749478573860079 0.557110499459397 0.471190867866524 0.349237635835072 0.999819421512177 0.999783533355466 0.999795824070014 0.000180578487823353 0.000216466644534426 0.000204175929986375 3601
4667 1005691 2 3 0.25 1e-04 0.1 40 "LAT" 0.256454292720519 0.560951568220772 0.159066551472925 0.347651411257826 0.489623757585186 0.549437835203406 0.319134562557185 0.355870160041136 0.746078050305705 0.553077792292026 0.47820111403011 0.353357788506608 0.999810143834462 0.998755287591146 0.999115913526396 0.000189856165537583 0.00124471240885379 0.000884086473604228 3291
4668 925396 3 3 0.25 1e-04 0.1 40 "LAT" 0.259439317165402 0.558400249415284 0.162988409166014 0.350262095172684 0.488246663073393 0.552587403372621 0.31336667096428 0.352609115237541 0.747685980238795 0.554237249980113 0.476355080130294 0.352166588199969 0.999811485615968 0.999758386885565 0.999776727508427 0.000188514384031851 0.000241613114434738 0.000223272491572693 3601
4669 75747 4 3 0.25 1e-04 0.1 40 "LAT" 0.259191093455667 0.561297672902139 0.160504547794317 0.347309440011428 0.485718805329381 0.548424810723853 0.318494654794208 0.357069743022948 0.744909898785048 0.552500006637753 0.478999202588525 0.354078643317372 0.99963970756716 0.999657189068633 0.999651139475457 0.000360292432840187 0.000342810931367222 0.000348860524543119 3601
4670 1198719 5 3 0.25 1e-04 0.1 40 "LAT" 0.261865119638644 0.56215879764044 0.161605576614236 0.3464545060305 0.482918798374569 0.54839385177707 0.316617358659014 0.357166279572068 0.744783918013213 0.552814716533921 0.47822293527325 0.353820857688411 0.999801516390209 0.999778123347797 0.99978630347312 0.00019848360979149 0.000221876652202843 0.000213696526880242 3601
4671 238168 1 0.05 0.5 1e-04 0.1 40 "LAT" 0.259649011984559 0.562953275017505 0.159512642245526 0.345646410158163 0.496769761154701 0.557463707467628 0.309754021829617 0.347258214739828 0.75641877313926 0.559310786544505 0.469266664075143 0.346733798447115 0.999875512664303 0.999845639990417 0.999855844596939 0.000124487335697358 0.000154360009582925 0.000144155403061489 3601
4672 346950 2 0.05 0.5 1e-04 0.1 40 "LAT" 0.259639783630361 0.562740811013172 0.159684084294592 0.345861174074292 0.497008314710147 0.559353263219022 0.307274662353537 0.345410967294306 0.756648098340508 0.560484618273889 0.466958746648129 0.345591283448629 0.999861865413122 0.999828555761811 0.999839935097443 0.000138134586877636 0.000171444238188731 0.00016006490255728 3601
4673 298571 3 0.05 0.5 1e-04 0.1 40 "LAT" 0.260660470423348 0.560793854912298 0.161783336396844 0.347884883545023 0.49436559443475 0.555189609057427 0.311606066991927 0.349526954161079 0.755026064858098 0.557088050986153 0.473389403388771 0.348987300726387 0.999867845630343 0.99984995326436 0.999856099751163 0.000132154369656795 0.000150046735640005 0.000143900248836911 3601
4674 9488 4 0.05 0.5 1e-04 0.1 40 "LAT" 0.255352914845524 0.56242929533598 0.157254724841463 0.346176568582285 0.499652811415888 0.556478282906629 0.313057918418141 0.348256372197042 0.755005726261412 0.558455917739755 0.470312643259603 0.347578656145144 0.999857395055214 0.999846046099485 0.999849865459436 0.00014260494478589 0.0001539539005149 0.000150134540563775 3601
4675 1212132 5 0.05 0.5 1e-04 0.1 40 "LAT" 0.261985422780888 0.561356813448438 0.162157870610703 0.347274116284391 0.493999283358329 0.55761275433691 0.307814109423254 0.347110214659225 0.755984706139218 0.558880306118742 0.469971980033957 0.347190977147041 0.999833597813019 0.999836469514896 0.999835478860727 0.000166402186980893 0.000163530485104277 0.000164521139272543 3601
4676 1054994 1 3 0.5 1e-04 0.1 40 "LAT" 0.256315947948394 0.558773889304044 0.160595803401086 0.349876570667485 0.491305716867274 0.553134397322568 0.314843938309986 0.352279291032485 0.747621664815667 0.554743382789032 0.475439741711072 0.351789173745442 0.9998775575534 0.99985294423393 0.999861346006864 0.000122442446599511 0.000147055766069765 0.000138653993135713 3601
4677 902438 2 3 0.5 1e-04 0.1 40 "LAT" 0.259395973779339 0.563139001448512 0.159256684103946 0.345450741834411 0.488445030481187 0.553033112575876 0.313367933143047 0.352433661300257 0.747841004260526 0.556163199143057 0.472624617246992 0.350390695932796 0.999880353693359 0.999848386969027 0.999859420130775 0.000119646306640595 0.000151613030972844 0.000140579869224579 3601
4678 499058 3 3 0.5 1e-04 0.1 40 "LAT" 0.255771029890764 0.563812031626354 0.156556511502787 0.344752715208604 0.491630939953738 0.550353581816537 0.318749850120362 0.354721984072372 0.747401969844502 0.554638097948865 0.475306361623149 0.351621286122492 0.999880255862687 0.999829065329527 0.999846479537809 0.000119744137312992 0.000170934670472941 0.000153520462191275 3601
4679 173037 4 3 0.5 1e-04 0.1 40 "LAT" 0.262747503505751 0.561258285488588 0.162723326697868 0.347409020891149 0.483072410044974 0.546301277785227 0.319390902617934 0.359209791008775 0.745819913550724 0.551185206412508 0.482114229315802 0.355434460684844 0.999880278991417 0.999830693618076 0.999848061375982 0.0001197210085827 0.000169306381924173 0.000151938624018012 3601
4680 168883 5 3 0.5 1e-04 0.1 40 "LAT" 0.256755578036268 0.561112076062281 0.159145788862112 0.347582320552655 0.490419710605977 0.549096516608754 0.320238269587873 0.356282594723963 0.747175288642246 0.552860139667583 0.479384058449985 0.353655256520658 0.999887592572899 0.999754905652781 0.999800249317493 0.000112407427100952 0.000245094347218545 0.000199750682507366 3601
4681 756753 1 0.05 0 1e-04 0.2 40 "LAT" 0.261872548841011 0.566977934439826 0.157822956978933 0.341607615766371 0.492151514291603 0.554982641932448 0.306614355373329 0.345477768167239 0.754024063132614 0.559074212750148 0.464437312352262 0.344168261809668 0.999506697549043 0.999509256768109 0.999508376938718 0.000493302450956931 0.000490743231890951 0.000491623061282512 3601
4682 548192 2 0.05 0 1e-04 0.2 40 "LAT" 0.264259733091952 0.567365623942457 0.158996742586925 0.34118704800002 0.490327614500503 0.556832548748861 0.302965134962433 0.343697390257505 0.754587347592454 0.560456446874206 0.461961877549358 0.342848521767072 0.998008074460009 0.997429477856362 0.997630139043103 0.00199192553999059 0.00257052214363833 0.00236986095689711 411
4683 503086 3 0.05 0 1e-04 0.2 40 "LAT" 0.258613429389633 0.563561884849505 0.158435063897466 0.345047106563164 0.494646619689659 0.556163255691735 0.306628662903097 0.344371999474591 0.753260049079292 0.558656795225513 0.465063726800564 0.344625765630716 0.993425832448923 0.991728282179342 0.992305638419887 0.00657416755107706 0.00827171782065788 0.00769436158011306 1253
4684 690631 4 0.05 0 1e-04 0.2 40 "LAT" 0.258848243309452 0.563105660474144 0.158896100099629 0.345536584038863 0.492865591534505 0.55153405365284 0.312204675725511 0.349000188493041 0.751713834843958 0.555433392074814 0.47110077582514 0.347854255111525 0.987516099033828 0.994022984685243 0.991805103630502 0.012483900966172 0.00597701531475716 0.00819489636949801 3170
4685 1052971 5 0.05 0 1e-04 0.2 40 "LAT" 0.257927392527809 0.557737446144357 0.16241357973586 0.350923980858439 0.489586659925778 0.548872754959636 0.314000162364079 0.351541876677712 0.747514052453587 0.551876382813602 0.476413742099939 0.351353480886912 0.99937561270508 0.998796376555394 0.998994265584077 0.00062438729491958 0.00120362344460646 0.00100573441592319 2450
4686 1138196 1 3 0 1e-04 0.2 40 "LAT" 0.257292722785727 0.565217490818741 0.156442943173321 0.343398127569871 0.487891450454487 0.545928764802641 0.318565017574541 0.354723286403304 0.745184173240214 0.552209419327125 0.475007960747863 0.351133298332542 0.998582081334899 0.999198752542565 0.998988269857212 0.0014179186651007 0.000801247457434949 0.00101173014278788 3601
4687 323869 2 3 0 1e-04 0.2 40 "LAT" 0.262295995117661 0.564586021170487 0.159971656435469 0.344064751158374 0.481387757162126 0.545980644461048 0.315548110136158 0.355550130859495 0.743683752279787 0.55209285631684 0.475519766571627 0.351911095508183 0.999631108296068 0.999382146130934 0.999469045192245 0.00036889170393181 0.000617853869066407 0.00053095480775459 3601
4688 1018239 3 3 0 1e-04 0.2 40 "LAT" 0.258432199429041 0.560210653709212 0.160861240341241 0.348470182914869 0.484177218232268 0.546192703235842 0.316772960417718 0.355178804879209 0.742609417661309 0.550696181270251 0.477634200758958 0.353193011984236 0.999692350843652 0.998586995532987 0.998967869510452 0.000307649156347873 0.0014130044670129 0.00103213048954842 1367
4689 998282 4 3 0 1e-04 0.2 40 "LAT" 0.257761576075782 0.556004957344231 0.16370351645083 0.352704527336318 0.485549518346164 0.54844891586523 0.314087715245448 0.352775182390353 0.743311094421946 0.550720208407667 0.477791231696277 0.35308890833478 0.999441629791791 0.999580358847562 0.999532681736479 0.000558370208208752 0.000419641152438344 0.0004673182635213 3601
4690 505695 5 3 0 1e-04 0.2 40 "LAT" 0.258433974946888 0.563134530242004 0.158660184281153 0.345497566221102 0.485687145020584 0.547171561403847 0.315889417863762 0.353824428144351 0.744121119967473 0.5523385736786 0.474549602144915 0.351268788621071 0.999714090686715 0.999547792500996 0.999604939865402 0.000285909313285171 0.000452207499003828 0.000395060134598163 3601
4691 834066 1 0.05 0.25 1e-04 0.2 40 "LAT" 0.259884913633428 0.565946428076702 0.157418546622544 0.342633382024363 0.493382733196045 0.555642964020455 0.30661476558139 0.344806535772447 0.753267646829473 0.559120933969011 0.464033312203933 0.344098925579177 0.999635427780005 0.999738611798821 0.999703364244992 0.000364572219995275 0.000261388201179159 0.000296635755007736 3601
4692 163664 2 0.05 0.25 1e-04 0.2 40 "LAT" 0.258770402833005 0.562743740074531 0.159120399734586 0.345878925499746 0.49320383146481 0.552409476336223 0.31098195018623 0.347965968311546 0.751974234297815 0.555899759123531 0.470102349920816 0.347278749241268 0.999803991064579 0.999769466753355 0.99978122772955 0.000196008935421165 0.000230533246645097 0.000218772270449891 3601
4693 161544 3 0.05 0.25 1e-04 0.2 40 "LAT" 0.256832871594529 0.565706144466668 0.15575437491151 0.3428500783171 0.494912118969773 0.554196144782712 0.309718016956785 0.346226857600277 0.751744990564302 0.558041124859002 0.465472391868295 0.345122081271551 0.999818206218197 0.999764835782538 0.999782884342779 0.000181793781803057 0.00023516421746169 0.000217115657220665 3601
4694 847854 4 0.05 0.25 1e-04 0.2 40 "LAT" 0.260891840369743 0.561604125789942 0.161318365841312 0.347035824240162 0.489532164499576 0.551507577708282 0.310153227486088 0.348887128336273 0.750424004869319 0.55495237693802 0.471471593327399 0.348274311823874 0.999793117784426 0.999752651722348 0.999766579422089 0.000206882215574229 0.000247348277651733 0.000233420577910933 3601
4695 220199 5 0.05 0.25 1e-04 0.2 40 "LAT" 0.257061998806088 0.562514272988008 0.158211059059365 0.346065183669744 0.493642731429707 0.551755975469738 0.312334561559018 0.348655467507202 0.750704730235795 0.555363263571242 0.470545620618383 0.347808917094187 0.999752790928234 0.999491280742334 0.999579924112797 0.0002472090717658 0.000508719257665814 0.000420075887202605 3601
4696 499268 1 3 0.25 1e-04 0.2 40 "LAT" 0.259653571148198 0.563593153423858 0.159092029399899 0.345048194686116 0.486186358462016 0.55022416517138 0.311954338145936 0.350923381915578 0.745839929610214 0.554498231294993 0.471046367545835 0.349228547220011 0.999801348937491 0.998643561274637 0.999042642114934 0.000198651062509013 0.00135643872536317 0.000957357885065983 1849
4697 41568 2 3 0.25 1e-04 0.2 40 "LAT" 0.256525142787031 0.567290947607133 0.154406278888003 0.34124334395866 0.486800818465896 0.544292686964583 0.32153647079112 0.357148652270986 0.743325961252927 0.551694943064984 0.475942749679123 0.352145000046098 0.999543744996296 0.999780678029183 0.999699827241616 0.00045625500370395 0.000219321970816755 0.000300172758384235 3601
4698 1243423 3 3 0.25 1e-04 0.2 40 "LAT" 0.262568247545093 0.564903784260061 0.15987218677454 0.343691024977599 0.479860334947356 0.544961322760004 0.315713463714342 0.356252572729266 0.742428582492449 0.551548696395324 0.475585650488882 0.352227113609138 0.999834196183762 0.999633818513066 0.999703914943874 0.000165803816237554 0.000366181486933752 0.000296085056125541 3601
4699 331212 4 3 0.25 1e-04 0.2 40 "LAT" 0.259869548263298 0.557945844592904 0.163477996977801 0.350738562176212 0.483139328713405 0.547083891177005 0.314150113914698 0.353604573977119 0.743008876976703 0.550528359857338 0.477628110892499 0.352925192110674 0.999817233693302 0.999217713382586 0.999425287633182 0.000182766306697826 0.000782286617414343 0.000574712366817947 3601
4700 648384 5 3 0.25 1e-04 0.2 40 "LAT" 0.258149809792412 0.563824697700433 0.157944142855738 0.344832964051158 0.485621290118604 0.544575426008871 0.319160318666715 0.356075472903808 0.743771099911016 0.550876480903832 0.477104461522453 0.352494603567425 0.999747974208258 0.999641889219205 0.999678285806176 0.000252025791741524 0.000358110780794707 0.00032171419382363 3601
4701 1065881 1 0.05 0.5 1e-04 0.2 40 "LAT" 0.258120020986232 0.562937858107703 0.158565525235716 0.345653530489025 0.4934278838605 0.552297170345658 0.311362723469444 0.34808273438507 0.751547904846732 0.555873788197221 0.46992824870516 0.347290448790259 0.999838805878626 0.999792138276689 0.999808004451883 0.000161194121373981 0.000207861723310776 0.000191995548117407 3601
4702 187023 2 0.05 0.5 1e-04 0.2 40 "LAT" 0.259095494694551 0.561212000749659 0.160466168567783 0.34740310564751 0.493415277567171 0.554276808235343 0.308538041676255 0.346178576847814 0.752510772261722 0.556622370041454 0.469004210244037 0.346618930533176 0.999875827986263 0.999841911388883 0.999853479420352 0.000124172013737489 0.0001580886111167 0.00014652057964825 3601
4703 260804 3 0.05 0.5 1e-04 0.2 40 "LAT" 0.2594159080643 0.56233166169094 0.159827907253312 0.346302907765469 0.491828011653067 0.551788337746836 0.311072446834042 0.348634720571588 0.751243919717367 0.555363037354721 0.470900354087354 0.347859943568799 0.999878846256441 0.99980617285717 0.999831015673246 0.000121153743559429 0.000193827142830492 0.000168984326754368 3601
4704 1266614 4 0.05 0.5 1e-04 0.2 40 "LAT" 0.258025312069664 0.559932627641617 0.160739367265661 0.348675479116903 0.491638025090253 0.549720811435713 0.313962086726543 0.350685567130622 0.749663337159917 0.553172090465416 0.474701453992204 0.35002265413879 0.999820383831256 0.999617317971792 0.999686508315778 0.000179616168743959 0.000382682028207929 0.000313491684221805 3601
4705 368082 5 0.05 0.5 1e-04 0.2 40 "LAT" 0.261900957609205 0.561947844928849 0.161638799794265 0.346656374903295 0.489244146046619 0.551994568235082 0.309151431551314 0.348368237226558 0.751145103655824 0.555390482689288 0.470790231345578 0.347811720301923 0.999877803403854 0.999843969185314 0.99985564878919 0.000122196596145618 0.000156030814685534 0.000144351210810469 3601
4706 610151 1 3 0.5 1e-04 0.2 40 "LAT" 0.261706430201348 0.566778298097902 0.157952467170689 0.341811589183116 0.484294706801792 0.550246930415867 0.310836146596976 0.35095901389285 0.746001137003139 0.555671419583869 0.468788613767666 0.348086285925949 0.999879407571397 0.999791857487285 0.999822256435385 0.000120592428603127 0.0002081425127154 0.000177743564615276 3601
4707 1097789 2 3 0.5 1e-04 0.2 40 "LAT" 0.259690321892158 0.561880878329326 0.160410820514518 0.346739207824403 0.484695506400242 0.548692436095771 0.313204459955367 0.35229785202907 0.7443858282924 0.552931299569783 0.473615280469885 0.350687820113228 0.99988525582589 0.999848176403708 0.999860982307706 0.000114744174109488 0.000151823596292038 0.000139017692293661 3601
4708 594009 3 3 0.5 1e-04 0.2 40 "LAT" 0.257652604230389 0.563812767590384 0.157660540088543 0.344762989063761 0.491697673645354 0.552007464386967 0.311573966014384 0.348503279869728 0.749350277875742 0.555805710343965 0.469234506102928 0.347438666230772 0.999823503243715 0.999845516546912 0.999838024999106 0.000176496756284464 0.000154483453087892 0.000161975000893817 3601
4709 481038 4 3 0.5 1e-04 0.2 40 "LAT" 0.259778990571372 0.563805575562783 0.159015227716934 0.344775001967579 0.48202759419261 0.54397692196292 0.318589264846511 0.357176290252676 0.741806584763982 0.550431041443242 0.477604492563445 0.353274137899899 0.99987775561661 0.999767851213565 0.99980591721036 0.000122244383390147 0.000232148786435443 0.000194082789640281 3601
4710 481303 5 3 0.5 1e-04 0.2 40 "LAT" 0.261288382319451 0.565312319898222 0.158734816609881 0.343243098461858 0.482795834052924 0.546509908668766 0.315434989310942 0.354907726747205 0.744084216372374 0.552724300177073 0.474169805920822 0.35115776714235 0.999877966912455 0.999814475215651 0.999836538318409 0.000122033087544898 0.000185524784349359 0.000163461681590834 3601
4711 482978 1 0.05 0 1e-04 0.3 40 "LAT" 0.258605823233005 0.563011821318407 0.158836054153252 0.345635859367353 0.489394538553353 0.548469156163876 0.310268026557657 0.347258072554088 0.748000361786358 0.553389585764578 0.469104080710909 0.34672690112755 0.992615305851365 0.995313140800623 0.994394865878768 0.00738469414863519 0.00468685919937742 0.00560513412123178 883
4712 1002803 2 0.05 0 1e-04 0.3 40 "LAT" 0.260458942693684 0.562917498663397 0.160030308030264 0.345717334082289 0.487273572960221 0.549251815560283 0.307765948930428 0.346518894085995 0.747732515653905 0.553899041042062 0.467796256960693 0.346280034748266 0.999152210563026 0.998262497986885 0.998567701273427 0.000847789436974134 0.00173750201311512 0.00143229872657302 1605
4713 5596 3 0.05 0 1e-04 0.3 40 "LAT" 0.259063178353062 0.568081674499716 0.15534501664922 0.340451555018612 0.490836136210898 0.552785016940031 0.304946439429846 0.342988510472073 0.749899314563961 0.557958158972344 0.460291456079065 0.34214375108291 0.999604018972772 0.9995664531837 0.999579231845033 0.000395981027227643 0.000433546816300214 0.000420768154967423 3601
4714 19462 4 0.05 0 1e-04 0.3 40 "LAT" 0.265045971908752 0.564808041739697 0.161409743741422 0.343779767688908 0.48123029218429 0.547441658100546 0.306623382708968 0.348363720405895 0.746276264093041 0.553463346052959 0.468033126450391 0.34678948239192 0.998493672885832 0.997046001142294 0.997552128751832 0.00150632711416788 0.00295399885770569 0.0024478712481684 1858
4715 193438 5 0.05 0 1e-04 0.3 40 "LAT" 0.256508606129542 0.565484533232982 0.155738326868413 0.343105214486465 0.490791009125424 0.548117465751431 0.31173865987314 0.347594293986474 0.747299615254966 0.553939196069553 0.467476986741553 0.346101453405373 0.999606684069875 0.999470095018885 0.999516229913502 0.000393315930124917 0.000529904981115143 0.000483770086497536 3601
4716 665777 1 3 0 1e-04 0.3 40 "LAT" 0.255823764594748 0.563165278705527 0.157081112402224 0.345439080043763 0.480408564244094 0.538083846332227 0.322634466816042 0.358844121942407 0.736232328838842 0.546218247328802 0.479715579218266 0.354664953509373 0.999544185376672 0.999488079789976 0.999507257575464 0.000455814623328385 0.000511920210024378 0.000492742424536459 3601
4717 1240387 2 3 0 1e-04 0.3 40 "LAT" 0.260878089343005 0.564906602865307 0.158873030994822 0.343715502680767 0.476526510904965 0.539249027952777 0.318129866418206 0.35737191169117 0.73740460024797 0.547658200555507 0.477002897413029 0.353095493185556 0.999237498286568 0.999132460142241 0.999169004935308 0.000762501713431808 0.000867539857758606 0.000830995064692371 3601
4718 1251642 3 3 0 1e-04 0.3 40 "LAT" 0.260137714086708 0.561395715048018 0.16100316064254 0.347256940953191 0.477037993924033 0.541352444038448 0.315630062797741 0.355533980254029 0.737175708010742 0.54790220452282 0.476633223440281 0.353052504473019 0.998903279564078 0.992441598035483 0.994686725834021 0.00109672043592245 0.00755840196451707 0.00531327416597888 645
4719 712514 4 3 0 1e-04 0.3 40 "LAT" 0.256997430658677 0.567569749097911 0.154507493880881 0.340965360107087 0.48091530661636 0.540804918237706 0.318898266318303 0.356103163075425 0.737912737275036 0.549527032546345 0.473405760199183 0.35132085333809 0.997370716145614 0.997640946898063 0.997548376691963 0.00262928385438573 0.00235905310193718 0.00245162330803657 3410
4720 1205580 5 3 0 1e-04 0.3 40 "LAT" 0.257479685291517 0.559979080673753 0.160420508309002 0.34863440097774 0.481336377880637 0.542840820625034 0.315355862886942 0.35356125519422 0.738816063172154 0.548402777306046 0.475776371195944 0.352179096066042 0.999506327337747 0.99960314003654 0.99956991997766 0.000493672662252902 0.000396859963459499 0.0004300800223401 3601
4721 790378 1 0.05 0.25 1e-04 0.3 40 "LAT" 0.256409432886301 0.564285266262253 0.156542379565608 0.34433449080731 0.49121227540156 0.54831731457156 0.311607364973619 0.347352920797933 0.747621708287861 0.553660560599843 0.468149744539228 0.346366006313169 0.999809108748843 0.999735217280548 0.999760158770428 0.000190891251156681 0.000264782719452244 0.000239841229571626 3601
4722 1176291 2 0.05 0.25 1e-04 0.3 40 "LAT" 0.260032346044671 0.562927976668491 0.159756965333243 0.34569499761169 0.48785641244999 0.548894244777833 0.308445691541188 0.346723471053962 0.747888758494661 0.553662347540119 0.46820265687443 0.346401922448349 0.999798922526934 0.99977283659181 0.99978176655066 0.000201077473066405 0.000227163408189503 0.000218233449339902 3601
4723 647074 3 0.05 0.25 1e-04 0.3 40 "LAT" 0.256747860260995 0.563428201544391 0.157364225733878 0.34516385913513 0.491317733512939 0.548907057959034 0.3107267348323 0.346722804975046 0.748065593773934 0.55378620463908 0.468090960566178 0.346215036209144 0.999180274081441 0.999644504681696 0.999487654014124 0.000819725918558975 0.000355495318304237 0.000512345985875664 3601
4724 886557 4 0.05 0.25 1e-04 0.3 40 "LAT" 0.259708574681353 0.563107222646244 0.159433655557789 0.345534073273965 0.486856527901023 0.546856176350238 0.310883530270436 0.348742382292209 0.746565102582376 0.552360286985484 0.470317185828225 0.347687707532581 0.99972255400566 0.999499706199222 0.999575997518687 0.000277445994339965 0.000500293800777821 0.000424002481312678 3601
4725 1163618 5 0.05 0.25 1e-04 0.3 40 "LAT" 0.258132788758131 0.563774581493341 0.157934204596161 0.344823076332593 0.489190861347518 0.549168120097134 0.309080932484681 0.346506324158172 0.747323650105648 0.554085389052724 0.467015137080842 0.345974483775017 0.999656197971977 0.999180420294136 0.999342212199082 0.000343802028023198 0.000819579705863972 0.000657787800917645 3601
4726 73419 1 3 0.25 1e-04 0.3 40 "LAT" 0.260188657528903 0.564498943578056 0.158802987994659 0.344119009381958 0.478116450072081 0.539502781038979 0.31843317877322 0.357185301942054 0.738305107600983 0.547767892802533 0.477236166767879 0.353014581288501 0.999795040464083 0.999767839160492 0.999777268628554 0.000204959535917199 0.000232160839508213 0.000222731371446317 3601
4727 835300 2 3 0.25 1e-04 0.3 40 "LAT" 0.257905803771562 0.563828942624131 0.157819261107875 0.344755131213685 0.481759790202286 0.542331469736152 0.316646224257382 0.3542550349201 0.739665593973848 0.549348205283926 0.474465485365256 0.35132436899701 0.999829435172027 0.999759723523423 0.999783643840863 0.000170564827973394 0.000240276476576599 0.000216356159136803 3601
4728 868381 3 3 0.25 1e-04 0.3 40 "LAT" 0.263069926794907 0.563351465064944 0.161293469023988 0.345282807903079 0.474632782275401 0.538877692893525 0.317207335975821 0.357971994858739 0.737702709070308 0.547093853125477 0.478500804999809 0.353852088864624 0.999820447073844 0.99975776196268 0.999779756799779 0.000179552926156055 0.000242238037320111 0.000220243200221119 3601
4729 412700 4 3 0.25 1e-04 0.3 40 "LAT" 0.259961855329907 0.56378907153984 0.159129783460068 0.344786114876741 0.48021136750779 0.544100544481659 0.312959525519301 0.35248922194138 0.740173222837697 0.550584691983723 0.472089308979368 0.350126814562808 0.999803801730321 0.999762832770822 0.999776999128451 0.000196198269678677 0.000237167229178294 0.000223000871549037 3601
4730 217190 5 3 0.25 1e-04 0.3 40 "LAT" 0.26226498981236 0.568369723464811 0.157115071340478 0.340170903178726 0.477628744836629 0.541945305166227 0.314725120938403 0.354779741865624 0.739893734648989 0.550776512565067 0.471840192278881 0.350019148207551 0.999429312282903 0.998301533415084 0.998694749943612 0.000570687717096702 0.00169846658491585 0.00130525005638823 1383
4731 525558 1 0.05 0.5 1e-04 0.3 40 "LAT" 0.257306224582315 0.561743625376078 0.15899029981469 0.346895941394367 0.489205888886988 0.546310332275946 0.31323053083995 0.349340046544483 0.746512113469302 0.551502604281981 0.472220830654641 0.348542194735549 0.999878498045694 0.999819924845579 0.999839795101146 0.000121501954306484 0.000180075154421079 0.000160204898854404 3601
4732 390985 2 0.05 0.5 1e-04 0.3 40 "LAT" 0.260125546249147 0.565717108689459 0.15773875694454 0.342873735786184 0.488470370827361 0.551163275287815 0.305786814290108 0.344572848156965 0.748595917076508 0.556103584452859 0.463525571234648 0.344022467972009 0.999876267939963 0.999825362297954 0.999842780453341 0.000123732060036611 0.000174637702045806 0.000157219546659397 3601
4733 643539 3 0.05 0.5 1e-04 0.3 40 "LAT" 0.257936032124585 0.562037294945252 0.159169853463693 0.346598386982192 0.488269007938208 0.546507205819625 0.312298661898382 0.349130984627699 0.746205040062793 0.55174450478942 0.471468515362075 0.348303456031759 0.999880736969018 0.999834721195057 0.99985037633647 0.000119263030981838 0.000165278804942985 0.000149623663529786 3601
4734 39320 4 0.05 0.5 1e-04 0.3 40 "LAT" 0.25617712969619 0.561138953224635 0.158703113120706 0.347462800860944 0.490499961268673 0.548399414508026 0.311017168996223 0.347335033018659 0.746677090964863 0.552681063797731 0.469720282116929 0.347400398960433 0.999872479923561 0.999840379966188 0.999851225757514 0.000127520076439252 0.000159620033812282 0.000148774242485958 3601
4735 1299903 5 0.05 0.5 1e-04 0.3 40 "LAT" 0.258717999823648 0.56198723637645 0.159635862816132 0.346638031686701 0.486597279070115 0.545705493958617 0.312420659160549 0.349942205556656 0.745315278893762 0.55122122296187 0.472056521976681 0.348843551796724 0.999870614660993 0.999824147200437 0.999840021243592 0.000129385339006776 0.000175852799562534 0.00015997875640815 3601
4736 767104 1 3 0.5 1e-04 0.3 40 "LAT" 0.26123497141727 0.559421741328812 0.163206781527976 0.349248328750459 0.476338602572378 0.542193097978635 0.313674147003632 0.354565585789702 0.737573573989649 0.547866580427476 0.476880928531608 0.353040562539718 0.999881244179244 0.999822718837799 0.99984313644148 0.000118755820755649 0.000177281162200996 0.000156863558520093 3601
4737 453473 2 3 0.5 1e-04 0.3 40 "LAT" 0.25304960154197 0.555793137550186 0.160841682857798 0.352845376398708 0.486098898494944 0.545021419903746 0.315185404178946 0.351386201945567 0.739148500036914 0.548366683707681 0.476027087036744 0.35218180708894 0.999495190488841 0.999825589535638 0.999714109510877 0.000504809511158781 0.000174410464361724 0.000285890489122652 3601
4738 177655 3 3 0.5 1e-04 0.3 40 "LAT" 0.260089503245384 0.564345152495998 0.15879432770701 0.344275103336857 0.478114292852416 0.53993090156972 0.31839635047844 0.357206567125552 0.738203796097801 0.547990791369806 0.47719067818545 0.353094852429021 0.99988668017419 0.9998113136258 0.99983744769454 0.000113319825809673 0.000188686374200011 0.000162552305460057 3601
4739 909077 4 3 0.5 1e-04 0.3 40 "LAT" 0.260928277724252 0.559054679777447 0.163304601314773 0.34961983923991 0.475491416279631 0.541670338772799 0.314231885705438 0.355303833669604 0.736419694003884 0.54735631187711 0.477536487020211 0.353696503043806 0.999879826860904 0.999834449350489 0.999850288966335 0.000120173139096256 0.000165550649510992 0.000149711033665307 3601
4740 1248403 5 3 0.5 1e-04 0.3 40 "LAT" 0.258559535795184 0.562781516982051 0.159029428495935 0.345862032808845 0.479363360056189 0.54154019830638 0.316757020403969 0.355468705341589 0.737922895851373 0.548489123905139 0.475786448899904 0.352514031543017 0.999881118417953 0.99981541130046 0.99983807890091 0.000118881582047319 0.000184588699539517 0.000161921099089954 3601
4741 707247 1 0.05 0 1e-04 0.4 40 "LAT" 0.260728435503713 0.566269208646074 0.157729307596691 0.342302068461335 0.483041382078699 0.54609846608538 0.305200659923422 0.344549224276942 0.743769817582413 0.552963461123589 0.462929967520113 0.343818064728352 0.999556217891654 0.999521038948312 0.999533108509186 0.00044378210834593 0.000478961051688085 0.000466891490813667 3601
4742 378416 2 0.05 0 1e-04 0.4 40 "LAT" 0.257994212101237 0.562905000036377 0.158553759619146 0.345690610296812 0.482717563218206 0.541284011135668 0.311663223352481 0.348855098641295 0.740711775319443 0.548591818608687 0.470216982971627 0.347810091684552 0.999559721138434 0.999537835258836 0.999545288123416 0.000440278861566112 0.000462164741164427 0.000454711876583478 3601
4743 1143876 3 0.05 0 1e-04 0.4 40 "LAT" 0.260884220043765 0.564900861469204 0.158795929443386 0.343721209170346 0.482232578951636 0.544178585336294 0.307186401051091 0.34617441601706 0.743116798995401 0.551245624959575 0.465982330494477 0.345363713221699 0.999405738034243 0.999509756486362 0.999474034021244 0.000594261965756952 0.000490243513637676 0.000525965978755951 3601
4744 639759 4 0.05 0 1e-04 0.4 40 "LAT" 0.258801088317996 0.564472443777575 0.157856675912955 0.344122726809532 0.484754735226276 0.545046823604173 0.307793522010848 0.345599038214497 0.743555823544272 0.551631716380395 0.465650197923803 0.345117188059567 0.999539222051508 0.999496476548088 0.999511037424735 0.000460777948492445 0.000503523451912366 0.000488962575264507 3601
4745 447665 5 0.05 0 1e-04 0.4 40 "LAT" 0.25764244154034 0.563928805696256 0.157575675932285 0.34467869931934 0.483056889009094 0.541493688419409 0.311884292101616 0.348928656186836 0.740699330549435 0.549043377759043 0.469459968033901 0.34753511580256 0.999616298581609 0.999432764556473 0.999495187352265 0.000383701418390581 0.000567235443527163 0.000504812647735483 3601
4746 667958 1 3 0 1e-04 0.4 40 "LAT" 0.257361084615321 0.560502156456161 0.160053311747523 0.348168083620805 0.473661555044928 0.532375727449939 0.322003396818534 0.359370446628881 0.731022639660249 0.541627942823889 0.482056708566057 0.355892583712263 0.999161421414791 0.989926034257912 0.993105357571698 0.000838578585209378 0.0100739657420881 0.00689464242830175 2089
4747 1279157 2 3 0 1e-04 0.4 40 "LAT" 0.262440865875555 0.56329996350607 0.160977344727184 0.345334925930059 0.472737645297871 0.539456872357879 0.310862263177294 0.352165365174192 0.735178511173425 0.547398826597013 0.471839607904478 0.350140642725883 0.992808318405956 0.999423549373458 0.99711201653821 0.00719168159404383 0.000576450626542222 0.00288798346178984 3601
4748 660531 3 3 0 1e-04 0.4 40 "LAT" 0.260725747586945 0.563810535433674 0.159607189091731 0.344791952628685 0.473243143017308 0.537785879394857 0.31455020685488 0.354797062727241 0.733968890604253 0.546422172153203 0.474157395946611 0.351690843523234 0.952642968360585 0.971819440529706 0.965147841464901 0.0473570316394146 0.0281805594702936 0.034852158535099 165
4749 657488 4 3 0 1e-04 0.4 40 "LAT" 0.25509543371162 0.555733628515138 0.162288537193311 0.352964093830996 0.476442334579563 0.538605006312319 0.314924403357743 0.353461718066037 0.731537768291183 0.543976324960348 0.477212940551054 0.353793163428726 0.999618566844825 0.999332610384667 0.999430341230184 0.000381433155175112 0.000667389615332645 0.00056965876981599 3601
4750 243778 5 3 0 1e-04 0.4 40 "LAT" 0.254508171789213 0.557373663336189 0.160650620778599 0.351283628081424 0.476147099646193 0.537287705621979 0.31674688388059 0.354884160969508 0.730655271435406 0.543825075195062 0.477397504659188 0.353968565011282 0.999536044542267 0.998812699384862 0.999059547861778 0.000463955457733068 0.00118730061513783 0.000940452138222259 3601
4751 1191191 1 0.05 0.25 1e-04 0.4 40 "LAT" 0.255339654846851 0.565641667480747 0.154893142188816 0.342920305081628 0.48736931656518 0.544466462946016 0.310203240836799 0.346073428045501 0.742708971412031 0.551543588985755 0.465096383025615 0.345035815765633 0.999814634613565 0.999762384166077 0.999779955639762 0.000185365386434827 0.000237615833923074 0.000220044360237968 3601
4752 203350 2 0.05 0.25 1e-04 0.4 40 "LAT" 0.258151521400282 0.566235557347183 0.156158645482151 0.342325456448023 0.483018638830747 0.541644350902842 0.311642706339441 0.348922964289928 0.741170160231029 0.549924467591416 0.467801351821593 0.346727190231438 0.99980673473078 0.999752927140771 0.999771250259149 0.000193265269220166 0.000247072859228491 0.000228749740851283 3601
4753 822710 3 0.05 0.25 1e-04 0.4 40 "LAT" 0.260713622307158 0.564645396156026 0.15888254209663 0.343949537954048 0.481972178422367 0.543672851567326 0.307763491493958 0.34675718500012 0.742685800729524 0.550832527169398 0.466646033590588 0.345816760358516 0.99943898552672 0.999604802670431 0.999547857973903 0.000561014473279669 0.000395197329568942 0.000452142026097134 3601
4754 557945 4 0.05 0.25 1e-04 0.4 40 "LAT" 0.25934061974802 0.569746957100804 0.154268149549246 0.338770536712449 0.48624602134497 0.548041656394355 0.304250081541748 0.342504635096006 0.745586641092989 0.555369960342332 0.458518231090994 0.341267540610255 0.999664564751794 0.999676262228776 0.999672281237098 0.000335435248205999 0.000323737771224044 0.00032771876290249 3601
4755 64008 5 0.05 0.25 1e-04 0.4 40 "LAT" 0.256410188602802 0.56319880558162 0.157359129290135 0.345388005142579 0.484635292074213 0.542635720474002 0.311181206642801 0.347820571311405 0.741045480677016 0.549541648899952 0.468540335932936 0.347033659198169 0.999797478496322 0.999757280139375 0.999770885383609 0.000202521503677815 0.000242719860625333 0.000229114616391096 3601
4756 936903 1 3 0.25 1e-04 0.4 40 "LAT" 0.257294564312282 0.561780681450963 0.158950227063529 0.346879462932211 0.475508996178962 0.536181337297126 0.317874155811192 0.355862112707958 0.732803560491243 0.544590238289238 0.476824382874721 0.353130711548869 0.999742981754488 0.999720576403084 0.999728275470672 0.000257018245512179 0.000279423596915529 0.00027172452932783 3601
4757 1042711 2 3 0.25 1e-04 0.4 40 "LAT" 0.261441836958564 0.561548280762771 0.161706884210883 0.34711334906277 0.473032895146763 0.538825821447383 0.312124162569517 0.353184601602477 0.734474732105328 0.546385099636799 0.4738310467804 0.351412635005244 0.999725354251046 0.998379968299421 0.998848995792869 0.000274645748954338 0.00162003170057866 0.0011510042071314 3601
4758 720945 3 3 0.25 1e-04 0.4 40 "LAT" 0.263447688732516 0.560317578410325 0.163928269460673 0.348295955621867 0.472730138418395 0.540168050307324 0.308328039990303 0.350750190164686 0.736177827150911 0.546960791119893 0.472256309450975 0.350142700808495 0.999792735154983 0.999737510451168 0.999756855565837 0.000207264845016968 0.000262489548832061 0.000243144434163419 3601
4759 560121 4 3 0.25 1e-04 0.4 40 "LAT" 0.259710272111601 0.560672609379721 0.161346021669634 0.347996284501295 0.472934837506729 0.537496800506716 0.313913885554721 0.354250706334511 0.732645109618329 0.545219304685334 0.475259907224355 0.352372914215165 0.999828917016903 0.999121881291277 0.999367229722976 0.00017108298309717 0.000878118708723051 0.000632770277024292 3601
4760 508925 5 3 0.25 1e-04 0.4 40 "LAT" 0.257737178999233 0.566946738058044 0.155437670540537 0.341629131710605 0.476799752071335 0.5403363069442 0.312041150852998 0.351192575971246 0.734536931070569 0.549045675654632 0.467478821393535 0.348285866155297 0.999826248974271 0.999150439726638 0.999382404467739 0.000173751025728895 0.000849560273362353 0.000617595532261015 3601
4761 1144630 1 0.05 0.5 1e-04 0.4 40 "LAT" 0.262135949499393 0.564749134334179 0.159665825268781 0.343862358645847 0.480907826620815 0.54277760851827 0.308293501688589 0.347555417817288 0.743043776120208 0.550307986432273 0.46795932695737 0.346306069509184 0.999837136206792 0.999699817482378 0.999747197462498 0.000162863793207608 0.000300182517621948 0.00025280253750158 3601
4762 662604 2 0.05 0.5 1e-04 0.4 40 "LAT" 0.256932512006284 0.563973009313434 0.157071596763815 0.344611827452769 0.485333938665489 0.543124218114136 0.310696065198061 0.34725554245207 0.742266450671773 0.550132373997231 0.467767661961876 0.346392772345846 0.999880217856099 0.999845915414578 0.999857528751031 0.000119782143901452 0.000154084585422237 0.00014247124896938 3601
4763 225439 3 0.05 0.5 1e-04 0.4 40 "LAT" 0.25711353796049 0.565395224927471 0.156125201014636 0.34314365830469 0.484554397947559 0.544320535031838 0.308708202414421 0.346235051569141 0.741667935908048 0.551410336346206 0.464833403429057 0.345223172071742 0.999874279244873 0.999838097184698 0.999850368361697 0.000125720755127253 0.000161902815301938 0.00014963163830246 3601
4764 344406 4 0.05 0.5 1e-04 0.4 40 "LAT" 0.260584440703216 0.563373589708106 0.159735366336457 0.345229384304062 0.481427254370826 0.542827265444539 0.308614984848124 0.347575624818095 0.742011695074042 0.549834599962177 0.468350351184582 0.346804440045705 0.99987211529636 0.999836362450701 0.999848645688119 0.000127884703640196 0.000163637549298817 0.00015135431188104 3601
4765 484188 5 0.05 0.5 1e-04 0.4 40 "LAT" 0.256913934773112 0.566040551047422 0.155540425982062 0.342524940243441 0.485806618302077 0.54533486876105 0.308073888754979 0.345280957654275 0.742720553075189 0.552293800994802 0.46361431473704 0.344377441046823 0.999879984218818 0.999843416078557 0.999855792328103 0.000120015781181982 0.000156583921443381 0.000144207671897054 3601
4766 1055037 1 3 0.5 1e-04 0.4 40 "LAT" 0.26221409257249 0.563896574279435 0.160423659626536 0.344736042373116 0.469910617675204 0.533591373807826 0.317564754072254 0.358126229090665 0.732124710247694 0.54372764619754 0.47798841369879 0.353851871407769 0.999883231497911 0.999757531225248 0.999801550456361 0.000116768502089044 0.000242468774752378 0.000198449543638537 3601
4767 1011285 2 3 0.5 1e-04 0.4 40 "LAT" 0.260998922254671 0.562613961993172 0.160649380782423 0.346017717763617 0.474260419887632 0.541474118155982 0.30827284467334 0.349764647681296 0.735259342142303 0.548527018273015 0.468922225455764 0.348736862664065 0.999852268382888 0.999833866284009 0.999840260858988 0.000147731617111728 0.000166133715991303 0.000159739141012284 3601
4768 297606 3 3 0.5 1e-04 0.4 40 "LAT" 0.26232769694967 0.562875164893048 0.161270507284071 0.345706420899764 0.472852012327483 0.539442798087011 0.310212099122006 0.351933091351935 0.735179709277153 0.547298010617355 0.471482606406077 0.350057234428168 0.999882126501253 0.999803042460186 0.999830662085203 0.000117873498747312 0.00019695753981411 0.000169337914796726 3601
4769 388174 4 3 0.5 1e-04 0.4 40 "LAT" 0.26246548202907 0.561686886200871 0.162173970547402 0.346920188488592 0.47108340742551 0.537236313404712 0.312466030469825 0.354135095355169 0.73354888945458 0.545438570578393 0.474640001017227 0.351931815128374 0.999767660214921 0.999815890262995 0.999799004714277 0.000232339785079416 0.000184109737005024 0.000200995285722904 3601
4770 1199458 5 3 0.5 1e-04 0.4 40 "LAT" 0.256701637920784 0.556082975705875 0.162967053592926 0.352640528295129 0.473310719557475 0.532945565079472 0.320972697741422 0.358966064837092 0.73001235747826 0.540537097434335 0.483939751334347 0.357143294620274 0.999882635603685 0.999781864194991 0.999816547977551 0.000117364396314594 0.000218135805008946 0.000183452022449212 3601
4771 155347 1 0.05 0 1e-04 0.5 40 "LAT" 0.258196041491295 0.565506169681529 0.156757452547756 0.343130310854795 0.479991054035295 0.539362512969091 0.307631960322432 0.345139966069527 0.738187095526589 0.548186622965755 0.464389412870188 0.344495379212613 0.999588330289153 0.999543139354359 0.99955849269204 0.000411669710846922 0.0004568606456412 0.000441507307959598 3601
4772 561155 2 0.05 0 1e-04 0.5 40 "LAT" 0.260448270471903 0.565348270136351 0.158183624287241 0.343224085664259 0.476578813958356 0.537434870310796 0.308360067725287 0.347243423722939 0.737027084430259 0.54694176768801 0.466543692012527 0.345901322727372 0.9993967221134 0.999359945727665 0.999372569256485 0.000603277886599582 0.00064005427233496 0.000627430743514791 3601
4773 72889 3 0.05 0 1e-04 0.5 40 "LAT" 0.257974886089358 0.565015506555531 0.156933796356984 0.34353572019278 0.478006494848439 0.538594538569368 0.307655661128864 0.346119095988872 0.735981380937797 0.54754011569975 0.464589457485848 0.345267437829597 0.999143406191849 0.998708993479755 0.998856934851491 0.00085659380815066 0.00129100652024524 0.00114306514850896 3169
4774 907029 4 0.05 0 1e-04 0.5 40 "LAT" 0.258327613751004 0.565267641591364 0.156953538854366 0.343321082498496 0.479747573077933 0.539784326360295 0.307061926171179 0.34501110590024 0.738075186828937 0.548389396406557 0.464015465025544 0.344481571858415 0.990227584062362 0.994984730274609 0.993366659313813 0.00977241593763829 0.00501526972539119 0.00663334068618695 2331
4775 1267778 5 0.05 0 1e-04 0.5 40 "LAT" 0.256370258481239 0.564718146870538 0.156191989171566 0.343885735415172 0.479765222590151 0.537104023501538 0.31086243240612 0.347485170149359 0.73613548107139 0.546368155121265 0.467054421577685 0.346309606397614 0.994237456262224 0.996959804160054 0.996039162315413 0.0057625437377761 0.0030401958399455 0.00396083768458676 2697
4776 24078 1 3 0 1e-04 0.5 40 "LAT" 0.262319298058167 0.565805437345011 0.159017602643778 0.342799313477143 0.466426141864607 0.531672897527355 0.313352986383615 0.354575470032148 0.728745439922774 0.543138483937386 0.472370589027393 0.350846225056925 0.997933159359458 0.983424939342616 0.98849964412918 0.00206684064054171 0.0165750606573837 0.0115003558708195 1126
4777 268121 2 3 0 1e-04 0.5 40 "LAT" 0.258895544286159 0.565936115625765 0.156865087050139 0.342700845776333 0.471205928694591 0.531948111227445 0.315295383827172 0.353719959649972 0.73010147298075 0.5432104199307 0.472160470877311 0.350284672797022 0.984112043784579 0.992911129324449 0.989881613399725 0.0158879562154211 0.0070888706755507 0.0101183866002754 164
4778 842342 3 3 0 1e-04 0.5 40 "LAT" 0.259720309225862 0.564607382970233 0.158408830907008 0.34400819710666 0.469908247186814 0.53345690730083 0.312569994373908 0.352398997279059 0.729628556412676 0.543820017020972 0.470978825280915 0.349851717254701 0.999589370182407 0.999557774131379 0.999568703325763 0.000410629817592699 0.000442225868620922 0.000431296674237458 3601
4779 941400 4 3 0 1e-04 0.5 40 "LAT" 0.254468595214081 0.556082636848419 0.161462336856893 0.352562448326046 0.47333801243368 0.533759021463125 0.314237266815574 0.352188473978918 0.727806607647761 0.541086751972256 0.475699603672467 0.352587779890588 0.994682371967494 0.993528423160566 0.993920982355995 0.00531762803250601 0.00647157683943377 0.00607901764400533 1127
4780 396704 5 3 0 1e-04 0.5 40 "LAT" 0.259277987150109 0.567368127376984 0.156017155705761 0.34117957517936 0.471721728858061 0.535432494991906 0.310734975655868 0.350501122516864 0.730999716008171 0.546055128347345 0.466752131361629 0.347609966249158 0.99968519982707 0.999441025783961 0.999525191214473 0.000314800172929718 0.000558974216039109 0.000474808785526652 3601
4781 554518 1 0.05 0.25 1e-04 0.5 40 "LAT" 0.259419024567874 0.568635734357509 0.155149760976702 0.339896928015244 0.479009819756479 0.541384507949767 0.30428070490946 0.343333899323718 0.738428844324352 0.550620731172438 0.459430465886162 0.342195055947348 0.99980362266685 0.99972953810777 0.999754826724274 0.000196377333149826 0.000270461892230339 0.000245173275726529 3601
4782 972549 2 0.05 0.25 1e-04 0.5 40 "LAT" 0.25926923857625 0.568227661034263 0.155343530585328 0.340324550365076 0.480588617125753 0.542605350275902 0.303465888622266 0.342137361160177 0.739857855702003 0.551283986354049 0.458809419207594 0.341550483645564 0.999731931524981 0.999565250736465 0.999622021529922 0.000268068475019269 0.000434749263534852 0.000377978470077828 3601
4783 1202214 3 0.05 0.25 1e-04 0.5 40 "LAT" 0.257061625451886 0.564831885222213 0.156503734757929 0.343753826124623 0.480658232024041 0.539238519996297 0.308296016790551 0.345447558484902 0.737719857475927 0.547856090230869 0.46479975154848 0.344904656104126 0.99980425757905 0.999756177923888 0.999772455720735 0.000195742420950007 0.000243822076111926 0.000227544279264792 3601
4784 1257393 4 0.05 0.25 1e-04 0.5 40 "LAT" 0.258661219593338 0.55895920965057 0.161877680670529 0.349674812144352 0.475333256238843 0.535430133400392 0.310112239646292 0.348898348435136 0.733994475832181 0.543458581415169 0.47198992031682 0.349194785073898 0.99931034089619 0.999601369018631 0.999501732391097 0.000689659103809656 0.000398630981369423 0.000498267608903182 3601
4785 501819 5 0.05 0.25 1e-04 0.5 40 "LAT" 0.261763834474259 0.566191384662846 0.158418939941386 0.342376901998114 0.475046116929473 0.538174315030445 0.306224975390569 0.346314568859625 0.736809951403733 0.547776176518804 0.464643915331955 0.344986467896151 0.999808395887801 0.99976145339525 0.999777651311721 0.000191604112199122 0.00023854660474957 0.000222348688278997 3601
4786 201226 1 3 0.25 1e-04 0.5 40 "LAT" 0.25648969422188 0.560803652085616 0.159206036199175 0.347810753504126 0.473333799498736 0.535186347146964 0.312132563166447 0.350496469588377 0.729823493720615 0.543596043499911 0.471338599365622 0.349902804002108 0.999787416158653 0.999778929091138 0.999781829167602 0.00021258384134748 0.000221070908862284 0.000218170832398088 3601
4787 824155 2 3 0.25 1e-04 0.5 40 "LAT" 0.260503469011285 0.566557204001743 0.157347036196861 0.341995063432898 0.467745327726689 0.532879833675718 0.312767441084563 0.353616698809846 0.728248796737975 0.544117640253577 0.470114477281425 0.349977522356142 0.999754295084887 0.997564463968265 0.998325938593964 0.000245704915113253 0.00243553603173493 0.00167406140603612 290
4788 152500 3 3 0.25 1e-04 0.5 40 "LAT" 0.258161909037022 0.557514817028102 0.162799186148541 0.35115229519805 0.468672180801396 0.534298474854348 0.311487926764013 0.352436191821074 0.726834089838418 0.54196361072398 0.474287112912555 0.352364944375516 0.99981962382245 0.999394899147058 0.999541812629708 0.000180376177550432 0.000605100852942238 0.000458187370292104 3601
4789 334822 4 3 0.25 1e-04 0.5 40 "LAT" 0.259026226193872 0.565276043152459 0.157451940500175 0.343324068042116 0.470829148027133 0.533600182670199 0.312670814460499 0.352056499665185 0.729855374221004 0.544150226696684 0.470122754960674 0.349351980452287 0.999833888602982 0.9994681168851 0.999594221809653 0.000166111397017847 0.00053188311490048 0.000405778190347421 3601
4790 122469 5 3 0.25 1e-04 0.5 40 "LAT" 0.261467992658183 0.563243930690908 0.160458733084082 0.345369393459789 0.46784376067963 0.534341796292816 0.30973004963358 0.351271069100266 0.729311753337813 0.544075128796782 0.470188782717663 0.349509206592222 0.99982765575615 0.999717976074436 0.999756196162114 0.000172344243849632 0.000282023925564142 0.0002438038378858 3601
4791 211310 1 0.05 0.5 1e-04 0.5 40 "LAT" 0.256246077369802 0.564456035998179 0.156309000553953 0.344145021305813 0.480356117056707 0.536221553783361 0.312242539690622 0.348021992620651 0.736602194426509 0.545689147730908 0.468551540244575 0.346742645636606 0.999844654896628 0.999778608013137 0.999800907174615 0.000155345103372066 0.000221391986862716 0.000199092825385283 3601
4792 59246 2 0.05 0.5 1e-04 0.5 40 "LAT" 0.259936781187514 0.566692184328053 0.156901457743078 0.341886220716613 0.479235456695639 0.540172951458312 0.306016327197277 0.344455826164737 0.739172237883154 0.54917797114372 0.462917784940356 0.343610123170849 0.999792755986839 0.999783660861689 0.999786768374578 0.000207244013160497 0.000216339138311031 0.000213231625422318 3601
4793 1037528 3 0.05 0.5 1e-04 0.5 40 "LAT" 0.258600393068028 0.566238451059294 0.156396716615192 0.342344501324902 0.481540998975904 0.543811652826657 0.302586176538662 0.341148365125615 0.740141392043932 0.551390848690887 0.458982893153855 0.341602624214195 0.99987621227012 0.999831180101606 0.999846483235691 0.00012378772987962 0.000168819898394172 0.000153516764308575 3601
4794 1112562 4 0.05 0.5 1e-04 0.5 40 "LAT" 0.261995211003164 0.56583679493594 0.158751618528585 0.342684679586072 0.475518466760841 0.540051952027982 0.303911613478073 0.344603356227375 0.737513677764006 0.548894665737672 0.462663232006657 0.343981980682369 0.999874120169284 0.999841900707385 0.9998530250032 0.000125879830715738 0.000158099292614857 0.000146974996800551 3601
4795 309307 5 0.05 0.5 1e-04 0.5 40 "LAT" 0.257522385203545 0.566229735349761 0.155770514979447 0.342294914345399 0.48149224413245 0.541708240622977 0.305530603400196 0.343236211232719 0.739014629335995 0.54995988704998 0.461301118379642 0.342962283408549 0.999868155774755 0.999782292049406 0.999811381079211 0.000131844225244745 0.000217707950594442 0.000188618920789191 3601
4796 1292971 1 3 0.5 1e-04 0.5 40 "LAT" 0.257273960228745 0.565595785934864 0.156116926237085 0.342988288420291 0.470105073032157 0.531662535455879 0.315596709893325 0.35423632065835 0.727379033260902 0.54287442114457 0.47171363613041 0.350740571524753 0.999878163387307 0.999718849148413 0.9997735736521 0.00012183661269265 0.000281150851586572 0.0002264263479005 3601
4797 1042150 2 3 0.5 1e-04 0.5 40 "LAT" 0.263343164379882 0.563921066755244 0.161066152570731 0.34469823528676 0.465707336561027 0.533683817576009 0.309942296340365 0.352515636693619 0.729050500940909 0.543867220487915 0.471008448911096 0.350157168843332 0.999730207574543 0.999802990816162 0.999777425300976 0.00026979242545713 0.000197009183837798 0.000222574699024213 3601
4798 794092 3 3 0.5 1e-04 0.5 40 "LAT" 0.255798890450937 0.564642366309081 0.155923680286792 0.343965421032756 0.474123936774399 0.535710140643185 0.312599705420499 0.350600701041608 0.729922827225336 0.545179308626672 0.468523385707291 0.348691941362732 0.999844528143665 0.999837279092681 0.999839749469512 0.000155471856335117 0.000162720907319235 0.000160250530488068 3601
4799 983808 4 3 0.5 1e-04 0.5 40 "LAT" 0.25682439603725 0.563926903404453 0.157038229464021 0.344611316055957 0.471113965822751 0.533811565455054 0.313591069918765 0.352598392199664 0.727938361860001 0.543720423574263 0.470629299382786 0.350234328889317 0.999876115758623 0.999820188021711 0.999839375682897 0.000123884241377385 0.000179811978289141 0.000160624317103094 3601
4800 925970 5 3 0.5 1e-04 0.5 40 "LAT" 0.25917908101247 0.569944373962937 0.154025516083837 0.338568924440081 0.471393255320033 0.534247029243585 0.312639795107131 0.351657117726636 0.730572336332503 0.546098999964875 0.466665311190968 0.347495164020586 0.999882846710319 0.999827215021783 0.999846380945398 0.000117153289681106 0.000172784978217145 0.000153619054602271 3601
4801 591030 1 0.05 0 1e-04 0.6 40 "LAT" 0.258592212825378 0.567125376929949 0.155784825277112 0.341453492653609 0.472579081041689 0.531797049393043 0.308055130458027 0.346064276020226 0.731171293867068 0.543748822772544 0.463839955735139 0.344523855393312 0.999554632654803 0.999479684031301 0.999505215407078 0.000445367345196605 0.00052031596869871 0.000494784592921769 3601
4802 328884 2 0.05 0 1e-04 0.6 40 "LAT" 0.259128683373734 0.567347404798515 0.155969971670515 0.341255393838978 0.471897433388197 0.532353412915192 0.306931184728862 0.345583267619538 0.73102611676193 0.544201158129023 0.462901156399377 0.344157759774628 0.999512554257409 0.999143267331252 0.999269374287652 0.000487445742591281 0.000856732668748359 0.000730625712347723 3601
4803 376422 3 0.05 0 1e-04 0.6 40 "LAT" 0.256635149339536 0.568534467952534 0.15356192003425 0.339987435340109 0.476416488334916 0.535404072412359 0.305497847299012 0.34279190613714 0.733051637674452 0.546527771489441 0.459059767333262 0.341871091774703 0.999227748136272 0.998790072381898 0.998937779081982 0.000772251863728417 0.00120992761810209 0.00106222091801787 892
4804 1230290 4 0.05 0 1e-04 0.6 40 "LAT" 0.259545390474808 0.563694764299996 0.158889355378629 0.344930653538238 0.470890382043816 0.531911880040111 0.30673884504916 0.345969887137765 0.730435772518624 0.542741759182497 0.465628200427789 0.345653215364138 0.999586255747422 0.999483130895836 0.999518448674891 0.000413744252577929 0.000516869104163743 0.000481551325109035 3601
4805 543007 5 0.05 0 1e-04 0.6 40 "LAT" 0.258672956648748 0.568224321112468 0.15498921517957 0.340323694628177 0.473707722440768 0.535258052886549 0.304157174968359 0.343066255727766 0.732380679089516 0.546411956386758 0.459146390147929 0.3421717019812 0.99905832212341 0.998360276519041 0.99859800564359 0.000941677876589575 0.00163972348095862 0.00140199435640995 1129
4806 998112 1 3 0 1e-04 0.6 40 "LAT" 0.255373324824487 0.562554120381562 0.157278802757029 0.346060306747671 0.465981587020993 0.527782131585485 0.313169125741847 0.352014516894141 0.72135491184548 0.539219962799032 0.470447928498876 0.350378583831974 0.995244259499343 0.997809786958296 0.996933506059224 0.0047557405006569 0.00219021304170414 0.00306649394077562 3409
4807 1041306 2 3 0 1e-04 0.6 40 "LAT" 0.262062326724553 0.567224216648927 0.157749777777417 0.341325038643941 0.463672986228548 0.531410839430154 0.305611178741821 0.34772203827177 0.725735312953101 0.543501710574184 0.463360956519238 0.345809909118379 0.999349914590264 0.9993597995503 0.999356356570041 0.000650085409735998 0.000640200449700162 0.000643643429959026 3601
4808 294002 3 3 0 1e-04 0.6 40 "LAT" 0.262859106829411 0.564633808047899 0.160227704819574 0.343988127354516 0.459011711700298 0.525667456203419 0.311575697750782 0.354139310167274 0.721870818529708 0.538890348479875 0.471803402570356 0.350947741986784 0.999479519180211 0.999442891107966 0.999455755692828 0.000520480819789358 0.000557108892033583 0.000544244307171887 3601
4809 514555 4 3 0 1e-04 0.6 40 "LAT" 0.259900087354987 0.561257448276861 0.161011118327535 0.347390421007728 0.459853279807439 0.52574385157313 0.312425476588284 0.354481090109126 0.719753367162426 0.537647279701758 0.473436594915819 0.352435263494939 0.999511617986109 0.999358737036689 0.999412027318739 0.000488382013891032 0.000641262963310571 0.000587972681261033 3601
4810 261207 5 3 0 1e-04 0.6 40 "LAT" 0.262001923607062 0.564628363234005 0.159720092362918 0.344003300124988 0.462558423250755 0.529578361093369 0.308165139409829 0.350139803553784 0.724560346857817 0.541442987308773 0.467885231772746 0.348307927707348 0.99964090806322 0.999459292966565 0.999522674736191 0.000359091936780089 0.000540707033435501 0.000477325263809005 3601
4811 314783 1 0.05 0.25 1e-04 0.6 40 "LAT" 0.259522328665925 0.564736325823522 0.158141521072897 0.343867247495322 0.471868310263786 0.533663483134253 0.305072142022673 0.34433975179257 0.731390638929711 0.544239755372832 0.46321366309557 0.344221902735092 0.999767325452973 0.999699624157653 0.999722785650949 0.000232674547027024 0.000300375842347246 0.000277214349050951 3601
4812 683 2 0.05 0.25 1e-04 0.6 40 "LAT" 0.259562185994683 0.567749751200268 0.155852235078165 0.340787194106836 0.473617622205899 0.535972721935071 0.302815450593628 0.342204811314585 0.733179808200582 0.546766432283531 0.458667685671793 0.341757287405863 0.999756690128585 0.999717430830585 0.999730834683172 0.000243309871415079 0.0002825691694152 0.000269165316827661 3601
4813 1101167 3 0.05 0.25 1e-04 0.6 40 "LAT" 0.255814888231366 0.569139954556855 0.152614021404926 0.339369160048859 0.477299042439521 0.535171071825455 0.306403804601941 0.343059458973375 0.733113930670887 0.546524639391782 0.459017826006866 0.341847738259484 0.999656401630473 0.999541744509328 0.999580305679091 0.000343598369527086 0.000458255490672492 0.000419694320909197 3601
4814 1004329 4 0.05 0.25 1e-04 0.6 40 "LAT" 0.260795145526151 0.566722231205563 0.157357849753334 0.341863575419423 0.470696955620528 0.53289561935072 0.305207855534882 0.345053450376439 0.731492101146679 0.54444693962121 0.462565705288216 0.343990599194027 0.999701233020735 0.999582026187696 0.999622985497585 0.000298766979265084 0.000417973812303832 0.000377014502415255 3601
4815 1033658 5 0.05 0.25 1e-04 0.6 40 "LAT" 0.263530257735573 0.566398458597949 0.159251571455101 0.342182447253812 0.468740227998979 0.533191245173174 0.303503581640847 0.344794457047216 0.732270485734552 0.544647833333251 0.462755153095948 0.343921174169018 0.999784773478225 0.999673322554176 0.999711991217738 0.000215226521774533 0.000326677445823672 0.000288008782262034 3601
4816 506163 1 3 0.25 1e-04 0.6 40 "LAT" 0.259712339928608 0.567303167086439 0.15627710182514 0.341239481569194 0.465445110710656 0.531112149991879 0.308298132935513 0.349026116689931 0.725157450639264 0.543213637112667 0.464575234760653 0.346674409785981 0.999484445698061 0.999512916301101 0.999503072897325 0.000515554301938899 0.000487083698899032 0.000496927102674684 3601
4817 529763 2 3 0.25 1e-04 0.6 40 "LAT" 0.261935491938135 0.561458885756609 0.162092680306029 0.347202382693827 0.460117214292362 0.526787752340995 0.311373004475603 0.353719965465892 0.722052706230498 0.538510690943305 0.473465684781631 0.351816802035564 0.999686161128599 0.999244096575504 0.99939899013614 0.000313838871400995 0.000755903424496358 0.000601009863860217 3601
4818 397721 3 3 0.25 1e-04 0.6 40 "LAT" 0.259952222736521 0.565889049756204 0.157452797068002 0.342650494301961 0.466453474600341 0.532550238826688 0.305263891010237 0.346351411424509 0.726405697336862 0.543763247058348 0.462716688078239 0.345326212687793 0.999819597040146 0.999689181647209 0.999734203092769 0.000180402959854156 0.000310818352791231 0.00026579690723089 3601
4819 320200 4 3 0.25 1e-04 0.6 40 "LAT" 0.256506847067007 0.56394445818835 0.156856083872023 0.344689777986576 0.462952057509882 0.522274135012729 0.319739862554709 0.357927007858893 0.719458904576889 0.536082206746789 0.476595946426732 0.35377974759812 0.999792030472562 0.99974188019039 0.999759114421222 0.000207969527438277 0.000258119809610201 0.000240885578778264 3601
4820 485345 5 3 0.25 1e-04 0.6 40 "LAT" 0.259862104049434 0.564715943928759 0.158332512131666 0.343889558136079 0.461221405080897 0.524102155531657 0.315389367386293 0.355933928649408 0.721083509130332 0.537750394778782 0.473721879517959 0.352108931842363 0.999770587818812 0.999504129597628 0.999596723291317 0.000229412181187521 0.000495870402371619 0.00040327670868313 3601
4821 308685 1 0.05 0.5 1e-04 0.6 40 "LAT" 0.260745952367078 0.567059665890136 0.157077486849077 0.34151003023888 0.470374260978362 0.531277392733724 0.307138106067118 0.346409508500884 0.73112021334544 0.543461077831965 0.464215592916195 0.344776170314566 0.999870931296025 0.999822793576716 0.999839327872107 0.000129068703974649 0.000177206423284117 0.000160672127892815 3601
4822 595484 2 0.05 0.5 1e-04 0.6 40 "LAT" 0.257507670176927 0.566757588737985 0.155410104818684 0.341789779644173 0.474007985661967 0.535425004277972 0.304088069568741 0.34280858301259 0.731515655838894 0.546011347368284 0.459498174387425 0.342497011036174 0.999822655866237 0.999660247689808 0.999715380098834 0.000177344133763241 0.000339752310192018 0.000284619901166206 3601
4823 232174 3 0.05 0.5 1e-04 0.6 40 "LAT" 0.261400238323733 0.568822114019588 0.156194884151185 0.339720008196432 0.47178821617895 0.536082154481793 0.301709894865652 0.342223828211013 0.733188454502683 0.547273226513684 0.457904779016838 0.341399856488646 0.999863808424543 0.999769333082399 0.99980181998377 0.000136191575457403 0.000230666917601394 0.000198180016229802 3601
4824 335502 4 0.05 0.5 1e-04 0.6 40 "LAT" 0.25754171632395 0.567141798319317 0.155121938908443 0.341385373646198 0.474206866720703 0.534320587718927 0.305747085298294 0.343878274193452 0.731748583044654 0.54537749104225 0.460869024206737 0.343080378961113 0.999879641694266 0.99982617059495 0.999844313046188 0.000120358305734421 0.000173829405050108 0.000155686953812044 3601
4825 915755 5 0.05 0.5 1e-04 0.6 40 "LAT" 0.25489632412079 0.56542682603384 0.154775085689149 0.34315939437732 0.475672874851963 0.532081650772596 0.309747678584264 0.345827345329192 0.730569198972753 0.543214492459673 0.464522764273413 0.34497126244801 0.999878577149681 0.999824177127951 0.999842460498681 0.000121422850319228 0.000175822872048946 0.000157539501318572 3601
4826 1038549 1 3 0.5 1e-04 0.6 40 "LAT" 0.256980735284617 0.564671617595823 0.156619080486886 0.343938426961019 0.467402794896465 0.530101726285177 0.311030377579079 0.350212306041065 0.724383530181082 0.541511122056111 0.467649458065964 0.348446711507865 0.999881519012235 0.999714695999973 0.99977183728681 0.000118480987765242 0.000285304000026908 0.000228162713189597 3601
4827 222962 2 3 0.5 1e-04 0.6 40 "LAT" 0.260232165758624 0.561750804815016 0.160803978206581 0.346844963453193 0.463875134831293 0.530614564264927 0.307371061724548 0.349202740892138 0.724107300589917 0.541086567582454 0.468175039931129 0.348701439570537 0.999859701516512 0.999827905096645 0.999838942043803 0.00014029848348825 0.00017209490335465 0.000161057956197147 3601
4828 1104478 3 3 0.5 1e-04 0.6 40 "LAT" 0.256663148094177 0.560292330831562 0.159782032523487 0.348366845726416 0.463430828266043 0.524841249154522 0.316123100240567 0.355199954423182 0.72009397636022 0.536521008152075 0.475905132764054 0.353307951909139 0.999875353682171 0.999801023641094 0.999826585174149 0.000124646317829488 0.000198976358905498 0.000173414825850528 3601
4829 209562 4 3 0.5 1e-04 0.6 40 "LAT" 0.262160849237042 0.560459387380397 0.162962764779486 0.348152854989222 0.458235686211631 0.525784595603977 0.310708830510422 0.353760856372405 0.720396535448673 0.537527739397675 0.473671595289907 0.35217871178923 0.999882488558588 0.999823856143613 0.999844445114509 0.00011751144141238 0.000176143856386655 0.00015555488549111 3601
4830 1184519 5 3 0.5 1e-04 0.6 40 "LAT" 0.258209102961129 0.560994411367069 0.16013794627883 0.347612575164742 0.463256231697971 0.527594686386246 0.312061655010768 0.35246815255981 0.721465334659099 0.538703939537193 0.472199601289598 0.351189509333797 0.99978797301277 0.999417658317405 0.999545612981671 0.000212026987229814 0.000582341682594652 0.000454387018329418 3601
4831 644916 1 0.05 0 1e-04 0.7 40 "LAT" 0.261162193965609 0.567431144695957 0.157074431503884 0.341126585708513 0.464343260331398 0.526781255182798 0.303011224849875 0.343313611253865 0.725505454297007 0.540690508577264 0.46008565635376 0.342592360440438 0.999183103919314 0.998901570590913 0.998998347928964 0.000816896080686111 0.00109842940908709 0.00100165207103549 3601
4832 828387 2 0.05 0 1e-04 0.7 40 "LAT" 0.258274895284066 0.568353263990978 0.154690217834586 0.340218211967418 0.467434532114551 0.526685556254431 0.305594654367505 0.343804990701645 0.725709427398617 0.54075553212094 0.460284872202091 0.34262367714787 0.998297058226736 0.997746967747423 0.997933902106774 0.00170294177326375 0.00225303225257724 0.00206609789322594 3299
4833 219588 3 0.05 0 1e-04 0.7 40 "LAT" 0.259434649803518 0.569173190750652 0.154734159047978 0.339331797499203 0.466901821757982 0.529181437704731 0.302321004480825 0.342143814366276 0.7263364715615 0.542760026953581 0.457055163528803 0.341221315582981 0.970278582430448 0.978794962888906 0.975886133290972 0.0297214175695519 0.021205037111094 0.024113866709028 1845
4834 1182648 4 0.05 0 1e-04 0.7 40 "LAT" 0.262427927938652 0.566554526417135 0.158510066489016 0.342008756854693 0.462611165418868 0.526625339979005 0.303210509993989 0.344535399970604 0.725039093357521 0.540360064720494 0.461720576483006 0.343705317583067 0.979346666632287 0.981311726516532 0.98063166948313 0.0206533333677135 0.0186882734834682 0.0193683305168697 414
4835 774131 5 0.05 0 1e-04 0.7 40 "LAT" 0.259490940391041 0.566616798868262 0.156691566315907 0.34196432354323 0.465275893182736 0.528298333748162 0.30239597121867 0.342616236330965 0.724766833573776 0.541355265629908 0.459087537534576 0.342435115506684 0.993473915720919 0.993084886654796 0.993218043267714 0.00652608427908138 0.00691511334520379 0.00678195673228623 294
4836 782903 1 3 0 1e-04 0.7 40 "LAT" 0.255310795629909 0.567867244695402 0.15324943085002 0.340666003136323 0.462995875115225 0.523217440501154 0.311736023152053 0.349783805328302 0.718306670745134 0.537940773010669 0.464985454002073 0.347038288705177 0.999651757964757 0.998056822271444 0.998599028948533 0.000348242035243471 0.00194317772855643 0.00140097105146651 293
4837 1063106 2 3 0 1e-04 0.7 40 "LAT" 0.257260661089927 0.563956177193137 0.157375557862348 0.344640508562981 0.460083377002096 0.525262080664818 0.307299319296961 0.347999802561459 0.717344038092023 0.538179011601781 0.464674877159309 0.3471858916841 0.996669852237597 0.991072928430385 0.99299565017696 0.00333014776240258 0.00892707156961461 0.0070043498230395 3289
4838 53917 3 3 0 1e-04 0.7 40 "LAT" 0.25998662177 0.566123774955311 0.157415663659069 0.34248147809631 0.458586962949345 0.522791608104546 0.309054634346837 0.349780999824539 0.718573584719345 0.537335238911401 0.466470298005907 0.347624195403793 0.99228037228518 0.999127878664304 0.996758135186204 0.00771962771482012 0.00087212133569611 0.00324186481379604 3601
4839 544597 4 3 0 1e-04 0.7 40 "LAT" 0.260213431395437 0.566080625813987 0.157494935214607 0.342488124602056 0.455478212266793 0.520566712021853 0.311122427588263 0.352712977681394 0.71569164366223 0.53592217418101 0.46861736280287 0.349524432839392 0.999514138388623 0.999384646450097 0.999429696141271 0.000485861611376751 0.000615353549902844 0.000570303858729309 3601
4840 1232041 5 3 0 1e-04 0.7 40 "LAT" 0.25781855153337 0.560815988549271 0.160068954919877 0.347866148377981 0.460286423333815 0.52332493984227 0.308846479600301 0.348748842508639 0.718104974867185 0.535862627071325 0.468915434520178 0.348774315188617 0.999284146869238 0.993068240337681 0.995203310570399 0.000715853130762163 0.00693175966231942 0.00479668942960125 643
4841 13941 1 0.05 0.25 1e-04 0.7 40 "LAT" 0.260446365343843 0.566604770623308 0.157283503170574 0.34201194262266 0.46461677501084 0.526500361623866 0.30407684893375 0.343917881195854 0.725063140354683 0.540186869090351 0.461360352104324 0.343305317617743 0.999800610001609 0.999726564185821 0.999751969085412 0.000199389998390783 0.000273435814178574 0.000248030914587626 3601
4842 808421 2 0.05 0.25 1e-04 0.7 40 "LAT" 0.256420332583035 0.564565141165074 0.156332680752727 0.344070077924145 0.467505666000496 0.525900961277039 0.306709933696352 0.344395194142629 0.723925998583531 0.538924767325445 0.463042614449079 0.344327170568045 0.999559420511378 0.99934476230811 0.999417364605643 0.000440579488621729 0.000655237691889786 0.000582635394357129 3601
4843 1212157 3 0.05 0.25 1e-04 0.7 40 "LAT" 0.262493254060442 0.569360727551473 0.156436932177413 0.339152941411343 0.463946691962652 0.528144013132373 0.301113599419602 0.342219320268544 0.726439946023094 0.542284869831559 0.457550531597015 0.341201835161408 0.999715467220584 0.999542208891838 0.999602017660172 0.000284532779416319 0.000457791108162426 0.000397982339827532 3601
4844 1043300 4 0.05 0.25 1e-04 0.7 40 "LAT" 0.258188621137298 0.569132591265359 0.154052459171659 0.339438607098769 0.467187956950743 0.527739136824501 0.303768555517881 0.342607094388017 0.725376578088041 0.541719675958448 0.45782101468954 0.341571316820812 0.999813327717534 0.999729056796261 0.999757697511087 0.000186672282466478 0.00027094320373939 0.000242302488912785 3601
4845 52085 5 0.05 0.25 1e-04 0.7 40 "LAT" 0.259340473025774 0.56962323555552 0.154388116759835 0.338908461185474 0.466235264016457 0.526875720233175 0.304122170886325 0.343182549586033 0.725575737042231 0.541361848756136 0.45851028764616 0.341760806056878 0.999806580065659 0.999697731062271 0.999734864067766 0.000193419934340677 0.000302268937729172 0.00026513593223352 3601
4846 956921 1 3 0.25 1e-04 0.7 40 "LAT" 0.260635882648521 0.564892924366064 0.158690644180389 0.343704348824167 0.457790844197427 0.525149880638523 0.305411015617036 0.347709651814701 0.718426726845948 0.538543492914454 0.464101659797426 0.346692902109 0.999795956862856 0.999633846335296 0.999690164959142 0.000204043137143685 0.000366153664704004 0.000309835040858187 3601
4847 1057919 2 3 0.25 1e-04 0.7 40 "LAT" 0.256441990221028 0.564855445584178 0.156177783328582 0.343709276598062 0.461608795966748 0.525843477592674 0.307679476295118 0.347667209860378 0.718050786187775 0.538809933013518 0.4638572596237 0.346659684446749 0.999241806699758 0.999483459141937 0.99940077290274 0.00075819330024172 0.000516540858062548 0.000599227097260184 3601
4848 821614 3 3 0.25 1e-04 0.7 40 "LAT" 0.260112710471453 0.562098179928141 0.160468300692783 0.346515954627382 0.453401138270417 0.515683496432075 0.31600054327581 0.356882414188472 0.71351384874187 0.531370859658876 0.476468843968593 0.353634641457677 0.999817850840471 0.999684678739017 0.999731075623605 0.000182149159528499 0.000315321260983076 0.000268924376395214 3601
4849 1044617 4 3 0.25 1e-04 0.7 40 "LAT" 0.259547855682694 0.565333024261257 0.157724509339679 0.343267563176539 0.459099475569016 0.526588696143261 0.303729858233226 0.345621343246455 0.71864733125171 0.539533974407342 0.461454367572905 0.345213501054199 0.999805228015564 0.999294593176205 0.999471086243261 0.000194771984435465 0.000705406823794889 0.000528913756739154 3601
4850 952382 5 3 0.25 1e-04 0.7 40 "LAT" 0.258027910817527 0.559430085645667 0.161272812314181 0.349255149468762 0.456702026903001 0.520482222948738 0.310908646622178 0.351583155987787 0.714729937720528 0.533487408981765 0.472181458936359 0.351185408567093 0.999827681867955 0.999725659538501 0.999760881508683 0.000172318132045231 0.000274340461498603 0.000239118491317357 3601
4851 419766 1 0.05 0.5 1e-04 0.7 40 "LAT" 0.260278601844161 0.567899754710044 0.156225265748459 0.340637949175417 0.466270044815509 0.52896927437156 0.301715566752123 0.341640865495318 0.72654864665967 0.542249194748561 0.457940832500582 0.341327521838623 0.999798001878354 0.999822493767173 0.999814108137658 0.00020199812164595 0.000177506232827439 0.000185891862342117 3601
4852 201161 2 0.05 0.5 1e-04 0.7 40 "LAT" 0.259758352722676 0.566848337930152 0.156636806156808 0.341709170990257 0.465791957946414 0.527271358740157 0.303951017074412 0.343440933604484 0.72555031066909 0.540733989181093 0.460587823231221 0.342895218722992 0.999859647993278 0.999776922479255 0.999805223291757 0.00014035200672237 0.000223077520744924 0.000194776708242644 3601
4853 581904 3 0.05 0.5 1e-04 0.7 40 "LAT" 0.258411993384025 0.568265338438743 0.15480513808752 0.340242091786242 0.468491339174202 0.529837265721855 0.301978006507311 0.340942483356124 0.726903332558227 0.542846183034665 0.45678314459483 0.340739241069351 0.999856463836354 0.99982233283487 0.999833931287121 0.000143536163646489 0.000177667165130245 0.000166068712878773 3601
4854 646896 4 0.05 0.5 1e-04 0.7 40 "LAT" 0.25994400734703 0.56871440422678 0.155371789279841 0.339804197826008 0.46437773280713 0.527230936935581 0.302639955236253 0.342979665530426 0.72432174015416 0.54135256034512 0.458011744516094 0.341936304247813 0.999876256390536 0.999820226229467 0.99983942708061 0.000123743609463892 0.000179773770532753 0.000160572919390374 3601
4855 975664 5 0.05 0.5 1e-04 0.7 40 "LAT" 0.260423184083755 0.568621741612949 0.155778058378951 0.339909186101996 0.464666826016459 0.528616656970195 0.301664260702831 0.342347885389347 0.725090010100214 0.542273681322148 0.457442319081782 0.341549765114364 0.999875023873448 0.999823190385694 0.999840986365412 0.000124976126551884 0.000176809614305568 0.000159013634587787 3601
4856 18220 1 3 0.5 1e-04 0.7 40 "LAT" 0.260893882477156 0.562939141117145 0.16027764645963 0.34570212595178 0.459662635384732 0.526188973448096 0.30381175494316 0.345598452998263 0.720556517861888 0.53866564306027 0.46408940140279 0.345885732264712 0.999876061404638 0.999748691651765 0.99979282490301 0.000123938595361629 0.000251308348235387 0.000207175096990317 3601
4857 1292636 2 3 0.5 1e-04 0.7 40 "LAT" 0.259522715024094 0.565199509478058 0.15783452777391 0.343351603450458 0.455998627865579 0.520348268481368 0.311025037545558 0.35211795402671 0.715521342889673 0.53538420012929 0.468859565319468 0.349496356378786 0.999878373937356 0.99981721614888 0.999838424562727 0.000121626062643562 0.000182783851119728 0.000161575437273066 3601
4858 639323 3 3 0.5 1e-04 0.7 40 "LAT" 0.260488004353098 0.566613180472749 0.157331259478414 0.341924999212715 0.455379336862167 0.522429328079266 0.308732596307353 0.351183858425339 0.715867341215265 0.537326952007093 0.466063855785767 0.348363863973313 0.999878924116129 0.999799524946731 0.999827191939969 0.000121075883871006 0.000200475053269439 0.000172808060031136 3601
4859 1129164 4 3 0.5 1e-04 0.7 40 "LAT" 0.258430165676867 0.562077198385247 0.159425436462056 0.346528302129489 0.458954573442492 0.523093028149152 0.308622921721686 0.349292520331844 0.717384739119359 0.536176693910613 0.468048358183742 0.348663050937176 0.99988253784685 0.999809718432948 0.999834820619013 0.000117462153150067 0.000190281567052201 0.000165179380987081 3601
4860 1140836 5 3 0.5 1e-04 0.7 40 "LAT" 0.262567095514607 0.564967821000904 0.15984539751688 0.343656961742183 0.454452513504081 0.523726421447169 0.306017247008482 0.349724401469836 0.717019609018689 0.537732829543047 0.465862644525362 0.34799562882296 0.999880621502668 0.999803089991794 0.99983029010389 0.000119378497332469 0.000196910008206445 0.000169709896109911 3601
4861 36743 1 0.05 0 1e-04 0.8 40 "LAT" 0.257444933101295 0.571700742263012 0.151742604420304 0.33679514892309 0.460623875371272 0.521642905088005 0.301629352503832 0.340808776461908 0.718068808472567 0.538499717958399 0.453371956924136 0.339489881512273 0.998677120856949 0.99848106836413 0.998547536380328 0.00132287914305109 0.00151893163587027 0.00145246361967227 3601
4862 212471 2 0.05 0 1e-04 0.8 40 "LAT" 0.262557124551299 0.569900461054144 0.156103389789994 0.338610180269977 0.456912803105526 0.522674143697422 0.297614499975524 0.339852993647492 0.719469927656825 0.538940050040896 0.453717889765518 0.339448425228277 0.98861191865589 0.982788695274832 0.984800663903447 0.0113880813441096 0.017211304725168 0.0151993360965535 2087
4863 183396 3 0.05 0 1e-04 0.8 40 "LAT" 0.25802667575072 0.56798312549191 0.154799340239336 0.340593946213483 0.45845145313522 0.518385678790441 0.304383682044909 0.343447704127809 0.716478128885939 0.535161461734625 0.459183022284246 0.342522716074653 0.998939456621461 0.998376551883146 0.99856809432875 0.001060543378539 0.00162344811685445 0.00143190567124989 3528
4864 14575 4 0.05 0 1e-04 0.8 40 "LAT" 0.258331273680896 0.56904389897603 0.154209632754293 0.339501611105593 0.458665731480936 0.51892997827889 0.303997799156902 0.343297237779977 0.716997005161832 0.535876811163014 0.458207431911194 0.342055900230931 0.999594905377049 0.999433395868652 0.99948840227497 0.000405094622951381 0.000566604131347629 0.000511597725030293 3601
4865 685618 5 0.05 0 1e-04 0.8 40 "LAT" 0.26128287482184 0.567892680531994 0.156803381892389 0.34066120919568 0.453177069335284 0.515138167137987 0.305317051131747 0.346426742454673 0.714459944157124 0.533198345470478 0.462120433024136 0.344491127158989 0.999546987815817 0.999106266140683 0.999258462387466 0.000453012184183083 0.000893733859317259 0.000741537612534038 3601
4866 309301 1 3 0 1e-04 0.8 40 "LAT" 0.261021863989372 0.565283800409193 0.158672513845209 0.343352563432266 0.452751260669738 0.519783016393496 0.301829202509979 0.34432125807472 0.713773124659111 0.535255864411268 0.460501716355189 0.344262784927032 0.996631077644711 0.997226028189859 0.997019763222966 0.0033689223552892 0.00277397181014097 0.00298023677703444 169
4867 788872 2 3 0 1e-04 0.8 40 "LAT" 0.258272006811963 0.564238729464955 0.157776679790193 0.34435710256663 0.454500930358114 0.518439503625672 0.312460361513938 0.353463985445322 0.712772937170077 0.533808199539448 0.470237041304131 0.350705979957891 0.963551775248635 0.847786262830885 0.887856722809349 0.036448224751365 0.152213737169115 0.112143277190651 213
4868 1130367 3 3 0 1e-04 0.8 40 "LAT" 0.256768989708941 0.564719803070685 0.156477725656396 0.343841781008181 0.452902897493396 0.516338511477535 0.308967563568518 0.349626864918016 0.709671887202337 0.532533282178598 0.465445289224914 0.34798603415381 0.999278224408518 0.981764669418155 0.987777540542662 0.000721775591482073 0.0182353305818449 0.012222459457338 116
4869 1203016 4 3 0 1e-04 0.8 40 "LAT" 0.257904970147024 0.566092114643169 0.156110932618143 0.342472109958123 0.449182433476925 0.512494836712003 0.312008050413914 0.352858258052452 0.707087403623949 0.530452240867334 0.468118983032057 0.349693865906552 0.999505743222405 0.994899783702701 0.996491333193872 0.000494256777595372 0.00510021629729922 0.00350866680612847 1722
4870 562000 5 3 0 1e-04 0.8 40 "LAT" 0.258384314968436 0.561807818158742 0.159670684189912 0.346839674730796 0.449400551043388 0.513917150591758 0.309005761822854 0.350613471054373 0.707784866011824 0.53008558770671 0.468676446012766 0.349647208750386 0.947785581058729 0.994424807030624 0.978293144469149 0.052214418941271 0.00557519296937553 0.0217068555308508 114
4871 1048931 1 0.05 0.25 1e-04 0.8 40 "LAT" 0.26139360624246 0.571331231933869 0.154332950755342 0.337181390151792 0.458136558134469 0.521882227003461 0.299556952144217 0.340624209100846 0.719530164376929 0.538777317207379 0.453889902899559 0.339481125533082 0.999193565836577 0.998760087977339 0.99890909111206 0.000806434163422504 0.00123991202266059 0.00109090888793958 1147
4872 664470 2 0.05 0.25 1e-04 0.8 40 "LAT" 0.261291043631471 0.567516995217591 0.157142635163653 0.341053711666004 0.456240007369479 0.521714533504975 0.299154895050667 0.341199309931466 0.71753105100095 0.537461617391709 0.456297530214321 0.34118751809933 0.999318684989928 0.99858692220216 0.998839299908742 0.000681315010072115 0.00141307779784015 0.00116070009125844 2584
4873 651180 3 0.05 0.25 1e-04 0.8 40 "LAT" 0.259166452675734 0.569874211102579 0.154080207620149 0.338609482804341 0.458389853819455 0.520705008267267 0.301530895808208 0.341832006675298 0.717556306495189 0.53740145152465 0.455611103428357 0.34077488101188 0.999794314187718 0.999669667301334 0.999712256127874 0.000205685812281847 0.000330332698666009 0.000287743872125634 3601
4874 150080 4 0.05 0.25 1e-04 0.8 40 "LAT" 0.26408738659632 0.569035012829732 0.157628675815376 0.339521928054294 0.452991238689613 0.518374891861867 0.300355378566846 0.343220196298344 0.717078625285933 0.535900328381916 0.457984054382222 0.341974447315221 0.999812205069161 0.999728896441918 0.999757896240553 0.000187794930838984 0.00027110355808158 0.000242103759446728 3601
4875 1233675 5 0.05 0.25 1e-04 0.8 40 "LAT" 0.26290767793627 0.567181594472851 0.158325788870694 0.341413833288187 0.454426965737389 0.5180307011164 0.301814493554311 0.34357290420132 0.717334643673659 0.534991943624212 0.460140282425005 0.342849963782899 0.999817911425316 0.999691399537665 0.999735227191697 0.000182088574684248 0.00030860046233541 0.000264772808302618 3601
4876 262698 1 3 0.25 1e-04 0.8 40 "LAT" 0.256993971734159 0.564762527256703 0.156539816511755 0.343831116232293 0.450444151160463 0.512768914552005 0.312164093492727 0.352423593852806 0.707438122894621 0.530129400202361 0.468703910004482 0.349888991885869 0.999388163695273 0.999351693142828 0.999364244308773 0.000611836304727447 0.00064830685717215 0.000635755691226939 3601
4877 1314774 2 3 0.25 1e-04 0.8 40 "LAT" 0.256855871176122 0.559899813958532 0.160092957333227 0.348724398930571 0.452602190506133 0.515889276467944 0.308312906338349 0.348858188694632 0.709458061682256 0.530676742620961 0.468405863671577 0.349141488793605 0.998750839760706 0.999719153064199 0.999386702820808 0.00124916023929439 0.000280846935801146 0.000613297179191754 3601
4878 138173 3 3 0.25 1e-04 0.8 40 "LAT" 0.261361978942392 0.56128502758919 0.161851172935865 0.347385159945938 0.446248296321036 0.512977038636825 0.308722119847283 0.352006488891327 0.707610275263429 0.529416056176676 0.470573292783148 0.350812210071638 0.999817226037291 0.999679733711209 0.999727882041328 0.000182773962709397 0.000320266288790958 0.000272117958671741 3601
4879 307303 4 3 0.25 1e-04 0.8 40 "LAT" 0.260414394275692 0.565404728436497 0.158171181967083 0.343196922626266 0.447387579913233 0.513813535419272 0.308234720542022 0.351109786436608 0.707801974188926 0.531271389074787 0.466405902509105 0.348781587219229 0.99982302949116 0.999679741854708 0.999729698527243 0.000176970508839638 0.000320258145292193 0.000270301472756916 3601
4880 626176 5 3 0.25 1e-04 0.8 40 "LAT" 0.256121238519846 0.566361745920424 0.154846635033103 0.342201720363029 0.456893069320106 0.522371675815537 0.302095117946434 0.342632039024698 0.713014307839952 0.537020052304941 0.456941752979537 0.342816384622016 0.999823371335789 0.999383494846494 0.999533426477845 0.000176628664210895 0.000616505153506332 0.000466573522154675 3601
4881 1048428 1 0.05 0.5 1e-04 0.8 40 "LAT" 0.258211992314034 0.572645849604108 0.151523779843426 0.335839252719109 0.461035575306153 0.523210383337892 0.299698191355961 0.339304051549453 0.719247567620187 0.539885227082016 0.451221971199387 0.338177913930543 0.999878121332174 0.999810056105334 0.999833172067915 0.000121878667826333 0.000189943894666471 0.000166827932084812 3601
4882 749283 2 0.05 0.5 1e-04 0.8 40 "LAT" 0.260321774991027 0.572001175240838 0.153188131021747 0.3364148512046 0.459530236816653 0.52374623706564 0.29762165483634 0.33858227285782 0.71985201180768 0.540190253978024 0.450809785858086 0.337869086267232 0.999830679368609 0.999779651671873 0.999797114984756 0.000169320631390636 0.000220348328126724 0.000202885015243794 3601
4883 419978 3 0.05 0.5 1e-04 0.8 40 "LAT" 0.262644137627116 0.570059536352864 0.155993781340077 0.338456988297314 0.455956349041133 0.520895189608902 0.299127572979332 0.341015431755419 0.718600486668248 0.537790033022887 0.45512135431941 0.340178377812808 0.999871158152245 0.99977762149779 0.999809953411375 0.000128841847755233 0.00022237850221021 0.000190046588624637 3601
4884 178435 4 0.05 0.5 1e-04 0.8 40 "LAT" 0.261696750154463 0.568759486130501 0.156402986731894 0.339746233292704 0.453827197357596 0.518362895258339 0.301203390149312 0.343435373740217 0.715523947512058 0.53567484187557 0.457606376881206 0.342204761602333 0.999878369377017 0.999797539408837 0.999825483884368 0.000121630622982657 0.000202460591163289 0.00017451611563228 3601
4885 104498 5 0.05 0.5 1e-04 0.8 40 "LAT" 0.260860243685779 0.568118412899541 0.156349031811757 0.340397555716762 0.456916225421169 0.521535034201613 0.299103527230619 0.340664194391594 0.717776469106948 0.537499800339871 0.455452559042376 0.340612223732331 0.999826873972325 0.99977482102079 0.999792722495782 0.000173126027675405 0.000225178979210087 0.000207277504217643 3601
4886 789404 1 3 0.5 1e-04 0.8 40 "LAT" 0.256606382269375 0.563481387896704 0.157355090970247 0.345118778735798 0.450310781804603 0.514281237956371 0.309761993977099 0.350819587423559 0.706917164073978 0.53075444396734 0.467117084947346 0.349244977783208 0.999884019636457 0.999748820789982 0.999795336523577 0.00011598036354258 0.000251179210018543 0.00020466347642296 3601
4887 73668 2 3 0.5 1e-04 0.8 40 "LAT" 0.264034809767926 0.565878813475499 0.160111638860232 0.342662019677581 0.444946912142375 0.514976070064953 0.304775833568057 0.349865752699621 0.708981721910302 0.532441417631266 0.464887472428289 0.347733928661588 0.999882763727867 0.999712181950407 0.999772416671291 0.000117236272132963 0.000287818049592951 0.000227583328708545 3601
4888 641099 3 3 0.5 1e-04 0.8 40 "LAT" 0.259421997093087 0.560567765665291 0.161275816382174 0.348037087210163 0.448035107658844 0.51675678870309 0.304630847780318 0.348366611413329 0.707457104751931 0.53160973791172 0.465906664162492 0.34864974350658 0.999865122938274 0.999790041840515 0.999816173077604 0.000134877061726123 0.000209958159484518 0.000183826922396138 3601
4889 1157371 4 3 0.5 1e-04 0.8 40 "LAT" 0.259127770619918 0.564352965622301 0.158151181067929 0.344204426437479 0.447681956873786 0.511383699148121 0.3117108238011 0.35342256277808 0.706809727493704 0.529318089483855 0.469862004869029 0.350541394798756 0.999877356998987 0.999444299001184 0.999594643531498 0.000122643001012621 0.000555700998815734 0.000405356468501589 117
4890 648414 5 3 0.5 1e-04 0.8 40 "LAT" 0.257215964433725 0.558627353859352 0.161380139073166 0.350022035431457 0.452654381506527 0.519345787905384 0.302221113794542 0.344360084886439 0.709870345940252 0.532546389532941 0.463601252867708 0.346674290874373 0.999877996676358 0.999738800362755 0.99978662722666 0.000122003323642284 0.000261199637245344 0.000213372773340234 3601
4891 4693 1 0.05 0 1e-04 0.9 40 "LAT" 0.261277517500122 0.57421498734451 0.152148513942364 0.334226641928995 0.451032918686068 0.516922496439093 0.293964834122412 0.336145081778738 0.71231043618619 0.536501039869082 0.446113348064777 0.335529114960602 0.996458758881556 0.997986530112404 0.997462002179329 0.00354124111844351 0.00201346988759635 0.00253799782067067 1255
4892 1007413 2 0.05 0 1e-04 0.9 40 "LAT" 0.259817129873021 0.571665699966019 0.153131522412978 0.336847158810677 0.452610870852996 0.515794994430969 0.297107815413159 0.337934691431573 0.712428000726018 0.534791576226898 0.450239337826137 0.33761599850419 0.982208671597171 0.980125620487842 0.980837034000312 0.0177913284028294 0.0198743795121578 0.0191629659996883 2679
4893 660940 3 0.05 0 1e-04 0.9 40 "LAT" 0.259608789901824 0.572578442058142 0.152387743172978 0.335914782930279 0.451496642885327 0.514620792648311 0.29713380327389 0.337889595253328 0.71110543278715 0.534315617216887 0.449521546446869 0.337253290711456 0.997869928130637 0.998660950456789 0.998390962968193 0.00213007186936333 0.00133904954321114 0.00160903703180679 3601
4894 683459 4 0.05 0 1e-04 0.9 40 "LAT" 0.260499330163081 0.567935343291003 0.156305447930122 0.340644081866423 0.447128224474113 0.510466031847686 0.300115434651986 0.341763062452647 0.707627554637194 0.530134913571566 0.456420882582109 0.341442557698688 0.999197368166393 0.998405997915875 0.998678221816827 0.000802631833606885 0.00159400208412529 0.00132177818317289 771
4895 945928 5 0.05 0 1e-04 0.9 40 "LAT" 0.261089099628143 0.57179502417122 0.153833617694881 0.336694368543576 0.450503937092398 0.516600278273438 0.294337065757156 0.33670418315752 0.711593036720541 0.535495525519902 0.448170683452037 0.336756196341503 0.994994661514817 0.994197545675383 0.994471430343935 0.00500533848518309 0.00580245432461682 0.00552856965606534 2213
4896 919986 1 3 0 1e-04 0.9 40 "LAT" 0.258652348340992 0.562803496068214 0.159152039290596 0.345786254485674 0.443456433718398 0.510346065993867 0.305428561855382 0.348313456044545 0.70210878205939 0.528038214118018 0.464580601145978 0.347920056879676 0.999706885018584 0.976037334109089 0.984244745923604 0.000293114981416075 0.0239626658909107 0.015755254076396 162
4897 1200782 2 3 0 1e-04 0.9 40 "LAT" 0.260008316601221 0.562934393525295 0.159769796304934 0.345696172485222 0.443431273802319 0.512083266617354 0.302987729405943 0.346695212402767 0.70343959040354 0.529391129180869 0.462757525710877 0.346739495913798 0.998775357957184 0.960536960154177 0.973848600755428 0.00122464204281652 0.0394630398458226 0.0261513992445725 112
4898 1102072 3 3 0 1e-04 0.9 40 "LAT" 0.258127796392479 0.56458327948158 0.157442235260696 0.344010042384889 0.455450817637903 0.520700694512336 0.308922906130561 0.350083929893162 0.713578614030382 0.535354387339131 0.466365141391256 0.348419176932162 0.846472699816409 0.725537562337043 0.767295115258673 0.153527300183591 0.274462437662957 0.232704884741327 101
4899 350105 4 3 0 1e-04 0.9 40 "LAT" 0.257403632182302 0.562782648726744 0.158316483815757 0.345821639276482 0.442552581830919 0.507831865115135 0.30626513735721 0.348234967942492 0.699956214013221 0.526322996759722 0.464581621172967 0.347838853942116 0.999432110910843 0.99600902048645 0.997189809884083 0.000567889089156845 0.00399097951354993 0.0028101901159169 3402
4900 103148 5 3 0 1e-04 0.9 40 "LAT" 0.257597767393058 0.560697263601699 0.159939536989921 0.347954396997334 0.442667162367834 0.509277006485848 0.305564036302356 0.348392067423178 0.700264929760892 0.526654241009211 0.465503573292277 0.348660375281075 0.99934946416445 0.967648565400561 0.978612859464969 0.000650535835549536 0.0323514345994389 0.0213871405350314 169
4901 66459 1 0.05 0.25 1e-04 0.9 40 "LAT" 0.256468183055612 0.569855172705059 0.152537938822596 0.338679905605505 0.452877921002277 0.513634199742365 0.299937129600035 0.339140988699874 0.709346104057888 0.532565612983039 0.452475068422631 0.339034321804967 0.999748207927826 0.999354951367156 0.999487877101531 0.000251792072173734 0.000645048632844305 0.000512122898468644 3601
4902 892926 2 0.05 0.25 1e-04 0.9 40 "LAT" 0.260652446088454 0.572032001598013 0.153388456082901 0.336442713535614 0.448599929560647 0.512339652486959 0.298804588537386 0.340302023647796 0.709252375649101 0.532701350922549 0.452193044620287 0.339032314698175 0.999145466960079 0.999362615970664 0.999288022430997 0.000854533039920995 0.000637384029336156 0.000711977569003274 3601
4903 740078 3 0.05 0.25 1e-04 0.9 40 "LAT" 0.26236657737278 0.57230212792537 0.154216410489945 0.33620460858744 0.449731276759407 0.516669606917885 0.293804914111059 0.336637203054876 0.712097854132187 0.535793257533801 0.448021324601004 0.336537038378737 0.998919912937736 0.998764970351146 0.998818433530616 0.0010800870622637 0.00123502964885437 0.00118156646938431 3601
4904 277940 4 0.05 0.25 1e-04 0.9 40 "LAT" 0.259505474301484 0.570342016541725 0.153945969260397 0.338124943244147 0.448173396298635 0.512183665257956 0.298052182664701 0.339772986443036 0.707678870600119 0.532023207418138 0.451998151925099 0.339248247338658 0.998658488614078 0.998797965516397 0.998750182343507 0.00134151138592239 0.00120203448360268 0.00124981765649265 3601
4905 590538 5 0.05 0.25 1e-04 0.9 40 "LAT" 0.256980263841553 0.570412175403026 0.152381256936182 0.338062174214076 0.452127742568373 0.512118916613786 0.300705099313463 0.339923012843447 0.709108006409926 0.531760679908454 0.453086356249645 0.339333882459796 0.999571103523639 0.999173078598214 0.99930778928578 0.000428896476360899 0.00082692140178564 0.000692210714220348 3601
4906 124689 1 3 0.25 1e-04 0.9 40 "LAT" 0.260509030093888 0.565828151870249 0.157917487541145 0.342798136284709 0.441129067972577 0.509811826559702 0.302312854827624 0.346313620957272 0.701638098066465 0.528874350243051 0.46023034236877 0.345494883451737 0.999810317039185 0.999498906718761 0.999607410941564 0.000189682960815139 0.00050109328123864 0.000392589058435896 3601
4907 347978 2 3 0.25 1e-04 0.9 40 "LAT" 0.260083366875893 0.567865169521019 0.156202307980345 0.340639058035923 0.443132362078578 0.512089045855348 0.299534380382185 0.343264551261632 0.70321572895447 0.531012677186031 0.45573668836253 0.342726466652862 0.999808551363772 0.999613663803974 0.999681267757258 0.000191448636227734 0.000386336196025736 0.000318732242741596 3601
4908 1314160 3 3 0.25 1e-04 0.9 40 "LAT" 0.258344774483996 0.56575993222261 0.156615435123664 0.342837390894764 0.442949484315967 0.507827724073019 0.305366480193907 0.347261283172165 0.701294258799963 0.527387225254943 0.461981915317571 0.346076461363765 0.999748975430795 0.997197842935172 0.998078050118559 0.000251024569205094 0.0028021570648279 0.00192194988144128 2578
4909 448898 4 3 0.25 1e-04 0.9 40 "LAT" 0.260889942106198 0.563584572036438 0.159830601874758 0.345057696331887 0.440192447189091 0.508148760627962 0.303548918891009 0.347403960662052 0.701082389295289 0.527050702638621 0.463379520765767 0.346999323206764 0.999815950041438 0.99931594166669 0.999490440321839 0.000184049958561852 0.000684058333310127 0.000509559678161499 3601
4910 955320 5 3 0.25 1e-04 0.9 40 "LAT" 0.263712189114965 0.563046032363256 0.162021099767271 0.3455715991051 0.436476019984773 0.505031554309839 0.304724595763817 0.349705240681772 0.700188209099737 0.525067307890688 0.466745695531088 0.348607938074077 0.999810459500932 0.999466742564795 0.999588012731502 0.000189540499067702 0.000533257435205262 0.000411987268497592 3601
4911 1053604 1 0.05 0.5 1e-04 0.9 40 "LAT" 0.257969556155616 0.569655628170436 0.153536908922965 0.338844754895487 0.451855014181695 0.515371808935611 0.29680150355773 0.337695507343588 0.709824570337311 0.533795310685898 0.450338412480695 0.338135402292889 0.999879025755329 0.99979629689569 0.999824435574446 0.000120974244670819 0.000203703104309706 0.000175564425554478 3601
4912 206624 2 0.05 0.5 1e-04 0.9 40 "LAT" 0.257397815945362 0.570647057451667 0.152470894315317 0.337866372736421 0.452106854971076 0.513119753800167 0.299662643362989 0.339350804216308 0.709504670916438 0.532545641517033 0.452133537678305 0.33888590108578 0.999857008496359 0.999798074487771 0.999818055066523 0.000142991503641489 0.000201925512229326 0.000181944933477362 3601
4913 835364 3 0.05 0.5 1e-04 0.9 40 "LAT" 0.257974142130902 0.572593383854089 0.151390778354967 0.33584860185395 0.45248849409138 0.515366274147586 0.297023292700019 0.337502960606059 0.710462636222282 0.534725178499965 0.448414071054986 0.336973650986776 0.9998271483966 0.999790107424078 0.999802687053969 0.000172851603400278 0.000209892575921568 0.000197312946030713 3601
4914 1105472 4 0.05 0.5 1e-04 0.9 40 "LAT" 0.260910559741351 0.573549311021075 0.152429345229628 0.334888471865614 0.448893392695961 0.515315806650189 0.294662887723228 0.337348655118707 0.709803952437313 0.535232663800185 0.447092232952856 0.336547645020765 0.999870926644034 0.999797940161822 0.99982303440439 0.000129073355966291 0.000202059838177584 0.000176965595609677 3601
4915 682478 5 0.05 0.5 1e-04 0.9 40 "LAT" 0.261590105313531 0.570315367538409 0.155208034529067 0.338223585295067 0.447086389130854 0.511009449456057 0.299373119613641 0.341386245961488 0.708676494444384 0.531343219047308 0.454581154142708 0.340346281733591 0.999816757258381 0.999729734560564 0.999759753578783 0.000183242741618643 0.000270265439435842 0.00024024642121745 3601
4916 118466 1 3 0.5 1e-04 0.9 40 "LAT" 0.25876344291998 0.566124322340418 0.15659006522838 0.342442287162312 0.443402066046176 0.509221149706036 0.304649056539799 0.346971027166611 0.702165508966156 0.528454334060803 0.461239121768179 0.345777299648101 0.999804922797943 0.999676707928532 0.999721033793191 0.000195077202057272 0.000323292071468057 0.000278966206808781 3601
4917 65530 2 3 0.5 1e-04 0.9 40 "LAT" 0.259848934663372 0.563679523844371 0.159101508763145 0.344947977900736 0.442027329902085 0.51006496902907 0.303212460368865 0.346576827981361 0.701876264565457 0.528309181832249 0.46231396913201 0.346398643983216 0.999883108880487 0.99978161977894 0.999816909276208 0.000116891119513426 0.000218380221060267 0.000183090723791633 3601
4918 1254288 3 3 0.5 1e-04 0.9 40 "LAT" 0.256940114806747 0.564534702784811 0.156666261382088 0.344088388494513 0.445017423130924 0.510178699427306 0.304106496304525 0.345637623825652 0.701957537937671 0.528465329918515 0.460772757686613 0.345466203108123 0.9998810698803 0.999697779140593 0.999760708317755 0.000118930119700074 0.00030222085940666 0.000239291682244912 3601
4919 1281654 4 3 0.5 1e-04 0.9 40 "LAT" 0.258580130927474 0.568410288508854 0.154840814653822 0.340156994515372 0.442310331319255 0.507657775819002 0.305248365388654 0.347389757998571 0.700890462246729 0.528149911718275 0.460089180042476 0.345253225912598 0.999874149448487 0.999201908264616 0.999434114679586 0.000125850551513485 0.000798091735384364 0.000565885320414393 111
4920 815355 5 3 0.5 1e-04 0.9 40 "LAT" 0.261777049190748 0.564083127698926 0.159974855099596 0.344506430558136 0.440520103924459 0.509612146942185 0.300719150140699 0.345236973147248 0.702297153115206 0.528281897073765 0.460694005240296 0.34533867581561 0.999880340804534 0.999737249493265 0.999787256455192 0.000119659195466295 0.000262750506734622 0.000212743544808508 3601
4921 854794 1 0.05 0 1e-04 1 40 "LAT" 0.259753327262495 0.575902696347106 0.150036812636631 0.332486199545865 0.44185627193401 0.507869427361011 0.291065467923183 0.333637230139837 0.701609599196505 0.531023459978956 0.441102280559814 0.333294199601848 0.998369452312932 0.998116034927501 0.998202632018348 0.00163054768706761 0.00188396507249874 0.00179736798165231 1975
4922 204399 2 0.05 0 1e-04 1 40 "LAT" 0.258549196314381 0.574090579389006 0.150660690918006 0.33436927517153 0.442894566046752 0.506510296147704 0.293278247446638 0.334613213523952 0.701443762361133 0.529419239761241 0.443938938364644 0.334573587457218 0.998123796116757 0.997451396863011 0.997679983804876 0.00187620388324334 0.00254860313698945 0.00232001619512405 2930
4923 573782 3 0.05 0 1e-04 1 40 "LAT" 0.261876697222145 0.574108643615007 0.152622895086952 0.334368983223988 0.439812139282104 0.506894006032338 0.291684738134667 0.335258270120775 0.701688836504248 0.52999468191814 0.444307633221619 0.334990514499684 0.996229780949798 0.996555738465913 0.996443352528156 0.00377021905020158 0.00344426153408696 0.00355664747184362 3410
4924 338595 4 0.05 0 1e-04 1 40 "LAT" 0.262517482436315 0.570499458130563 0.155625394372781 0.338033454929448 0.437813026439645 0.50439120253664 0.292549228522854 0.336292857389094 0.700330508875961 0.527230053213248 0.448174622895635 0.336940560074709 0.999326872817724 0.999338781150807 0.999334663385056 0.0006731271822763 0.000661218849192669 0.000665336614944119 3601
4925 706896 5 0.05 0 1e-04 1 40 "LAT" 0.258358543868507 0.573329122478207 0.151107786933195 0.335168121685812 0.439911059049839 0.503141873008851 0.296112731028348 0.337636465815433 0.698269602918346 0.526913797286955 0.447220517961543 0.336867754366635 0.999572892365617 0.999338401002385 0.999418325334247 0.000427107634382857 0.000661598997614517 0.0005816746657528 3601
4926 124804 1 3 0 1e-04 1 40 "LAT" 0.257612603684372 0.566637526736823 0.15557890485833 0.341977864756783 0.436190974030256 0.503410430146084 0.300356147030055 0.343587617324195 0.693803577714628 0.52475881031326 0.455935051888385 0.343443849490416 0.970044545105149 0.965021896075285 0.966752584718101 0.0299554548948511 0.0349781039247146 0.033247415281899 105
4927 320301 2 3 0 1e-04 1 40 "LAT" 0.261891842148275 0.56215886532994 0.161590474146256 0.346524220288923 0.429590278263988 0.49977292580836 0.300317910696983 0.345886199042154 0.691482120412263 0.52118483309116 0.461908384843239 0.346614676540058 0.999672279188256 0.990978409181604 0.994031016626113 0.000327720811743975 0.00902159081839583 0.0059689833738872 162
4928 50443 3 3 0 1e-04 1 40 "LAT" 0.259676033940746 0.568073063562245 0.155759922759652 0.340525966793116 0.435538651143272 0.502668690468249 0.29839329403819 0.341775337818016 0.695214685084019 0.524877197350181 0.454153216797842 0.341683463006418 0.983932165346703 0.98177877501471 0.982523063015034 0.0160678346532972 0.0182212249852901 0.0174769369849661 161
4929 1311483 4 3 0 1e-04 1 40 "LAT" 0.258314381461734 0.566911878881707 0.15577301552659 0.341655419027426 0.436169694862389 0.503858551196152 0.297544684909429 0.340815932110547 0.694484076324124 0.525250161697737 0.453317700436019 0.341437159318708 0.999534514438721 0.99867963212521 0.998974078737283 0.000465485561278974 0.00132036787478957 0.00102592126271653 3601
4930 712042 5 3 0 1e-04 1 40 "LAT" 0.259043806626722 0.562202898665484 0.159743289575074 0.346391138389278 0.435366584771721 0.505582905074866 0.294200629913579 0.338726849513048 0.694410391398443 0.524941168614792 0.453943919488653 0.341745328351137 0.999426745705231 0.998849929051101 0.999049371293229 0.000573254294768524 0.00115007094889852 0.000950628706771213 113
4931 1182483 1 0.05 0.25 1e-04 1 40 "LAT" 0.26344067932723 0.574123482744867 0.153490769578611 0.334334591024853 0.437815934895395 0.504431858187685 0.292944005425451 0.336613012773752 0.701256614222626 0.528465154593723 0.446434775004062 0.335869574335373 0.999624737857552 0.999318380970286 0.999424540274655 0.000375262142447737 0.00068161902971381 0.000575459725344516 3601
4932 191085 2 0.05 0.25 1e-04 1 40 "LAT" 0.26242437122346 0.571452820039325 0.154953337615364 0.337101160473137 0.436697939775408 0.502835487156289 0.294538407325044 0.337943232145433 0.699122310998868 0.526493589677358 0.449491744940408 0.337698723485474 0.999811683984205 0.999601922745891 0.999674511010684 0.000188316015795018 0.000398077254109038 0.000325488989315929 3601
4933 1070231 3 0.05 0.25 1e-04 1 40 "LAT" 0.262112628858469 0.572682437184995 0.153747183259399 0.335801646596187 0.438591214288085 0.505753082159334 0.292477680696642 0.33629213198037 0.700703843146554 0.528785859964385 0.446224863956042 0.336183405244577 0.999590672561877 0.999184285742635 0.999324701775494 0.000409327438123314 0.000815714257365188 0.000675298224505574 3601
4934 176619 4 0.05 0.25 1e-04 1 40 "LAT" 0.258603050714988 0.570947792776684 0.15293711923485 0.337536561527984 0.441642116648658 0.50502870621729 0.294582757043302 0.336088898703882 0.700245167363646 0.527446374355859 0.447519876278152 0.336633936501841 0.998846291962673 0.999298421178548 0.999144408225763 0.00115370803732673 0.000701578821452517 0.000855591774236553 3601
4935 1011421 5 0.05 0.25 1e-04 1 40 "LAT" 0.261434227881167 0.56916404343165 0.15599591890942 0.339384993704408 0.436697368847061 0.499715156470934 0.298232402608607 0.340237170331129 0.698131596728228 0.523577442891508 0.454228321518027 0.339983469823047 0.999755045540724 0.99899234020533 0.99925525647139 0.000244954459275771 0.00100765979466959 0.000744743528610187 3601
4936 1199149 1 3 0.25 1e-04 1 40 "LAT" 0.26143882267076 0.569742355069212 0.155517446426929 0.338809392951877 0.435159467493165 0.505631327090278 0.293566692095193 0.33819872211939 0.696598290163925 0.527556780619847 0.449084138522122 0.338733972115171 0.999799144063749 0.999423305326312 0.99955385721315 0.000200855936250986 0.000576694673687931 0.000446142786849685 3601
4937 653148 2 3 0.25 1e-04 1 40 "LAT" 0.256923144576116 0.564927046160667 0.156443032900938 0.34363943801938 0.431228347223978 0.496115837981228 0.306162284205126 0.349012627689447 0.688151491800094 0.51933787131012 0.462605317106064 0.347591030019203 0.999781970551967 0.995445806085312 0.99694293429273 0.000218029448033241 0.00455419391468839 0.00305706570726989 113
4938 403975 3 3 0.25 1e-04 1 40 "LAT" 0.260520235747328 0.563472721914999 0.159698277717939 0.345136208467607 0.428491037058554 0.496997269199623 0.303572417535453 0.349026374102807 0.689011272805883 0.519774526889508 0.463270695253392 0.348097148814318 0.999807232791272 0.996939772583217 0.997944311728432 0.000192767208727563 0.00306022741678299 0.00205568827156809 657
4939 1142381 4 3 0.25 1e-04 1 40 "LAT" 0.256839890339998 0.56532692410793 0.156040248186505 0.343187348486456 0.433565264987045 0.499149997165224 0.304422215677227 0.347123241343923 0.690405155327043 0.521431296924414 0.460462463863732 0.346236735017727 0.998843138941883 0.985651425371447 0.990198536563657 0.00115686105811704 0.0143485746285533 0.00980146343634316 113
4940 1157108 5 3 0.25 1e-04 1 40 "LAT" 0.258348448039555 0.563536344133726 0.158299793604196 0.345089736812588 0.434286238782157 0.50235132293286 0.298052452131133 0.341536487521388 0.692634686821712 0.523098441525729 0.456352245735329 0.34318779353172 0.999787098832764 0.999548535460529 0.999630870090557 0.000212901167235612 0.000451464539471231 0.000369129909443244 120
4941 435764 1 0.05 0.5 1e-04 1 40 "LAT" 0.261008765178628 0.572749929752627 0.153095870535349 0.335732830995187 0.437744089873671 0.501769360362473 0.29604009420235 0.338472923600163 0.698752855052299 0.526054825143678 0.449135964737699 0.337580144747132 0.999876523285412 0.999746823237919 0.999791436139085 0.000123476714588398 0.000253176762081385 0.000208563860915265 3601
4942 706123 2 0.05 0.5 1e-04 1 40 "LAT" 0.258576926938234 0.573701744972123 0.150984922710144 0.334753552816205 0.442256039128731 0.505546729563586 0.29394907950221 0.335234269420615 0.700832966066965 0.528659368812111 0.444934002212354 0.335113494082688 0.999870252624048 0.999787550159502 0.999815678080231 0.000129747375951834 0.000212449840498263 0.000184321919768604 3601
4943 546766 3 0.05 0.5 1e-04 1 40 "LAT" 0.261197347734551 0.574458476372864 0.151922533026431 0.3339936101794 0.43978669573622 0.50587211701377 0.292144469808084 0.335202383839151 0.700984043470771 0.529346919032068 0.444067002834515 0.334842402119739 0.999867395662215 0.999785116551954 0.999813398127053 0.000132604337785432 0.000214883448046092 0.000186601872946612 3601
4944 1063646 4 0.05 0.5 1e-04 1 40 "LAT" 0.258295617090134 0.57655886982002 0.148733261246518 0.331810024753081 0.441900502435176 0.505836539167481 0.293952405699178 0.335638352332101 0.70019611952531 0.529754570683612 0.442685666945695 0.33437506068671 0.999785651506774 0.999695997369068 0.999726496335867 0.000214348493226242 0.000304002630932225 0.000273503664133141 3601
4945 817259 5 0.05 0.5 1e-04 1 40 "LAT" 0.259295676864656 0.571910535632539 0.152683900068752 0.336590705934533 0.439994136583235 0.503647225733368 0.294915021895265 0.336673204786785 0.699289813447891 0.526904443574634 0.447598921964017 0.336688198864308 0.999867062567005 0.999785974606831 0.999813674302229 0.000132937432995406 0.00021402539316891 0.000186325697771457 3601
4946 427941 1 3 0.5 1e-04 1 40 "LAT" 0.258484610327404 0.563140937669504 0.158696465634856 0.34546598019722 0.433449505503928 0.502381695982622 0.299173676634901 0.343504929897377 0.691934115831332 0.523067655127812 0.457870142269757 0.344606305497166 0.99988269132797 0.999763896826111 0.999805057831175 0.000117308672030133 0.000236103173888598 0.000194942168825322 3601
4947 309421 2 3 0.5 1e-04 1 40 "LAT" 0.262128845610689 0.564638801339787 0.159791767276247 0.34398413121329 0.430877225919064 0.501581133115874 0.298798177912652 0.344549758557369 0.693006071529753 0.523284968260032 0.458589945188899 0.344781678730979 0.999875227942904 0.996190843448636 0.997483818896035 0.000124772057096361 0.00380915655136369 0.00251618110396533 100
4948 108039 3 3 0.5 1e-04 1 40 "LAT" 0.257550673241273 0.564793626907274 0.156854251760467 0.343747802067642 0.439118544375483 0.508788186947165 0.291538844499376 0.335194399340826 0.696669217616755 0.527818592543218 0.448393096259843 0.338445369205242 0.999866723904282 0.999731147718091 0.999777598751512 0.000133276095717604 0.000268852281909387 0.000222401248488524 3601
4949 617131 4 3 0.5 1e-04 1 40 "LAT" 0.258781381793789 0.563043545618788 0.15898988529097 0.345570261192044 0.429713458532149 0.496807696409331 0.304887395870722 0.349007874478099 0.688494840325938 0.519342826467707 0.463877281161692 0.348281953678934 0.99988037023733 0.999238284807395 0.99946180379506 0.000119629762669758 0.000761715192604797 0.000538196204939775 117
4950 322195 5 3 0.5 1e-04 1 40 "LAT" 0.259738247783732 0.559674038741468 0.16205498572479 0.348931933649862 0.430618015859938 0.501001601307206 0.297165804390856 0.342850865982281 0.69035626364367 0.521148553450731 0.459220790115646 0.345401795864391 0.999884105702592 0.999732640195119 0.999785410289171 0.000115894297407692 0.00026735980488072 0.000214589710829316 3601
4951 228373 1 0.05 0 1e-04 0 50 "LAT" 0.256655964111442 0.561548937356625 0.158700295493423 0.347081680981139 0.501665859777693 0.558483655831104 0.31498915126909 0.350197517908662 0.758321823889136 0.559472575470432 0.473689446762514 0.349192128298031 0.999640975456637 0.999649216978132 0.999646428974308 0.000359024543363461 0.000350783021868188 0.00035357102569233 3601
4952 1004166 2 0.05 0 1e-04 0 50 "LAT" 0.26022269645346 0.565237513400013 0.158141751788974 0.343372140932289 0.500172579648645 0.561192962589815 0.310022750850924 0.347435885246203 0.760395276102106 0.562536142290403 0.468164502639898 0.346086581644299 0.999526264785259 0.99952480590946 0.999525304833528 0.000473735214740694 0.00047519409054008 0.000474695166472 3601
4953 843254 3 0.05 0 1e-04 0 50 "LAT" 0.255985769023577 0.560120660892202 0.159368384260486 0.348535051122716 0.50298451329378 0.558797900458571 0.315294953436646 0.34989456703605 0.758970282317357 0.55922477372761 0.474663337697131 0.349455550158187 0.998592672096427 0.998573395874675 0.99857989604727 0.00140732790357314 0.00142660412532496 0.00142010395273037 3601
4954 1291444 4 0.05 0 1e-04 0 50 "LAT" 0.260619860488466 0.563408742428883 0.15975080022255 0.345236724429789 0.499064839994641 0.560367463981704 0.310447939099358 0.348262101927289 0.759684700483106 0.56139069078916 0.470198739321907 0.347244682024271 0.989246604960751 0.990075542693523 0.989791316291399 0.0107533950392487 0.00992445730647664 0.0102086837086007 2333
4955 15766 5 0.05 0 1e-04 0 50 "LAT" 0.259063823215259 0.562805534902531 0.159259317771184 0.345836551783459 0.500023285188914 0.559163965009948 0.312880594169313 0.349490553630486 0.759087108404173 0.560371495939204 0.472139911940497 0.348279171758465 0.999452478273245 0.999547671942167 0.999515203759474 0.000547521726754996 0.000452328057833105 0.000484796240526169 3601
4956 254764 1 3 0 1e-04 0 50 "LAT" 0.260865257912835 0.564638369870335 0.159036108187042 0.343976116567 0.48920283409735 0.550719221793453 0.32051335600267 0.358549188426461 0.750068092010185 0.555236797480822 0.479549464189712 0.353821929582537 0.999284550719489 0.998781804487948 0.998956348726938 0.000715449280511516 0.00121819551205229 0.00104365127306175 1849
4957 1215522 2 3 0 1e-04 0 50 "LAT" 0.257094348319031 0.562614954597915 0.158264232756127 0.345978785319068 0.493526012701477 0.555385505276586 0.316189154554074 0.353572586988198 0.750620361020508 0.557580882751019 0.474453387310202 0.351265860212238 0.999700378427869 0.998331055475503 0.998799616049105 0.000299621572131239 0.00166894452449666 0.00120038395089483 407
4958 862738 3 3 0 1e-04 0 50 "LAT" 0.260269309108518 0.561418729291557 0.16107026718144 0.34720139974221 0.493518804086072 0.555709806439333 0.314541359978414 0.352947394152883 0.75378811319459 0.557500712738836 0.475611627159854 0.35114669754419 0.991290335931104 0.999439190349975 0.996628327730605 0.0087096640688957 0.000560809650025115 0.00337167226939486 3601
4959 340743 4 3 0 1e-04 0 50 "LAT" 0.257928212156702 0.562184149161504 0.159029093269978 0.34645514980287 0.490137634320431 0.54857106855764 0.324293048535305 0.360753664429588 0.748065846477133 0.55291372519006 0.483322141805282 0.35619397152992 0.972149460132129 0.899828825702509 0.924722406282514 0.0278505398678708 0.100171174297491 0.0752775937174857 403
4960 1095063 5 3 0 1e-04 0 50 "LAT" 0.26215488604069 0.568586549105587 0.156841101320467 0.33998086173175 0.491011964098994 0.556179893286892 0.313457515238427 0.352907202136141 0.753166850139684 0.560203295056401 0.470298616558894 0.348717200614477 0.999322393615571 0.997981792991749 0.998447663919646 0.000677606384429068 0.00201820700825125 0.00155233608035367 2926
4961 1251254 1 0.05 0.25 1e-04 0 50 "LAT" 0.257265903984096 0.562407086560751 0.158432347129729 0.346217393997758 0.503584094475817 0.562954186199378 0.309511698379458 0.345659505722216 0.760849998459912 0.562748487303457 0.467944045509187 0.345869147662144 0.999818469852276 0.999802266586619 0.999807745711957 0.000181530147724488 0.000197733413380652 0.000192254288043507 3601
4962 959740 2 0.05 0.25 1e-04 0 50 "LAT" 0.261581235633351 0.562659510036232 0.160891115147419 0.345959066592564 0.498495114231953 0.56063604618372 0.309702323780851 0.348014309506499 0.760076349865304 0.561309197421354 0.470593438928271 0.34733053353679 0.999822898604128 0.999816062126661 0.999818414166617 0.000177101395872072 0.000183937873338815 0.000181585833382935 3601
4963 866847 3 0.05 0.25 1e-04 0 50 "LAT" 0.256417481595127 0.562851248505122 0.15758970236847 0.345749371283796 0.503849524062145 0.562694570336952 0.3100803988224 0.345925961270742 0.760267005657272 0.562729306690916 0.46767010119087 0.345884799285717 0.999810483535233 0.999781732583806 0.999791429263486 0.000189516464766658 0.000218267416194192 0.000208570736513891 3601
4964 1040266 4 0.05 0.25 1e-04 0 50 "LAT" 0.259005851544785 0.563599036979551 0.15861935153866 0.344983315792767 0.500989937631957 0.561894732315139 0.309492678022435 0.346728211852857 0.759995789176742 0.562455616051296 0.468112029561095 0.34615375695649 0.999808505554133 0.999810955415387 0.999810120721158 0.000191494445867022 0.000189044584613007 0.000189879278841515 3601
4965 862878 5 0.05 0.25 1e-04 0 50 "LAT" 0.257200048051743 0.564991159681072 0.15649555598429 0.343571225787123 0.503159096744929 0.563935380189394 0.307886060433701 0.344623481151514 0.760359144796671 0.564273801095432 0.464381616417991 0.344286602996187 0.999503656650178 0.999378788161423 0.999421017862336 0.000496343349822001 0.000621211838577494 0.000578982137663761 3601
4966 425199 1 3 0.25 1e-04 0 50 "LAT" 0.258579447417191 0.560304720081547 0.160985398142316 0.348369833575147 0.493137129470287 0.553155709250175 0.318329984050096 0.35557075067704 0.751716576887478 0.55536940323962 0.479315382192412 0.353345617432898 0.999807766727318 0.99980255868262 0.999804347994915 0.00019223327268177 0.000197441317380232 0.000195652005085295 3601
4967 1204956 2 3 0.25 1e-04 0 50 "LAT" 0.260582772133004 0.563954556471255 0.159397304792571 0.344684869023967 0.488712693872888 0.549054641313304 0.32279579705845 0.360397772719548 0.749295466005892 0.553879760181448 0.482193101851021 0.355311751200221 0.99976592242331 0.999773857818743 0.999771102916898 0.000234077576689715 0.000226142181256783 0.00022889708310156 3601
4968 932981 3 3 0.25 1e-04 0 50 "LAT" 0.260586652494447 0.562483602662203 0.160469984095839 0.346142537259502 0.490718265288585 0.555138276897067 0.314822064330493 0.354017199015149 0.751304917783032 0.55740688594603 0.475292048426332 0.351580809773175 0.999766929231302 0.999797805199889 0.999787104415028 0.000233070768698135 0.000202194800110824 0.000212895584972158 3601
4969 145683 4 3 0.25 1e-04 0 50 "LAT" 0.260477725305885 0.567295449074005 0.15674145292057 0.341252312653979 0.491520554208759 0.554306600066653 0.316582632293411 0.354842297874964 0.751998279514643 0.558496117994977 0.473324085213981 0.35046094876475 0.999795780369811 0.999814017428332 0.999807710838518 0.000204219630189291 0.000185982571668266 0.000192289161481622 3601
4970 115485 5 3 0.25 1e-04 0 50 "LAT" 0.256076645830862 0.559897882001358 0.159627583583613 0.348729495592771 0.494967179257797 0.554743354864096 0.31772210811021 0.354158238034065 0.751043825088659 0.556233748406948 0.477349691693824 0.352584731605119 0.999594569150732 0.99979530172412 0.999726907543526 0.000405430849268078 0.000204698275880412 0.000273092456473516 3601
4971 677806 1 0.05 0.5 1e-04 0 50 "LAT" 0.25990639202194 0.564782750525738 0.158275268761839 0.343815232960155 0.500821234088697 0.562520481018674 0.308525187784702 0.346083722451707 0.760727626110637 0.563267526323009 0.466800456546541 0.345334854608819 0.99986221156076 0.999814085809157 0.999830521739958 0.000137788439240088 0.000185914190842645 0.000169478260042317 3601
4972 437625 2 0.05 0.5 1e-04 0 50 "LAT" 0.2602845620759 0.562351019005345 0.160361127599907 0.346282417569113 0.498878185674433 0.559857372101375 0.31117027538677 0.348781783733784 0.759162747750333 0.560689558053387 0.471531402986677 0.347947978064695 0.999850798098688 0.999874222752959 0.999866194862083 0.000149201901312415 0.0001257772470412 0.000133805137917136 3601
4973 132048 3 0.05 0.5 1e-04 0 50 "LAT" 0.261677509341909 0.563505982940898 0.160336227823671 0.345142173493026 0.498913629632973 0.561837316617135 0.308264522132553 0.346777608902927 0.760591138974882 0.562387394541795 0.468600749956224 0.346239355403725 0.999881961402707 0.999875104486801 0.99987746280166 0.000118038597293417 0.000124895513198804 0.000122537198340022 3601
4974 148305 4 0.05 0.5 1e-04 0 50 "LAT" 0.259905342562368 0.561901109449295 0.160464871898728 0.346696971578585 0.499175898168963 0.560528374377241 0.310379309597903 0.348103322048032 0.759081240731332 0.560974157635277 0.470844181496631 0.34764633045838 0.999879383434968 0.999874959005552 0.999876473586673 0.000120616565032182 0.000125040994448484 0.000123526413326602 3601
4975 1198065 5 0.05 0.5 1e-04 0 50 "LAT" 0.255910350972463 0.562669638569951 0.15741506294642 0.345967590064738 0.503691596652762 0.56128529224588 0.312027287734013 0.347318671311326 0.759601947625225 0.561727602905852 0.469442350680434 0.34688790738235 0.999888005211184 0.999873456766021 0.999878356743636 0.000111994788816195 0.000126543233979333 0.000121643256364105 3601
4976 1205122 1 3 0.5 1e-04 0 50 "LAT" 0.260099713837979 0.565475711366299 0.157899039428399 0.343132489743959 0.492247007353176 0.553474719545047 0.318056991245308 0.355685301365661 0.752346721191155 0.557347600450298 0.475956030673706 0.351636558226887 0.999883001244693 0.999825220977175 0.999845166286463 0.000116998755306727 0.000174779022824627 0.000154833713536619 3601
4977 42081 2 3 0.5 1e-04 0 50 "LAT" 0.260664602337951 0.5618160243299 0.160997068754146 0.346801061013699 0.489935776322274 0.552422989468154 0.318101905655475 0.356589064879105 0.750600378660224 0.555371098378831 0.479098974409621 0.353517921683145 0.999883761397213 0.999872010750567 0.999876086235804 0.000116238602787376 0.000127989249432556 0.000123913764196437 3601
4978 944942 3 3 0.5 1e-04 0 50 "LAT" 0.260429771218446 0.557309765153826 0.164410810582314 0.351399922019169 0.484172874064882 0.544500295740397 0.326596975657033 0.364825169583069 0.744602645283328 0.54855971499315 0.491007786239347 0.360572538488423 0.999887712148366 0.999872799171566 0.999878006542754 0.000112287851633766 0.000127200828434374 0.000121993457246005 3601
4979 1120891 4 3 0.5 1e-04 0 50 "LAT" 0.261652254329191 0.567060234283737 0.157693580873061 0.341431961079054 0.489237854136234 0.554248144673148 0.314829904069309 0.354523485986337 0.750890108465425 0.558341948544529 0.47252348494237 0.350344111552853 0.999870342173164 0.999814070896117 0.999833640799809 0.000129657826835924 0.000185929103882616 0.000166359200191053 3601
4980 406234 5 3 0.5 1e-04 0 50 "LAT" 0.259969233239061 0.561313705300031 0.160909501082935 0.3473345043762 0.490446847330314 0.55613611197097 0.313186705911489 0.352822003437808 0.750416080569375 0.557596781003009 0.474096206994424 0.351269490229549 0.999758648001134 0.999870382870144 0.999831700822871 0.000241351998866272 0.000129617129856198 0.000168299177128537 3601
4981 407031 1 0.05 0 1e-04 0.1 50 "LAT" 0.258973927155176 0.56189012255183 0.159880151376425 0.346757452216646 0.499160266650251 0.558803485165531 0.310678775104281 0.347424175966794 0.758134193805427 0.559830765903043 0.470558926480706 0.34722023647481 0.99646690486206 0.992368987931931 0.993764636477572 0.00353309513794009 0.00763101206806866 0.00623536352242797 402
4982 1316670 2 0.05 0 1e-04 0.1 50 "LAT" 0.261839449580999 0.566568839514453 0.158139223525189 0.342034716033669 0.496524548549611 0.5584592640457 0.309484503373199 0.347735994630271 0.75836399813061 0.561205266988568 0.467623726898388 0.345813459780409 0.983257459013611 0.982676396412563 0.982876264066998 0.016742540986389 0.0173236035874368 0.0171237359330017 1012
4983 505217 3 0.05 0 1e-04 0.1 50 "LAT" 0.262679236174599 0.561829761274187 0.162253451891426 0.34684230649879 0.493938066308337 0.557752880997524 0.308940956272441 0.348382226763339 0.756617302482936 0.559135315902061 0.471194408163867 0.347876175162845 0.999656149706705 0.999645336530597 0.99964907842452 0.000343850293295404 0.000354663469403373 0.000350921575480228 3601
4984 663096 4 0.05 0 1e-04 0.1 50 "LAT" 0.255202245914489 0.561381506382414 0.157973788183403 0.347294141724691 0.501249026196126 0.556847491170893 0.314819648029501 0.349274283737555 0.756451272110615 0.558343642146989 0.472793436212904 0.348634827743586 0.999676304626101 0.999658343113175 0.999664382207899 0.000323695373899138 0.000341656886825398 0.000335617792100942 3601
4985 654298 5 0.05 0 1e-04 0.1 50 "LAT" 0.261303293285203 0.565211676703687 0.158831393651308 0.3433749083302 0.49664354290541 0.558608971693399 0.309354004518971 0.347560666209652 0.757946836190613 0.560833240819329 0.468185398170279 0.346163253449131 0.999408733101447 0.999535265806033 0.999491797585842 0.000591266898553345 0.000464734193967099 0.000508202414158384 3601
4986 1296252 1 3 0 1e-04 0.1 50 "LAT" 0.256745962523887 0.560598216521533 0.159507183707485 0.348066513276981 0.491951977201914 0.552091150851518 0.317824690913491 0.354592143186077 0.748697939725801 0.554693534213466 0.477331874620977 0.352674168236052 0.999138112129096 0.99354878990737 0.995458666878233 0.00086188787090389 0.00645121009262969 0.00454133312176707 1125
4987 128078 2 3 0 1e-04 0.1 50 "LAT" 0.257549268161317 0.55815362390984 0.161922797743614 0.350514942890336 0.489005062402456 0.552611039586696 0.316038963171401 0.354438052350907 0.746554330563773 0.554162710584942 0.477961760915015 0.353461023719135 0.999560025965397 0.990175620062565 0.99340436932914 0.000439974034602786 0.00982437993743452 0.00659563067086011 1732
4988 85861 3 3 0 1e-04 0.1 50 "LAT" 0.258125357989297 0.557556771070196 0.162677119739422 0.351163151827876 0.491157076402979 0.554602099763446 0.31396498384122 0.352353441693732 0.749282434392276 0.555280366744114 0.476642103580642 0.352299026253844 0.999674276290878 0.999279087177541 0.999414903160673 0.00032572370912181 0.000720912822458731 0.000585096839326865 3601
4989 80782 4 3 0 1e-04 0.1 50 "LAT" 0.257510534940711 0.562055429925984 0.15887676413091 0.346607645845583 0.491513599001686 0.553939133642919 0.315020453479229 0.352659647707982 0.749024133942397 0.556441222086473 0.47389721761014 0.350872139178099 0.999553448256746 0.999626821393612 0.999601686792972 0.000446551743254516 0.000373178606388274 0.000398313207027708 3601
4990 697540 5 3 0 1e-04 0.1 50 "LAT" 0.257369278394979 0.566132748853239 0.155790600387398 0.342494046340571 0.491884134623331 0.549726860021262 0.320853201404383 0.356711774333767 0.74925341301831 0.555009283249455 0.476643801791781 0.352172481538479 0.998995836494268 0.946435468467838 0.964398041192871 0.00100416350573196 0.0535645315321625 0.0356019588071294 523
4991 349104 1 0.05 0.25 1e-04 0.1 50 "LAT" 0.258258311797157 0.563821165898175 0.158013822129937 0.344791336964788 0.499633377724898 0.559565509640835 0.309798308397424 0.34655034763281 0.757891689522055 0.560991040768779 0.467812130527361 0.345970966959709 0.999836010878121 0.999823191074314 0.999827545342695 0.000163989121878909 0.000176808925686032 0.000172454657304677 3601
4992 815557 2 0.05 0.25 1e-04 0.1 50 "LAT" 0.259445290235631 0.562450745207702 0.159743773528233 0.346199504682006 0.499575056062261 0.560741287709191 0.308073650237139 0.345447245694042 0.759020346297893 0.561298479279949 0.467817423765372 0.345729628046489 0.999315197371597 0.999088249630318 0.999165607900346 0.000684802628402725 0.000911750369681885 0.000834392099654015 3601
4993 579990 3 0.05 0.25 1e-04 0.1 50 "LAT" 0.256881972505444 0.561126311293891 0.159182020896265 0.347491172895608 0.499422221870043 0.558330545639607 0.311545031634589 0.347827443142292 0.756304194375487 0.559254973083286 0.470727052530854 0.347735541432047 0.999401739733334 0.99960402368488 0.999535522210365 0.000598260266666297 0.000395976315119817 0.000464477789634722 3601
4994 717639 4 0.05 0.25 1e-04 0.1 50 "LAT" 0.257047532594044 0.560657941574192 0.159647766630107 0.34796273164709 0.499518792829059 0.558223973573264 0.311683848180987 0.347915558996437 0.756566325423103 0.559030774122377 0.471331614811094 0.347949303764858 0.999688935187471 0.99936118418422 0.999472212068212 0.000311064812528758 0.000638815815779747 0.000527787931787589 3601
4995 738530 5 0.05 0.25 1e-04 0.1 50 "LAT" 0.257946051964157 0.561774434686404 0.159342351693489 0.346840087554279 0.499070329282965 0.558630280117812 0.310919982936704 0.347595976140896 0.757016381247122 0.559676331208547 0.470262334630192 0.347360491377558 0.998869705646006 0.999259160621243 0.999126850994792 0.00113029435399411 0.000740839378756923 0.000873149005207995 3601
4996 728886 1 3 0.25 1e-04 0.1 50 "LAT" 0.257754847478782 0.561518087103086 0.159495753853966 0.347105454253878 0.491177193133195 0.552794488766986 0.316630885178644 0.354089126923455 0.748932040611977 0.555446985950265 0.47612663903261 0.352044383881911 0.999450537174426 0.999808787923083 0.999685901694113 0.00054946282557385 0.00019121207691716 0.00031409830588681 3601
4997 45102 2 3 0.25 1e-04 0.1 50 "LAT" 0.259983369449475 0.563905516736258 0.159075591403107 0.344675504599853 0.487953429459864 0.551761520527148 0.316076289003189 0.35493236243527 0.74793679890934 0.55555888163108 0.475151880406296 0.351796926582256 0.999781980686715 0.999598090480927 0.999661751909021 0.000218019313285482 0.000401909519073466 0.000338248090979442 3601
4998 478329 3 3 0.25 1e-04 0.1 50 "LAT" 0.258322723577563 0.562751835407509 0.158908012378629 0.345867940090076 0.49035404147822 0.552725650262561 0.31581475998113 0.353832407716107 0.748676765055783 0.555832194095916 0.47472277235976 0.351442121252931 0.999814027146984 0.999294788602251 0.999473251898451 0.000185972853015648 0.000705211397749112 0.000526748101549291 3601
4999 731453 4 3 0.25 1e-04 0.1 50 "LAT" 0.257378541075737 0.56138225973426 0.15936226598739 0.347263675865082 0.493245361326809 0.553945046918458 0.315205494695703 0.352328102580837 0.750623902402546 0.556227811818845 0.474567760683093 0.350857350311919 0.999816038809943 0.999788322873417 0.999797790528824 0.000183961190057469 0.0002116771265831 0.000202209471175859 3601
5000 145897 5 3 0.25 1e-04 0.1 50 "LAT" 0.255533795719187 0.564961141033372 0.15553136751377 0.34358972372694 0.49269727343717 0.552607636180159 0.318172211803796 0.354297625044456 0.748231069156357 0.556436463962687 0.473703579317566 0.351040344851568 0.999166621826638 0.999281483880617 0.999242408055019 0.000833378173362045 0.000718516119382966 0.000757591944980939 3601
5001 681574 1 0.05 0.5 1e-04 0.1 50 "LAT" 0.256187718519675 0.562443451293099 0.157782447144729 0.346194254050557 0.503079267311125 0.560387898354391 0.310818169039473 0.3458355796076 0.7592669858308 0.561063569965337 0.468600616184201 0.345972470125443 0.999822183855913 0.999859993842736 0.999847272076315 0.000177816144087221 0.000140006157263773 0.000152727923684839 3601
5002 815046 2 0.05 0.5 1e-04 0.1 50 "LAT" 0.258972614769081 0.563316276484846 0.158826535927302 0.345319881993516 0.498827319287649 0.559373178496032 0.309632223505974 0.34674822819293 0.75779993405673 0.560676929353906 0.468458759433276 0.346299716578575 0.999857567557115 0.999870342880652 0.999865991068387 0.000142432442884976 0.000129657119348335 0.000134008931613254 3601
5003 201811 3 0.05 0.5 1e-04 0.1 50 "LAT" 0.257916543857467 0.560115763069683 0.160600274811878 0.348530497647127 0.49748342370149 0.557017496623565 0.312181190628913 0.349125075868542 0.755399967558956 0.558049727935619 0.472781465440791 0.348944362119513 0.999883102031219 0.999845466187739 0.999858276718285 0.000116897968781204 0.000154533812260981 0.000141723281715361 3601
5004 782294 4 0.05 0.5 1e-04 0.1 50 "LAT" 0.259129864161205 0.563707783208514 0.158622916746348 0.34484700709882 0.498841698229515 0.561088278810563 0.30722501114163 0.345125288520015 0.75797156239072 0.561958918671176 0.465847927887978 0.345052303120482 0.999885984837994 0.999873306781361 0.999877628880801 0.000114015162005674 0.000126693218638854 0.000122371119199412 3601
5005 780595 5 0.05 0.5 1e-04 0.1 50 "LAT" 0.256435452550173 0.564556462374106 0.156370639580159 0.344007767246738 0.501219061128391 0.559048914426611 0.31167049809716 0.347123067435772 0.757654513678565 0.560878879683897 0.46804113767732 0.346097318023393 0.999878371643507 0.999874857156259 0.999876042664296 0.000121628356492545 0.000125142843740991 0.000123957335703832 3601
5006 367838 1 3 0.5 1e-04 0.1 50 "LAT" 0.255432164646517 0.561607680297316 0.157919327053812 0.347035854738768 0.493608024851961 0.554007441380303 0.316324392396107 0.352797271367418 0.749040189498478 0.55630060007592 0.474243719449919 0.351139562605356 0.999873516166171 0.999843879921113 0.999853953206108 0.000126483833828787 0.000156120078887018 0.000146046793892421 3601
5007 563073 2 3 0.5 1e-04 0.1 50 "LAT" 0.259116663790898 0.560229954619582 0.16131095457449 0.348400198233556 0.486727390343935 0.550110150968045 0.318098488086172 0.357095865638664 0.745844054134832 0.55324102310446 0.479409442660661 0.354476978710512 0.99988429437293 0.999877427875377 0.999879805719649 0.000115705627070185 0.000122572124622999 0.000120194280350691 3601
5008 402956 3 3 0.5 1e-04 0.1 50 "LAT" 0.261297129695533 0.562206168988025 0.161126730107464 0.346431064949324 0.486149094670193 0.551627850041738 0.315243003011369 0.355359853247454 0.747446224365726 0.554976739096035 0.476369733118833 0.35259748597233 0.999888072591736 0.999859237334356 0.999869282233038 0.000111927408263551 0.000140762665643651 0.00013071776696174 3601
5009 710341 4 3 0.5 1e-04 0.1 50 "LAT" 0.258663468412375 0.562138430140727 0.159525857138306 0.34644370468216 0.489659674198696 0.553749240681106 0.314393042481794 0.353159772272896 0.748323142611071 0.556330165693515 0.4739188996201 0.351167745094619 0.99983096876478 0.999870054722987 0.999856587705804 0.00016903123522024 0.000129945277013131 0.000143412294195618 3601
5010 703034 5 3 0.5 1e-04 0.1 50 "LAT" 0.262929588412874 0.562363203626863 0.161973943607177 0.346249484495168 0.4850489298114 0.55109734166331 0.315141457910529 0.355741392235028 0.747978518224274 0.554667000109191 0.477115401517706 0.35280270473416 0.999882870247398 0.999839359011066 0.999854596374691 0.000117129752601775 0.00016064098893403 0.000145403625309413 3601
5011 1172957 1 0.05 0 1e-04 0.2 50 "LAT" 0.259182480488876 0.561530150633447 0.160342267736152 0.347125111498196 0.494984326715594 0.554593070230893 0.311756794874367 0.348904377388151 0.754166807204469 0.5569339686409 0.47209906261052 0.348321238931918 0.99963136274319 0.999519814080373 0.999557904961347 0.000368637256810031 0.000480185919626627 0.000442095038652727 3601
5012 915373 2 0.05 0 1e-04 0.2 50 "LAT" 0.255125341317181 0.560690474608319 0.158399957542177 0.347970002964925 0.500456394150789 0.557880851508805 0.310516358330497 0.345711530600299 0.75558173546797 0.558800018944493 0.468916315872675 0.34649705448348 0.99091176828379 0.994784951074809 0.993484545321553 0.00908823171620991 0.00521504892519064 0.00651545467844666 3403
5013 929774 3 0.05 0 1e-04 0.2 50 "LAT" 0.262194168385872 0.567157312024326 0.157899718947629 0.341463299075628 0.495191067766006 0.558893498314543 0.305691038303253 0.344629572153782 0.757385236151878 0.561692327953067 0.463590757250882 0.343577371627022 0.999046439865296 0.999240138569711 0.999173517567814 0.000953560134704204 0.000759861430289162 0.000826482432185635 3601
5014 170930 4 0.05 0 1e-04 0.2 50 "LAT" 0.259670073993884 0.562776981191763 0.159673145931064 0.345829519094106 0.493259860907515 0.553987462582503 0.311596968613395 0.34946811877315 0.752929934901399 0.556965231217571 0.471270114544459 0.348247589799541 0.998732966594834 0.997034581493927 0.997616401355687 0.00126703340516619 0.00296541850607331 0.00238359864431306 3408
5015 1258966 5 0.05 0 1e-04 0.2 50 "LAT" 0.258575289677237 0.561657522144767 0.159789780110457 0.346982289018535 0.496720018775004 0.556518494347507 0.30992397920221 0.346916084412302 0.755295308452241 0.55824028351307 0.469713759312668 0.346964789980902 0.9995307958557 0.999536104884996 0.999534298487489 0.000469204144300234 0.000463895115004219 0.000465701512510893 3601
5016 61148 1 3 0 1e-04 0.2 50 "LAT" 0.256477566174379 0.564269971455334 0.156697555643095 0.344323727789107 0.492375891295349 0.553797643632588 0.313340719377874 0.350370493271676 0.748853457469728 0.557061233989829 0.470038275020969 0.348615242140103 0.999651296532403 0.99962826169106 0.999636101031941 0.000348703467597253 0.0003717383089401 0.000363898968059076 3601
5017 1147305 2 3 0 1e-04 0.2 50 "LAT" 0.258494351247206 0.561123426042739 0.160203469967543 0.347517644969562 0.488562310059667 0.550097505321339 0.315761599849545 0.353724194349539 0.747056661306873 0.553586215453794 0.475965069817088 0.351886441974384 0.99943276292274 0.998903975590627 0.999085690659492 0.000567237077260085 0.00109602440937279 0.000914309340507821 2093
5018 356053 3 3 0 1e-04 0.2 50 "LAT" 0.260023861359505 0.558259711908304 0.163326565680392 0.350400239289396 0.485183787426872 0.549970013443966 0.314584811721727 0.354406574458181 0.745207648786377 0.552542894980978 0.477911377402119 0.353327721807192 0.999663962778599 0.999262838578927 0.999401987545906 0.000336037221400683 0.000737161421073114 0.000598012454093973 3601
5019 195198 4 3 0 1e-04 0.2 50 "LAT" 0.258478803793055 0.563984052012495 0.158086256426915 0.344651298647252 0.489288274404876 0.55198805751453 0.313720559548081 0.351845655670959 0.747767078197931 0.555775929534898 0.471806815974996 0.349701128091371 0.996595878556383 0.995120238419774 0.995626754875419 0.00340412144361678 0.00487976158022632 0.00437324512458112 1610
5020 422853 5 3 0 1e-04 0.2 50 "LAT" 0.260427794706755 0.56207564476081 0.160684870902626 0.346565683259667 0.485258927011947 0.549038859415197 0.315389989886023 0.354747843394178 0.745686721718702 0.553249264145054 0.476074860788649 0.35221533643448 0.99877103422249 0.999394694608196 0.999178454226098 0.00122896577750947 0.000605305391803635 0.000821545773902498 3601
5021 1018225 1 0.05 0.25 1e-04 0.2 50 "LAT" 0.25936044898178 0.563945480128289 0.158602832710936 0.344687829625891 0.495646677942324 0.555273846737472 0.311210451765028 0.348223263308183 0.755007126924104 0.558195387728985 0.469813284475964 0.347047349413018 0.999733326557269 0.999548327020323 0.999611455623776 0.000266673442731293 0.000451672979676987 0.000388544376224466 3601
5022 683234 2 0.05 0.25 1e-04 0.2 50 "LAT" 0.262331802824513 0.567235728007622 0.157914508326156 0.341311732408185 0.495185396452252 0.560673684078323 0.303214125646574 0.342908601494284 0.757517199276764 0.562905120342977 0.461128633972729 0.342382738992007 0.999587857916778 0.999673612917628 0.999644095178371 0.000412142083221662 0.000326387082372384 0.000355904821628677 3601
5023 942380 3 0.05 0.25 1e-04 0.2 50 "LAT" 0.259022514526878 0.565492996753012 0.157270467176672 0.343124739800695 0.494800164228996 0.555227084617896 0.310825956307078 0.348205634907727 0.753822678755874 0.558672421151468 0.46809642348375 0.346519352835055 0.999766367665209 0.999749016315307 0.999754936900038 0.000233632334791391 0.000250983684692577 0.000245063099962231 3601
5024 1248343 4 0.05 0.25 1e-04 0.2 50 "LAT" 0.256051169094012 0.563161456857074 0.157120004171427 0.345386615799591 0.496701436603405 0.556084197588181 0.310745450364898 0.347400023919336 0.752752605697417 0.55843797137174 0.467865454536325 0.346753489402278 0.999808349199178 0.9998011053455 0.999803553725529 0.000191650800821859 0.000198894654499735 0.0001964462744712 3601
5025 973197 5 0.05 0.25 1e-04 0.2 50 "LAT" 0.259205687598147 0.563349972998691 0.158930301108392 0.345234428662964 0.496426726263377 0.556261993393617 0.310204902135871 0.347191537834834 0.755632413861524 0.558656623961237 0.469135203244263 0.346541494836305 0.999286006908171 0.999520508555122 0.999440580138975 0.000713993091828703 0.000479491444877681 0.000559419861025465 3601
5026 1137202 1 3 0.25 1e-04 0.2 50 "LAT" 0.258961494246767 0.565276599602603 0.157377079566753 0.343330792548626 0.488768101955545 0.551641070227788 0.314959624344258 0.353148975258845 0.747729596202312 0.555956629094573 0.472336703911011 0.350155120560684 0.999481246469161 0.999808632945924 0.999695953809593 0.000518753530838856 0.000191367054075515 0.000304046190407074 3601
5027 842998 2 3 0.25 1e-04 0.2 50 "LAT" 0.262050574502817 0.564898007627289 0.159505755343639 0.343676360814631 0.485302617277896 0.550926615621962 0.313373592448368 0.353563538631594 0.747353191780713 0.555458938220096 0.472879347792007 0.350455892092523 0.999134128849988 0.99980122460551 0.999568838621266 0.000865871150012325 0.000198775394490405 0.000431161378734403 3601
5028 101873 3 3 0.25 1e-04 0.2 50 "LAT" 0.261243076631019 0.562708684779339 0.160680142464004 0.345941144921623 0.485965166028598 0.550826295837512 0.313771248531333 0.353459573370434 0.747208242659617 0.554618808240732 0.474451390995337 0.351186204659188 0.999777538934521 0.999797060891694 0.999790279774334 0.000222461065478956 0.000202939108305655 0.000209720225666319 3601
5029 209105 4 3 0.25 1e-04 0.2 50 "LAT" 0.260009723515679 0.562130193227399 0.160384899413218 0.346423522519781 0.486757789516135 0.552217014019364 0.312009290760912 0.351831205075276 0.746767513031813 0.55533664377738 0.472394190174129 0.350271515824134 0.999807668506104 0.999772542205941 0.999784695328079 0.000192331493895775 0.000227457794059044 0.0002153046719205 3601
5030 1240641 5 3 0.25 1e-04 0.2 50 "LAT" 0.257517174094695 0.561606910233095 0.159282170955713 0.347012378039338 0.486325234465935 0.54664844120803 0.320396789102424 0.357740056148842 0.74384240856063 0.551452156939919 0.479678960058137 0.354391195702296 0.999803852580759 0.998949957440882 0.999243525995688 0.000196147419241209 0.00105004255911844 0.000756474004312459 3601
5031 280495 1 0.05 0.5 1e-04 0.2 50 "LAT" 0.262538352496004 0.562731912194869 0.161452282415543 0.345879762049315 0.493039606826728 0.558923139570027 0.304288363723817 0.344640813295749 0.755577959322732 0.560207967933111 0.46574064613936 0.34510151257377 0.999876861396766 0.999836454259967 0.999850414608649 0.000123138603234237 0.000163545740033267 0.0001495853913507 3601
5032 178381 2 0.05 0.5 1e-04 0.2 50 "LAT" 0.260176364163711 0.56373900923416 0.159265511534136 0.34489826615031 0.495450085885742 0.555730561071975 0.310313620144443 0.347690527282594 0.755626450049453 0.558442544586989 0.469579131678579 0.346757147072654 0.999880549313172 0.999876169232149 0.999877667419571 0.000119450686828151 0.000123830767851345 0.00012233258042859 3601
5033 729288 3 0.05 0.5 1e-04 0.2 50 "LAT" 0.25863129994815 0.561820904286406 0.159742896336445 0.346807720447757 0.495859662807372 0.554557391120738 0.31229450293936 0.348913486513108 0.754490962755523 0.557005156192821 0.472037399275805 0.348218242417481 0.999863682506014 0.999855721429819 0.999858432811552 0.000136317493986195 0.000144278570180847 0.000141567188447591 3601
5034 112642 4 0.05 0.5 1e-04 0.2 50 "LAT" 0.261131608381857 0.562689905516665 0.160607085414628 0.345913227122444 0.49375219672109 0.555076226535007 0.310166361650375 0.348324605018154 0.754883805102947 0.55766210087674 0.470773447065002 0.347521714715198 0.999874375937527 0.999843912833335 0.999854382046264 0.000125624062473321 0.000156087166664885 0.000145617953736217 3601
5035 792688 5 0.05 0.5 1e-04 0.2 50 "LAT" 0.257489729939937 0.564172231979478 0.157287805571083 0.344394748771956 0.4978541911301 0.558460729164554 0.30791745875341 0.345029265126762 0.755343921070037 0.56036773481816 0.465205264324493 0.344840944641381 0.999879427520246 0.999872332301368 0.999874736277926 0.000120572479753773 0.000127667698632365 0.000125263722073984 3601
5036 1176580 1 3 0.5 1e-04 0.2 50 "LAT" 0.261224992465565 0.56749866440062 0.157097496002454 0.341108608923019 0.48824118549997 0.551345734192413 0.313521192383003 0.352251796507667 0.749466177965535 0.556576115544339 0.470618688385457 0.348737331138869 0.999880977545347 0.999863038154358 0.999869241843612 0.000119022454653319 0.00013696184564246 0.00013075815638832 3601
5037 1204429 2 3 0.5 1e-04 0.2 50 "LAT" 0.258871157689946 0.560553914336997 0.160889457855821 0.34812309226231 0.485001292429255 0.5472251857577 0.318588871815878 0.357102085354274 0.743872450119201 0.551502100646055 0.479478329671699 0.354329692557234 0.999881583382125 0.999865285637956 0.999870918963455 0.000118416617874845 0.000134714362043689 0.000129081036545042 3601
5038 1220077 3 3 0.5 1e-04 0.2 50 "LAT" 0.259143597533057 0.563882999118164 0.158549959958176 0.344744082294282 0.48854054763599 0.551538371253443 0.31442774037625 0.352738823568359 0.747684145169047 0.555460729665176 0.472977700334425 0.35031468686774 0.999883386561188 0.999872680834741 0.99987636702412 0.00011661343881213 0.000127319165258855 0.000123632975880478 3601
5039 1189887 4 3 0.5 1e-04 0.2 50 "LAT" 0.257651499220726 0.56125029353213 0.159599253930563 0.347391523483473 0.488009512831011 0.550647350545385 0.314977279042607 0.35300286097751 0.745661012051737 0.553983665107965 0.47457653297317 0.351375771663339 0.999879749351731 0.999851673984097 0.999861306977723 0.000120250648269285 0.000148326015902626 0.000138693022276921 3601
5040 1184958 5 3 0.5 1e-04 0.2 50 "LAT" 0.257093593375712 0.559618940070087 0.160566286301303 0.349001706615119 0.488924963962893 0.551310836874032 0.314690092411936 0.352677516792251 0.746018557338605 0.553770176576413 0.475256378713239 0.351809968098626 0.999876328600003 0.999855968228468 0.999862941242444 0.0001236713999973 0.000144031771532365 0.000137058757555711 3601
5041 497126 1 0.05 0 1e-04 0.3 50 "LAT" 0.256666563201625 0.564734626035104 0.15639079022185 0.34385362075267 0.496152670314575 0.555432153707909 0.308775500951776 0.345158203511651 0.7528192335162 0.558549051886921 0.465166291173627 0.344737010424737 0.999114217777954 0.998660214273964 0.998813506670334 0.000885782222046086 0.00133978572603553 0.00118649332966644 3601
5042 1010708 2 0.05 0 1e-04 0.3 50 "LAT" 0.257384228654257 0.566956684679684 0.155158263440217 0.341597424650772 0.498215119104651 0.560334338705226 0.303214521827113 0.340558184901456 0.755599347758908 0.562548674479893 0.45837278526733 0.34093192474431 0.999239562188008 0.999327264339461 0.999297653218594 0.000760437811991934 0.000672735660539351 0.000702346781405772 3601
5043 1276694 3 0.05 0 1e-04 0.3 50 "LAT" 0.257765860151937 0.564738059133235 0.157049196653888 0.34385033354153 0.495806217034625 0.555242523684134 0.308857420425263 0.345446422547488 0.753572077186563 0.558432394837881 0.465906617079151 0.344927497959977 0.99934410026708 0.998956911170033 0.999088084651272 0.000655899732920504 0.00104308882996726 0.000911915348728374 3601
5044 1071867 4 0.05 0 1e-04 0.3 50 "LAT" 0.255780809629108 0.564061586148207 0.156313693831406 0.344544026638109 0.496520437538976 0.555028536035396 0.309396077276048 0.345409328986174 0.752301247168084 0.558037515628562 0.465709771107454 0.34514622178064 0.999602677329965 0.999578356177596 0.99958654421617 0.000397322670034968 0.000421643822404405 0.000413455783830333 3601
5045 213299 5 0.05 0 1e-04 0.3 50 "LAT" 0.257407671225542 0.562936508338149 0.158141975894896 0.345697385171078 0.495986286732265 0.554461481910336 0.310028258462518 0.346151652862014 0.753393957957807 0.557300222931041 0.468170234357415 0.346024359589853 0.995219457994609 0.99400982939313 0.994419166689203 0.00478054200539133 0.00599017060686955 0.00558083331079721 528
5046 398338 1 3 0 1e-04 0.3 50 "LAT" 0.258029885282212 0.561432547656539 0.15970032892642 0.347231325270295 0.484564782247407 0.546106416672666 0.317832257158466 0.355806524636515 0.742594667529619 0.551022113405401 0.477532586084885 0.353214933524545 0.999432417925135 0.999569298163071 0.99952218901482 0.000567582074864892 0.000430701836928865 0.000477810985180425 3601
5047 1289250 2 3 0 1e-04 0.3 50 "LAT" 0.2564490943874 0.558299751107908 0.161111353054972 0.350356904038402 0.487275683862911 0.550835071981856 0.31238061123946 0.350685096061958 0.743724778250312 0.553033247363289 0.473491964294432 0.350939609132332 0.999015766710412 0.996180056883109 0.99714943037161 0.000984233289588305 0.00381994311689092 0.00285056962839034 763
5048 742052 3 3 0 1e-04 0.3 50 "LAT" 0.258531876667783 0.566115018907274 0.156551351988043 0.342483927712101 0.489126011552467 0.552803779555751 0.309763222242055 0.348273574613449 0.747657888220251 0.557050652199021 0.466314574230098 0.346589977046172 0.998061590994647 0.997637271968226 0.997782543056588 0.00193840900535329 0.00236272803177408 0.00221745694341189 2685
5049 397742 4 3 0 1e-04 0.3 50 "LAT" 0.262219010545949 0.563461419568412 0.160728822753682 0.345149614151195 0.47995562762357 0.545557601194305 0.315170092549339 0.355806991567461 0.742174638169519 0.551483417154918 0.475898915303022 0.352397530192767 0.999628617246418 0.998646584398404 0.99898993348123 0.000371382753581936 0.00135341560159642 0.00101006651877021 1004
5050 670643 5 3 0 1e-04 0.3 50 "LAT" 0.256565409091006 0.561894501851071 0.15843978632123 0.346718692953176 0.486552197561898 0.547945812591275 0.315423020427246 0.353007884407471 0.743117606652904 0.552404089953352 0.473862806748476 0.351155019321168 0.999400267893294 0.999406656605602 0.999404473543916 0.000599732106706179 0.00059334339439779 0.000595526456083619 3601
5051 213346 1 0.05 0.25 1e-04 0.3 50 "LAT" 0.25950567339921 0.56543000231216 0.157586610955359 0.343169881812991 0.493421791364547 0.554944686946456 0.30770886131302 0.345661046550342 0.752927464763757 0.558484706307979 0.46529547226838 0.34484118884453 0.999774538591698 0.99976962260774 0.999771300360971 0.000225461408301672 0.000230377392259871 0.000228699639029138 3601
5052 267383 2 0.05 0.25 1e-04 0.3 50 "LAT" 0.259505805580349 0.564700642227134 0.158143015608366 0.343933209927402 0.494025318028037 0.553825669638328 0.309579330383163 0.346726179999995 0.753531123608386 0.557493480461944 0.467722345991529 0.345805249461814 0.999800696949291 0.999797296111732 0.999798455650537 0.000199303050708702 0.000202703888267858 0.000201544349462893 3601
5053 741998 3 0.05 0.25 1e-04 0.3 50 "LAT" 0.259498661828016 0.562053563074643 0.160102700215522 0.346607599176093 0.493608866739887 0.553344656698193 0.310073339307341 0.347206949427717 0.753107528567903 0.556290686543581 0.470176039522864 0.347025172927903 0.999812403969177 0.999793350467774 0.999799852356006 0.00018759603082329 0.000206649532225606 0.000200147643993629 3601
5054 963991 4 0.05 0.25 1e-04 0.3 50 "LAT" 0.260460568711771 0.563738655102481 0.159413892853036 0.344848108601561 0.491746423959502 0.554579650061149 0.306958252231629 0.345805539640693 0.752206992671273 0.557697369930167 0.466372145084665 0.345496058060978 0.999673498119032 0.999048547793354 0.999262830487993 0.000326501880967889 0.000951452206645753 0.000737169512007203 3601
5055 1082751 5 0.05 0.25 1e-04 0.3 50 "LAT" 0.261594318783925 0.563669102927411 0.160168318348984 0.344956128307857 0.489029744611872 0.552157285018503 0.308868364174139 0.348208908910029 0.750624063395796 0.556082525164398 0.469036682523123 0.347121082797169 0.999322594117777 0.999369724375752 0.999353467498572 0.000677405882223213 0.000630275624247834 0.000646532501427703 3601
5056 996910 1 3 0.25 1e-04 0.3 50 "LAT" 0.258054270682682 0.560191635307806 0.160661942593268 0.348494571033251 0.485787575949111 0.548149715997384 0.315453591932829 0.353693397198853 0.743841846631793 0.551953721517884 0.476115534526097 0.352248247996977 0.999836200376127 0.999768661830171 0.999791880518134 0.000163799623872753 0.000231338169828907 0.000208119481866187 3601
5057 881602 2 3 0.25 1e-04 0.3 50 "LAT" 0.259719954877043 0.563346256128459 0.159255946048421 0.345263286614065 0.483573153460577 0.546438906363834 0.316177727471214 0.354872176861206 0.74329310833762 0.55193548679948 0.475433673519635 0.351885221907739 0.999825198959998 0.999113587001346 0.999359662222133 0.000174801040001589 0.000886412998653743 0.000640337777867171 3416
5058 578299 3 3 0.25 1e-04 0.3 50 "LAT" 0.257443885306907 0.559382533690577 0.160887442776139 0.349257155742518 0.484421938411716 0.545609360139164 0.318293527544732 0.356116317876421 0.741865823718624 0.550007669035584 0.479180970320871 0.354092985431062 0.999799292480925 0.99981227968627 0.999807815487857 0.000200707519075123 0.000187720313730214 0.000192184512143461 3601
5059 435513 4 3 0.25 1e-04 0.3 50 "LAT" 0.258072650811087 0.560039486002259 0.160690667691151 0.348554548190564 0.490489219534508 0.554395713368222 0.307825752907786 0.346525809998788 0.748561870345595 0.556153729101592 0.468516420598937 0.347393433093945 0.998984176479317 0.999806289314735 0.999525352638659 0.00101582352068291 0.000193710685265181 0.000474647361340469 3601
5060 289460 5 3 0.25 1e-04 0.3 50 "LAT" 0.25966840267515 0.562845851448605 0.159647245866748 0.345755627025906 0.485566392989646 0.549860482641238 0.312289892411734 0.351470060679225 0.745234795664796 0.554061379502702 0.471937138278482 0.349771076423633 0.99981464140105 0.999325837167824 0.999494516097519 0.000185358598950337 0.000674162832175774 0.000505483902480694 3601
5061 39308 1 0.05 0.5 1e-04 0.3 50 "LAT" 0.259522234290988 0.563894186789926 0.158705371670607 0.344717357995428 0.494586764201878 0.556989726234841 0.305571254399494 0.343686264583967 0.754108998492866 0.55931579620193 0.464276626070101 0.34406719771241 0.999883757090141 0.999873292466089 0.999876860877523 0.000116242909858552 0.000126707533911406 0.000123139122476567 3601
5062 571352 2 0.05 0.5 1e-04 0.3 50 "LAT" 0.259608848631641 0.566170197246134 0.15708276405502 0.342413373735947 0.494213454548029 0.555599185299158 0.307211728606141 0.344963675691232 0.75382230317967 0.559175634460721 0.464294492661161 0.34411405858031 0.999886795441731 0.999873619607451 0.999878112631983 0.000113204558269493 0.00012638039254912 0.000121887368017406 3601
5063 1096671 3 0.05 0.5 1e-04 0.3 50 "LAT" 0.256387871034664 0.564186747250086 0.156571400463588 0.344385971642577 0.495905559342757 0.554063871417841 0.310424359573852 0.346432021261783 0.752293430377421 0.557446579673042 0.46699576003744 0.345767565455017 0.999848482324506 0.999865245620661 0.999859589078348 0.000151517675493898 0.000134754379338469 0.000140410921652399 3601
5064 400445 4 0.05 0.5 1e-04 0.3 50 "LAT" 0.258249042793017 0.563866965510471 0.157967723670613 0.344717828558385 0.495555653408223 0.556672065859535 0.306619863126273 0.344064319747461 0.75380469620124 0.559085320029018 0.464587586796886 0.344316070287909 0.999876401708646 0.999873585430838 0.999874541477407 0.000123598291354356 0.000126414569162283 0.000125458522593433 3601
5065 1314988 5 0.05 0.5 1e-04 0.3 50 "LAT" 0.257568454280777 0.561151655481009 0.159559893057429 0.34744018412105 0.493844821064241 0.557149757413128 0.304929661369282 0.343492942959712 0.751413275345018 0.558476089973961 0.464489554426712 0.344876505305238 0.999882852365285 0.999870320097827 0.999874578489174 0.000117147634714929 0.000129679902173245 0.000125421510825954 3601
5066 860851 1 3 0.5 1e-04 0.3 50 "LAT" 0.259835878179887 0.561224509487708 0.160979706271097 0.347421265331267 0.484910905211955 0.550881714464373 0.310695532870928 0.350535227708751 0.744746783391842 0.554115275875779 0.471675239142025 0.349804732699435 0.99987921670247 0.999867919153527 0.999871824767619 0.000120783297530389 0.000132080846472929 0.000128175232381354 3601
5067 1307786 2 3 0.5 1e-04 0.3 50 "LAT" 0.257153911441566 0.565963857304075 0.155771478623174 0.342569602598611 0.488574541934161 0.552429894905433 0.310853457760992 0.349160401467849 0.745728453375727 0.556718632123737 0.466624936384165 0.347239307552585 0.999804739437947 0.999834329773732 0.999824221724417 0.000195260562052582 0.000165670226268334 0.000175778275582852 3601
5068 948148 3 3 0.5 1e-04 0.3 50 "LAT" 0.261281274345683 0.562834054008136 0.160677802810838 0.345825219922682 0.484450990777643 0.548626023780386 0.312699799048199 0.352204754177582 0.745732265123326 0.553247098126812 0.473377601859037 0.350283241436864 0.999883566873152 0.999874674325803 0.999877757642128 0.000116433126847922 0.000125325674197452 0.000122242357871938 3601
5069 1017971 4 3 0.5 1e-04 0.3 50 "LAT" 0.254689110799127 0.561443713028517 0.157771595372815 0.347084786021788 0.485702731790627 0.546414737222347 0.317635460852657 0.354894186581482 0.740391842589754 0.551155286851281 0.475407056225472 0.352602947632459 0.999881107475884 0.99982019943211 0.99984094154462 0.000118892524115918 0.000179800567890112 0.000159058455379649 3601
5070 466301 5 3 0.5 1e-04 0.3 50 "LAT" 0.260359248417053 0.563117004675151 0.159873112018743 0.345471124584361 0.484875612456048 0.548673393163772 0.31325440928489 0.352474921502487 0.745234860873101 0.553398081321675 0.473127521303633 0.350310474192516 0.999883649001825 0.999871891224474 0.999875957783641 0.000116350998175118 0.000128108775525847 0.00012404221635878 3601
5071 1080600 1 0.05 0 1e-04 0.4 50 "LAT" 0.258107399883504 0.565570752314765 0.156600469040914 0.343033286235718 0.492080477811008 0.552040592927126 0.307887523416574 0.345071158184444 0.750187877694512 0.556597851273997 0.464487992457489 0.344403293191297 0.999108572668852 0.998820677196754 0.998918358154238 0.000891427331147645 0.0011793228032462 0.00108164184576238 3531
5072 729851 2 0.05 0 1e-04 0.4 50 "LAT" 0.25983014952526 0.567247041605271 0.156402560680391 0.341311803246326 0.492766614330125 0.556124845177314 0.302962179684778 0.341501545068334 0.752596763855386 0.55988787590365 0.459364740365169 0.341461494749462 0.999411305750585 0.999433888469881 0.999426191638675 0.000588694249414643 0.00056611153011882 0.000573808361325017 3601
5073 588132 3 0.05 0 1e-04 0.4 50 "LAT" 0.258625100016567 0.561515301223404 0.159962662761757 0.347177810207447 0.491696820659101 0.551420341074155 0.308841668130985 0.345942446807697 0.750321920675669 0.554820533057168 0.468804330892743 0.34639830004658 0.99481055632202 0.996255365068233 0.995763904354263 0.00518944367797991 0.00374463493176711 0.00423609564573745 642
5074 469933 4 0.05 0 1e-04 0.4 50 "LAT" 0.259417584386853 0.565817474830727 0.157218861375738 0.342769347704122 0.491702172509186 0.554143605115279 0.305067032990952 0.343372515810941 0.751119756896039 0.558090976008331 0.462285894366691 0.343193684387769 0.975098546833182 0.98020795468427 0.97846634878703 0.0249014531668179 0.0197920453157299 0.0215336512129698 405
5075 1022969 5 0.05 0 1e-04 0.4 50 "LAT" 0.261785570159273 0.562688987411481 0.160989359520506 0.345902388780077 0.487589206070266 0.552946961378182 0.304091786802287 0.344340543015741 0.749374776229538 0.556272422904083 0.465081146322793 0.344915689547175 0.999507488625193 0.999437893036009 0.999461890696435 0.000492511374806938 0.000562106963991201 0.000538109303564709 3601
5076 576764 1 3 0 1e-04 0.4 50 "LAT" 0.257078932580505 0.562493095538949 0.158280517508353 0.346138157291651 0.485198009674037 0.547943817912732 0.311334023280174 0.349515573656109 0.742276942254542 0.552619481552827 0.469614540788526 0.348638192765992 0.999553367970931 0.99915106701505 0.999288458973698 0.000446632029068827 0.000848932984949667 0.000711541026302026 3601
5077 112847 2 3 0 1e-04 0.4 50 "LAT" 0.259559054953146 0.562862351411768 0.159582304923804 0.345763105976109 0.479350815579754 0.544113687337377 0.314645985937379 0.354638878469441 0.7389098705329 0.550197139827804 0.474228290861183 0.351968770798888 0.958571227779898 0.987636180723509 0.977561242150045 0.0414287722201018 0.0123638192764913 0.0224387578499551 2453
5078 1055132 3 3 0 1e-04 0.4 50 "LAT" 0.262192106302197 0.564241152613756 0.160155870849335 0.344419854963905 0.479795394103259 0.544585566893187 0.313789349923222 0.353789389794408 0.741987500405457 0.551092562998404 0.473945220772557 0.350844652061854 0.99917734872076 0.998730064757335 0.998885948563116 0.000822651279240263 0.00126993524266547 0.00111405143688363 898
5079 393794 4 3 0 1e-04 0.4 50 "LAT" 0.2612393020429 0.565903705787994 0.15832283700905 0.342678673968228 0.480990573963833 0.549287055236361 0.307681856614413 0.348814983130163 0.742229876006733 0.55466581280667 0.466004693623464 0.34705995504783 0.999559761010015 0.999521046413288 0.999534490022155 0.000440238989984765 0.000478953586711524 0.000465509977844899 3601
5080 831275 5 3 0 1e-04 0.4 50 "LAT" 0.255077863625352 0.560408324114444 0.158607813401099 0.348222397000446 0.485333745729483 0.545970280835155 0.31573606334697 0.352724789961077 0.740411609354835 0.550528645635015 0.474343876748069 0.351539276388285 0.998151170568225 0.941178425404881 0.960556472317624 0.00184882943177507 0.0588215745951195 0.0394435276823759 286
5081 222544 1 0.05 0.25 1e-04 0.4 50 "LAT" 0.260686577892626 0.564550541915419 0.158969229481463 0.344061918539779 0.490149407149188 0.553807249065736 0.304494356086996 0.343621644504325 0.750835985041814 0.557455963721832 0.463463585568459 0.343805336728082 0.999153476985264 0.998933159613136 0.999008659037866 0.00084652301473566 0.00106684038686385 0.00099134096213424 3601
5082 317970 2 0.05 0.25 1e-04 0.4 50 "LAT" 0.261921463397049 0.568687431703012 0.156575631645451 0.339818775112009 0.490406991858329 0.557448619954663 0.299640490169461 0.340152147227546 0.752328455255378 0.561279781802901 0.456216121814912 0.340065645874674 0.999188289084237 0.999525013843495 0.999409273166691 0.000811710915762793 0.000474986156504754 0.000590726833309296 3601
5083 415654 3 0.05 0.25 1e-04 0.4 50 "LAT" 0.256773721306947 0.562950219515902 0.157719418778857 0.345665923581928 0.49354175353432 0.551545375314908 0.309581675059188 0.345649582027704 0.750315474841267 0.555370394535908 0.467301093838045 0.345678135217732 0.999258786579633 0.999107899391766 0.999158840189187 0.000741213420366826 0.000892100608234394 0.000841159810812535 547
5084 712214 4 0.05 0.25 1e-04 0.4 50 "LAT" 0.260584931189239 0.564804039277265 0.158675885903417 0.343811649017247 0.489603813236595 0.552009535268438 0.306732748869709 0.345383179889912 0.750188744425833 0.556354053347063 0.465408634773126 0.344875715864591 0.999790597748414 0.999786722625846 0.999788050632604 0.000209402251585659 0.000213277374154196 0.000211949367395524 3601
5085 1313308 5 0.05 0.25 1e-04 0.4 50 "LAT" 0.258621461393314 0.560343314275238 0.160857436522193 0.348327662275022 0.489819083991594 0.550424748668237 0.30889274055245 0.34664648936016 0.748440545384908 0.553777595107635 0.469750177074643 0.347252228464147 0.999750309915034 0.99954226125844 0.999613189256979 0.000249690084965853 0.000457738741560216 0.000386810743020729 3601
5086 464570 1 3 0.25 1e-04 0.4 50 "LAT" 0.261658553010926 0.563152493922672 0.160631711155014 0.34550767769936 0.480504045777897 0.548314286567987 0.309530945380563 0.350605326067403 0.742162598788823 0.553155620269847 0.470162656535577 0.349155375689122 0.999812847479223 0.999793932066961 0.999800518694207 0.000187152520776502 0.00020606793303865 0.000199481305793132 3601
5087 820918 2 3 0.25 1e-04 0.4 50 "LAT" 0.25901917844771 0.567960456568217 0.155431948428891 0.340589857045396 0.485242153183176 0.550033014094469 0.309332701990592 0.348374318745205 0.744261331630886 0.555790566865106 0.464764650419483 0.346078882925183 0.999809882902209 0.999799115526314 0.999802812916666 0.000190117097790951 0.000200884473686078 0.000197187083333638 3601
5088 227758 3 3 0.25 1e-04 0.4 50 "LAT" 0.260089202828668 0.563108020713657 0.15971846140184 0.345566506125905 0.482099112471182 0.548694624093279 0.309647956806284 0.349823710182386 0.74218831529985 0.55331165053165 0.469366418208124 0.348721166590232 0.999822697203893 0.99968459986477 0.999732377881925 0.000177302796106815 0.000315400135229955 0.000267622118075421 3601
5089 1257016 4 3 0.25 1e-04 0.4 50 "LAT" 0.257061897383108 0.561078156305327 0.159399646813951 0.347589804647978 0.488388281720717 0.552235042705213 0.307033581245759 0.345602358735162 0.745450179103825 0.555057469291781 0.466433228059709 0.346473969000101 0.99981049335841 0.999794884932786 0.999800200014454 0.000189506641590043 0.000205115067213728 0.000199799985546133 3601
5090 1086008 5 3 0.25 1e-04 0.4 50 "LAT" 0.256744687207661 0.567083219439505 0.154703956067235 0.341459661904399 0.486560379572237 0.550245170959766 0.309672453616905 0.347927544104821 0.743305066779897 0.555673876637964 0.464376409684139 0.346016420358257 0.999787769890519 0.999790959978512 0.999789872868001 0.000212230109480837 0.000209040021487585 0.000210127131999317 3601
5091 682343 1 0.05 0.5 1e-04 0.4 50 "LAT" 0.258029338407575 0.565714781005185 0.15646171767474 0.342848457370277 0.49297858957559 0.553368961315478 0.306745096883712 0.343857714126284 0.751007927983165 0.557531744725676 0.463206814558452 0.343531329279859 0.999881512102299 0.99985981932768 0.99986717192723 0.000118487897700787 0.000140180672319743 0.000132828072770032 3601
5092 361859 2 0.05 0.5 1e-04 0.4 50 "LAT" 0.258973506505155 0.568638620266218 0.154892869909533 0.339892152809715 0.492981739807334 0.555901811957461 0.30329029453231 0.341574619732471 0.751955246312489 0.560194995944517 0.458183164441843 0.341029859856226 0.999878231728927 0.999872503400271 0.999874450214214 0.000121768271073196 0.000127496599728765 0.000125549785786097 3601
5093 955201 3 0.05 0.5 1e-04 0.4 50 "LAT" 0.256201044614811 0.564712871370337 0.156075266561916 0.343873597820936 0.494388842424714 0.555184614786851 0.305145692865647 0.342240398759039 0.750589887039525 0.558374982904915 0.461220959427563 0.342815503013199 0.999854449606614 0.999861699532313 0.999859256717804 0.000145550393386124 0.000138300467687231 0.000140743282195811 3601
5094 32702 4 0.05 0.5 1e-04 0.4 50 "LAT" 0.261549190181198 0.566767847398164 0.157801374811864 0.341821744110268 0.489732514532721 0.553812127442542 0.304067781435889 0.343509812068561 0.751281704713919 0.55822673376503 0.461869156247752 0.342957596896264 0.999877040088732 0.999873196796614 0.99987451686075 0.000122959911268362 0.000126803203385926 0.000125483139249838 3601
5095 916796 5 0.05 0.5 1e-04 0.4 50 "LAT" 0.257667903543181 0.566703426062992 0.155522056962254 0.341855240103569 0.491780109251801 0.553265062850503 0.306491932149735 0.344162304299097 0.749448012794983 0.557779319367809 0.462013989111989 0.343412190673833 0.999879447821002 0.999867840671797 0.999871777554087 0.000120552178998034 0.000132159328203176 0.000128222445913268 3601
5096 1284225 1 3 0.5 1e-04 0.4 50 "LAT" 0.258844486338373 0.563585267819182 0.158588157859572 0.345053648018365 0.483655734587311 0.548958394652894 0.310131661578787 0.349504394997761 0.742500220925684 0.553646958121839 0.468719819438359 0.34831412207749 0.999884260560245 0.999862507384127 0.999869993586317 0.000115739439754482 0.000137492615873436 0.000130006413683109 3601
5097 1034646 2 3 0.5 1e-04 0.4 50 "LAT" 0.263747345960378 0.567062292025655 0.158978557726567 0.341467748291684 0.47774716411834 0.54923428043688 0.306235151077111 0.349312509160426 0.741494510078718 0.555100905664522 0.465213708803677 0.346935134498026 0.999782458971701 0.999818396348911 0.99980577979784 0.000217541028299287 0.000181603651088527 0.00019422020216017 3601
5098 759198 3 3 0.5 1e-04 0.4 50 "LAT" 0.258199107307076 0.567957939114677 0.154897392477809 0.340590356696696 0.485613399581408 0.546156090963212 0.314464276285083 0.35167634187734 0.743812506888484 0.553258018746842 0.469361668762892 0.348202220588878 0.99979068374158 0.999857814017971 0.999834851707067 0.0002093162584198 0.000142185982028904 0.000165148292932764 3601
5099 614403 4 3 0.5 1e-04 0.4 50 "LAT" 0.256079793186048 0.562710739523148 0.157519439376834 0.345870792673088 0.48215628819707 0.543116273057188 0.31731612959107 0.355079704603653 0.738236081383119 0.549423092817952 0.474835568967904 0.352306959656483 0.999825185437687 0.999852916267155 0.999843431479901 0.000174814562312909 0.000147083732845493 0.000156568520098867 3601
5100 117297 5 3 0.5 1e-04 0.4 50 "LAT" 0.25594575185988 0.559213960585782 0.160229286308641 0.349403434780083 0.483394387265429 0.54835671236485 0.311249710918632 0.350317957214107 0.739340139125309 0.551633139292008 0.471478997227273 0.350459493869399 0.999881494515952 0.999857524557891 0.999865722983194 0.000118505484048069 0.000142475442109438 0.000134277016806179 3601
5101 1132490 1 0.05 0 1e-04 0.5 50 "LAT" 0.257725703262029 0.567104249644176 0.155255018962345 0.341452177771371 0.49122013241023 0.552670150934563 0.303764453863467 0.341351076585397 0.748945835672259 0.557525809502003 0.459019472825812 0.341410117596463 0.995449772651379 0.996361360593876 0.996053000027121 0.0045502273486212 0.00363863940612368 0.00394699997287904 2808
5102 295071 2 0.05 0 1e-04 0.5 50 "LAT" 0.258193111745784 0.565395578135217 0.156828570593317 0.343224791519867 0.489678983624567 0.550505247375205 0.305688135405303 0.343096842102863 0.747872095370351 0.555515441245013 0.46251670599862 0.34317690675632 0.999360024486986 0.999197522251965 0.999252635774682 0.000639975513013965 0.000802477748034981 0.000747364225318412 3601
5103 428706 3 0.05 0 1e-04 0.5 50 "LAT" 0.258369206779712 0.564124018517853 0.157845945466494 0.344505373680918 0.488362949759333 0.550115121886871 0.305290068097909 0.34343723011816 0.746732156539045 0.554845137721359 0.463136013564403 0.343834673699494 0.999627024135328 0.999651594198476 0.999643241776674 0.000372975864672235 0.000348405801523949 0.000356758223326142 3601
5104 461203 4 0.05 0 1e-04 0.5 50 "LAT" 0.257539873685395 0.564841326307455 0.15684699137367 0.343740727486981 0.488993907166544 0.548255405326517 0.308279827061627 0.345251568771687 0.746533780851939 0.553818440685386 0.465126818435297 0.34478493067207 0.999495647324817 0.999499806174679 0.99949839725615 0.000504352675182584 0.000500193825321338 0.000501602743850231 3601
5105 45149 5 0.05 0 1e-04 0.5 50 "LAT" 0.259320606853839 0.568187631982937 0.155426893947991 0.34035019124056 0.488888439048185 0.552377236264709 0.302772670985772 0.341562605686275 0.748209045902024 0.557720665161245 0.458199564933763 0.341181937489297 0.999492069623593 0.999476616710454 0.999481880189548 0.000507930376407225 0.000523383289546395 0.000518119810452291 3601
5106 409434 1 3 0 1e-04 0.5 50 "LAT" 0.256486726446073 0.560149916802365 0.159704044062841 0.348515336439575 0.480900850097671 0.543821745376149 0.312858553864797 0.351175133360041 0.737387576543744 0.549068435258277 0.472562597927638 0.350601010836535 0.996684087941903 0.998134119786425 0.997638200631899 0.00331591205809655 0.00186588021357511 0.002361799368101 3601
5107 561720 2 3 0 1e-04 0.5 50 "LAT" 0.256399920014435 0.56300920145515 0.157541243272158 0.345617135372897 0.48180665853368 0.543773333969484 0.313563679732168 0.351470799456276 0.738206578548115 0.549985083074502 0.471104923004326 0.349813818176554 0.999552886947475 0.987883322841906 0.991867946389719 0.00044711305252537 0.0121166771580943 0.00813205361028066 111
5108 1135243 3 3 0 1e-04 0.5 50 "LAT" 0.259789133751158 0.56407985747734 0.158917875296931 0.344492955232976 0.476591713641735 0.541501687461492 0.313308697621338 0.353441281347452 0.736380847392893 0.548901796195822 0.472226572918269 0.350739645557541 0.997579616751415 0.998963280015178 0.998483725352757 0.00242038324858449 0.00103671998482157 0.00151627464724345 1739
5109 442392 4 3 0 1e-04 0.5 50 "LAT" 0.26039533434859 0.562200647774368 0.160557789034671 0.346413194015632 0.479547082558703 0.546837920096459 0.307261469468358 0.348166147307319 0.739942416907293 0.55188167605648 0.467819258503029 0.347832459344993 0.99967514941793 0.999636398905292 0.999649813264294 0.000324850582070249 0.000363601094707652 0.000350186735706351 3601
5110 64830 5 3 0 1e-04 0.5 50 "LAT" 0.258432464669766 0.563506148492521 0.158363033923978 0.345157007245964 0.480551060096392 0.545461426693148 0.309754486984088 0.349215609696662 0.738983524766158 0.551287600189537 0.468117520908065 0.34818510675691 0.999530508797776 0.999582914548917 0.999564903768567 0.00046949120222435 0.00041708545108319 0.000435096231433071 3601
5111 278574 1 0.05 0.25 1e-04 0.5 50 "LAT" 0.257140165803723 0.568632576205096 0.153789637296768 0.339932808709235 0.491089068608395 0.550225200450518 0.307001717685486 0.343455490618984 0.748229234412117 0.556385243771461 0.460791354982254 0.342296907961465 0.999764560195268 0.999670228148222 0.999702060444678 0.000235439804731601 0.000329771851777587 0.000297939555321686 3601
5112 1161481 2 0.05 0.25 1e-04 0.5 50 "LAT" 0.265021559032647 0.567909035601115 0.159069208556149 0.340673093732336 0.482700145163372 0.548219884522293 0.304161905121241 0.345039677519149 0.747721704196019 0.555015589030474 0.463231113677389 0.343548821955696 0.99982587552304 0.99980868216459 0.999814663598798 0.000174124476959808 0.00019131783541013 0.000185336401201854 3601
5113 163608 3 0.05 0.25 1e-04 0.5 50 "LAT" 0.259478465505224 0.564899615339282 0.15795061701162 0.34372673548774 0.488179456326143 0.550788519560449 0.304285328903608 0.342842122371349 0.747657921831367 0.555566804625914 0.462235945915228 0.343177699507764 0.999813630675702 0.999801868773101 0.999805879770512 0.000186369324298239 0.000198131226899225 0.000194120229488284 3601
5114 604068 4 0.05 0.25 1e-04 0.5 50 "LAT" 0.260110452108539 0.563968016288169 0.159028870145018 0.344589456771462 0.487041918422989 0.550154630590477 0.304555945444664 0.34364291200184 0.747152370531528 0.554849355111709 0.463584815589682 0.344001115694656 0.99981228488791 0.999798277311611 0.999803070516866 0.000187715112089971 0.000201722688389398 0.000196929483134088 3601
5115 116196 5 0.05 0.25 1e-04 0.5 50 "LAT" 0.257424791495892 0.563625213019327 0.157642201736752 0.344980190952 0.486972013074182 0.547842045200274 0.307676768302292 0.345558325445136 0.744396804570073 0.553161518210137 0.465318970039044 0.345395020650214 0.999818959763514 0.999767356844449 0.999784880533974 0.000181040236486307 0.000232643155551159 0.000215119466026215 3601
5116 1230625 1 3 0.25 1e-04 0.5 50 "LAT" 0.259663556974899 0.567473822083055 0.156179157237418 0.341080554159795 0.479997517086558 0.54392692705242 0.311995509507479 0.351066871186165 0.739661074061456 0.551717554569625 0.468174666744896 0.347913709836942 0.999694526888764 0.999599568353703 0.999632314581268 0.000305473111235822 0.000400431646297307 0.000367685418732363 3601
5117 1007383 2 3 0.25 1e-04 0.5 50 "LAT" 0.256442928623767 0.564198531385109 0.156610428935678 0.344435312046596 0.483106238341011 0.5453828534517 0.311681294671178 0.349554219224437 0.739549166964777 0.551481268655697 0.468291723606856 0.348112144450828 0.99980572234555 0.999768521207718 0.999781199981045 0.000194277654449783 0.000231478792281915 0.000218800018955367 3601
5118 366978 3 3 0.25 1e-04 0.5 50 "LAT" 0.257893228575825 0.558558611737015 0.161743559931918 0.350056977561693 0.479463133700969 0.545894562752795 0.30917510040847 0.349350168544642 0.737356362276794 0.549930454855432 0.470918660340388 0.349930445460696 0.998607515620946 0.99978076276976 0.999376876146872 0.00139248437905431 0.000219237230240124 0.000623123853128209 3601
5119 670198 4 3 0.25 1e-04 0.5 50 "LAT" 0.256576640665472 0.565863208609413 0.15548193057933 0.342715553995594 0.480255217499845 0.542303458024613 0.314332372978898 0.352227168138636 0.736831858165318 0.549958986067818 0.469814303558227 0.34933099029136 0.999803570466343 0.99980376958182 0.999803701520744 0.000196429533656545 0.000196230418180359 0.000196298479255689 3601
5120 261845 5 3 0.25 1e-04 0.5 50 "LAT" 0.259370888082021 0.566465135410578 0.156756164135099 0.342093104254945 0.479877958166234 0.546617958346016 0.307219054125898 0.347687229054217 0.739248846248255 0.553143666724189 0.463975218260997 0.346045946242532 0.998990850428564 0.999771554840904 0.999502501919558 0.00100914957143644 0.000228445159096159 0.000497498080441681 3601
5121 908765 1 0.05 0.5 1e-04 0.5 50 "LAT" 0.25983593429096 0.563200489791476 0.159456471657835 0.345433263914787 0.487259445388156 0.549892999674915 0.304934409405822 0.343702659065782 0.747095379679117 0.554411543596671 0.464390881063657 0.344328990759975 0.999880351920621 0.99986934799136 0.999873108845433 0.000119648079378846 0.000130652008639933 0.00012689115456682 3601
5122 750793 2 0.05 0.5 1e-04 0.5 50 "LAT" 0.259865317232138 0.568542815676455 0.155483323635098 0.339981411984178 0.488680778596431 0.551918449016378 0.303147239399342 0.341879294671341 0.74854609582857 0.557546602818569 0.45863056303444 0.341260741533854 0.999880357027783 0.999867503917407 0.999871887926808 0.000119642972216966 0.000132496082592872 0.000128112073191753 3601
5123 978654 3 0.05 0.5 1e-04 0.5 50 "LAT" 0.256698371294459 0.565448837785846 0.155817267352489 0.34314625790141 0.490925369559021 0.550982702665048 0.305653967116554 0.342694542031265 0.74762374085348 0.555838232920173 0.461471234469043 0.342870844315204 0.999875856895465 0.999852985118365 0.999860701123354 0.000124143104535202 0.000147014881634848 0.000139298876645827 3601
5124 1033400 4 0.05 0.5 1e-04 0.5 50 "LAT" 0.263494145870472 0.565708028767136 0.15980313243529 0.342869743836568 0.482977303534428 0.549444069957737 0.303001663365162 0.34426753954337 0.746471449404899 0.555043269160577 0.462804795800453 0.343814826821496 0.99984159222121 0.999862581208045 0.999855301892319 0.000158407778789511 0.000137418791955418 0.000144698107680967 3601
5125 860998 5 0.05 0.5 1e-04 0.5 50 "LAT" 0.257631343559045 0.56469195717518 0.15699499153147 0.343917402950026 0.489687504465354 0.551155163150881 0.304851675083677 0.342711636272971 0.747318848024399 0.555708165253214 0.461846666615147 0.343157617510389 0.999885797833554 0.999869830304498 0.999875240901931 0.000114202166446224 0.000130169695502438 0.000124759098068838 3601
5126 949497 1 3 0.5 1e-04 0.5 50 "LAT" 0.258042878190249 0.565514516385327 0.156647040051648 0.343070907795092 0.481036592715844 0.545253494107142 0.310794195235952 0.349889316044214 0.739079470906092 0.551874535149007 0.4674412352876 0.34785905248184 0.999861719732855 0.999867097994945 0.999865252252114 0.000138280267144701 0.000132902005054581 0.000134747747885798 3601
5127 1244776 2 3 0.5 1e-04 0.5 50 "LAT" 0.25703345346044 0.565420383853292 0.1560957249292 0.343164640618463 0.479166547392935 0.541315534584183 0.31574779318345 0.353886817577671 0.736200000853375 0.549173388590417 0.47184351811265 0.350585149573909 0.999883175833086 0.999848404361791 0.999860328995964 0.000116824166914518 0.000151595638208974 0.000139671004035652 3601
5128 1075918 3 3 0.5 1e-04 0.5 50 "LAT" 0.259333673953449 0.565365572858706 0.15751447888378 0.343199135067175 0.47960791178052 0.545394474170067 0.309841649477275 0.349824707155816 0.738941585733969 0.551967578698331 0.467356128361055 0.347839170925754 0.999885163282872 0.999868761445083 0.999874420727866 0.000114836717128293 0.000131238554917076 0.000125579272133765 3601
5129 947212 4 3 0.5 1e-04 0.5 50 "LAT" 0.260485715304437 0.560890997923647 0.161655039669201 0.347732674782653 0.476746259802275 0.542823382133818 0.311571882645718 0.352187915766973 0.737231975106712 0.548688615606877 0.473226922314919 0.351042413306123 0.999884444704432 0.999864279493277 0.999871284387094 0.000115555295567895 0.000135720506723254 0.000128715612905706 3601
5130 1120193 5 3 0.5 1e-04 0.5 50 "LAT" 0.258346278387718 0.565128365394997 0.157115481201411 0.343464432670262 0.479890063994315 0.544904530442204 0.311143984367285 0.35061978581911 0.738236342382033 0.551492839135164 0.468259465568697 0.348514479554973 0.999880658491037 0.999835896721045 0.99985130029615 0.000119341508963193 0.000164103278954997 0.000148699703849847 3601
5131 119058 1 0.05 0 1e-04 0.6 50 "LAT" 0.260075216215362 0.567655319504703 0.156288292859374 0.340946148036018 0.484904608896692 0.54905348756771 0.301646605756261 0.340802403679197 0.744979825112054 0.555343199136627 0.457934898615635 0.34090796802704 0.999596439103249 0.999546791660967 0.999563745221882 0.000403560896751097 0.000453208339032866 0.000436254778117831 3601
5132 1089426 2 0.05 0 1e-04 0.6 50 "LAT" 0.258020067864056 0.569409990787708 0.153758323150928 0.339150034156193 0.487493513645564 0.550544722191903 0.301093775317653 0.339458762607265 0.745513581509619 0.556890615843558 0.454852098468581 0.339388043469122 0.995998645380193 0.993177590433465 0.994132748579283 0.00400135461980748 0.00682240956653545 0.00586725142071747 1601
5133 803408 3 0.05 0 1e-04 0.6 50 "LAT" 0.259724200268174 0.568731749590274 0.155251413994817 0.339806457122764 0.485024222886537 0.548642772902773 0.302094891248905 0.341210832080908 0.744748423154711 0.555454182483262 0.457346305243722 0.340758210883482 0.999433480686096 0.998908292056387 0.99908741599737 0.000566519313904146 0.00109170794361252 0.000912584002629822 1613
5134 638207 4 0.05 0 1e-04 0.6 50 "LAT" 0.262290254560819 0.565690767705883 0.159042931531359 0.34288750367341 0.482077336891931 0.547604292475012 0.301406473515294 0.342013204426171 0.744367591452749 0.553820447548576 0.460449405046654 0.342334328372519 0.999613092301698 0.999591143796369 0.999598708624602 0.000386907698302295 0.000408856203630665 0.00040129137539826 3601
5135 756201 5 0.05 0 1e-04 0.6 50 "LAT" 0.257538989293563 0.565625987096294 0.156228573808469 0.342968882036967 0.486252127136545 0.548612437215161 0.302768788765235 0.341102284907462 0.743791116430108 0.554356704443007 0.458997362573704 0.341760484436294 0.998968740691333 0.999199646090215 0.999121436803783 0.00103125930866705 0.000800353909784498 0.000878563196216941 3601
5136 29826 1 3 0 1e-04 0.6 50 "LAT" 0.259701167505473 0.565345992227199 0.157779977146369 0.343253603399857 0.477871693359649 0.545200989906838 0.305634714357344 0.346144730580537 0.737572860865122 0.551795334470951 0.463414691503713 0.345485569290561 0.999451840786147 0.996438375185795 0.997477386144099 0.000548159213852771 0.00356162481420451 0.00252261385590063 2209
5137 690056 2 3 0 1e-04 0.6 50 "LAT" 0.260956217603661 0.567235968945423 0.157137263080542 0.341357266815813 0.47539444199348 0.54352916685471 0.306839715218759 0.34809494649433 0.736350659597141 0.551357116806056 0.463976978299301 0.346127330678623 0.99939742322134 0.991634188753272 0.99432758570048 0.000602576778659987 0.00836581124672793 0.0056724142995196 886
5138 572870 3 3 0 1e-04 0.6 50 "LAT" 0.258275294403036 0.561568097444615 0.15973874154409 0.3471000851469 0.477537283867895 0.544615014963828 0.306142322336381 0.34664515589029 0.735812578270931 0.550150150705627 0.465881063880471 0.347104712132205 0.999549273670707 0.998589340881036 0.998919392621407 0.000450726329292616 0.00141065911896408 0.0010806073785934 892
5139 1170425 4 3 0 1e-04 0.6 50 "LAT" 0.257096474460176 0.562345572021311 0.15848163684139 0.346291436302468 0.476437058261075 0.539971942412722 0.312312523483749 0.351333505403843 0.733533532721251 0.54721982128704 0.470794160325138 0.35001429775495 0.99864376108172 0.993737547501026 0.995420313327377 0.00135623891827957 0.00626245249897394 0.00457968667262297 1729
5140 1099284 5 3 0 1e-04 0.6 50 "LAT" 0.26018527488143 0.563314794707445 0.159600936025731 0.345318439363505 0.473576515831033 0.540038807571748 0.310386385807124 0.351221301770212 0.733761790712463 0.54769337562568 0.469987321832856 0.349573410966374 0.999493458620631 0.998880822110232 0.999093395603543 0.000506541379369396 0.00111917788976784 0.000906604396456793 3601
5141 701650 1 0.05 0.25 1e-04 0.6 50 "LAT" 0.26085473125316 0.565881746547955 0.158061684250925 0.342714626768192 0.48408236742894 0.54969828405704 0.300121523505337 0.340316313439431 0.7449370986821 0.555222505785968 0.458183207756262 0.341171843871711 0.999753374329242 0.999489094201602 0.999579674799065 0.000246625670758005 0.000510905798398429 0.000420325200935442 3601
5142 529869 2 0.05 0.25 1e-04 0.6 50 "LAT" 0.258995428448692 0.564305039599953 0.158067375055941 0.344275018320656 0.484504902588685 0.546596084822517 0.304379376848352 0.342941163397796 0.743500331037378 0.552604270400016 0.462446751904293 0.343423994252703 0.999740233796072 0.99925437308445 0.999419885357531 0.000259766203927946 0.000745626915549548 0.000580114642469027 3301
5143 1021519 3 0.05 0.25 1e-04 0.6 50 "LAT" 0.26046899330828 0.567921129250655 0.156355311191663 0.340638187865178 0.483500843259057 0.547716239977105 0.302134671116609 0.341750269657448 0.743969836567337 0.55458764018567 0.458489982308272 0.341402761340093 0.999556447730597 0.999759085540947 0.999689730466514 0.000443552269403091 0.000240914459052839 0.000310269533486186 3601
5144 1180017 4 0.05 0.25 1e-04 0.6 50 "LAT" 0.26000033775349 0.567653768023314 0.156209344197535 0.340867536727848 0.484120422493981 0.548922450111693 0.300929327073967 0.340697130006892 0.744120760247471 0.555288377766075 0.457138671271502 0.340787314444143 0.999790397423983 0.999773307914872 0.999779147878481 0.000209602576016922 0.000226692085128288 0.000220852121518663 3601
5145 718832 5 0.05 0.25 1e-04 0.6 50 "LAT" 0.263264588475849 0.566064525650725 0.159401335556784 0.342474308622122 0.47819186841173 0.54536406167932 0.302331916454797 0.344144706617652 0.741456456887579 0.55250648393384 0.461733252011581 0.34359227224537 0.999689411240159 0.99977498610176 0.999745281179519 0.00031058875984115 0.000225013898239677 0.000254718820481028 3601
5146 1310180 1 3 0.25 1e-04 0.6 50 "LAT" 0.25895563362566 0.563451534545354 0.158799000011197 0.345157296925008 0.478099214805751 0.544604682352664 0.306379145807334 0.346723835651472 0.73705484843141 0.550775844109025 0.465178145818531 0.346500173253874 0.999827274304644 0.999519423857633 0.999625358820098 0.000172725695355643 0.000480576142366746 0.000374641179902243 3601
5147 926211 2 3 0.25 1e-04 0.6 50 "LAT" 0.264022362962886 0.561625835575903 0.163268695882362 0.347015316325822 0.470390483242225 0.542089223304524 0.305655835267751 0.349528851926602 0.734412846205111 0.548614121831122 0.468924531150113 0.349001674179442 0.999482811711993 0.999511849013537 0.999501621712119 0.000517188288007376 0.000488150986462876 0.000498378287880989 3601
5148 259431 3 3 0.25 1e-04 0.6 50 "LAT" 0.257454840864279 0.566425086356629 0.155676025245747 0.342193607880498 0.481001806247651 0.544947310857332 0.306905810449031 0.345659444927748 0.73845664711193 0.551972894035333 0.462581835694778 0.344752116653571 0.999811052666551 0.999601308579311 0.999672836637184 0.000188947333449246 0.000398691420689262 0.000327163362816044 3601
5149 1161288 4 3 0.25 1e-04 0.6 50 "LAT" 0.259130419647216 0.565928590645175 0.156980184960649 0.342660550478054 0.474657273375208 0.538548957520212 0.312970406420107 0.352510559659583 0.733787693022424 0.547590160264733 0.469950591380756 0.349475027390225 0.999791142989146 0.999574936451822 0.999649580120178 0.000208857010854488 0.000425063548177511 0.000350419879821966 3601
5150 265013 5 3 0.25 1e-04 0.6 50 "LAT" 0.259762532981528 0.564048558129939 0.158754309518089 0.344552823254973 0.474850955000266 0.540079549576017 0.311357543927398 0.351487345078884 0.734613487981794 0.547975356249278 0.470111853445487 0.349462871368155 0.999149110667419 0.999697433790576 0.99950766522582 0.000850889332581142 0.000302566209424365 0.000492334774179662 3601
5151 1065566 1 0.05 0.5 1e-04 0.6 50 "LAT" 0.262044525879561 0.568651866179485 0.156711340078384 0.339893399994196 0.483141861664738 0.55015112608318 0.298597745420215 0.339431163007684 0.745186387544299 0.55647143005934 0.455309085498599 0.339629483474622 0.999884441165177 0.999870293856841 0.999875159848854 0.000115558834822512 0.000129706143159072 0.000124840151145586 3601
5152 1190016 2 0.05 0.5 1e-04 0.6 50 "LAT" 0.260903848230828 0.567414706902272 0.156969180101387 0.341151092618834 0.483833242199814 0.54927227231837 0.300470237357346 0.340511218570234 0.744737090430642 0.555456796282115 0.457439417458733 0.34076390641295 0.999881392907365 0.999868578245102 0.99987297008514 0.000118607092635143 0.000131421754897743 0.000127029914860108 3601
5153 1194978 3 0.05 0.5 1e-04 0.6 50 "LAT" 0.257960842128697 0.567329516087129 0.155236714686826 0.341222938079635 0.48532757210348 0.546886817687785 0.304485945395191 0.342600776972625 0.743288414232178 0.553773327254265 0.459722660082017 0.342167922330246 0.999847519241224 0.999859455179442 0.99985540621524 0.000152480758776207 0.000140544820558294 0.000144593784760408 3601
5154 721739 4 0.05 0.5 1e-04 0.6 50 "LAT" 0.259823049730056 0.569208662386487 0.154968609075112 0.339330870544362 0.485541677444807 0.549766385392195 0.300705216281239 0.339970871092166 0.745364727174863 0.55635682051302 0.455673825356352 0.339781303400836 0.999883069744864 0.999870460122966 0.999874759023159 0.000116930255136223 0.000129539877034416 0.000125240976841181 3601
5155 1211515 5 0.05 0.5 1e-04 0.6 50 "LAT" 0.255244561122466 0.565235096149143 0.155186305927384 0.343284846930328 0.486946693501835 0.550589329714294 0.30082337453992 0.339328045230705 0.7421912546243 0.555488372257675 0.456009680467304 0.340710841573129 0.999882045304333 0.99987169990312 0.999875182410402 0.000117954695666609 0.00012830009687968 0.000124817589597541 3601
5156 928398 1 3 0.5 1e-04 0.6 50 "LAT" 0.256708420673823 0.563752314147094 0.157202982251834 0.344812955200894 0.47892545363196 0.543235301091109 0.308721810223549 0.34779402857376 0.735633874305782 0.549905340022976 0.465924792475383 0.347103611966369 0.999887112447543 0.999728125719556 0.999782427785943 0.000112887552456926 0.000271874280443489 0.000217572214057089 3601
5157 1106979 2 3 0.5 1e-04 0.6 50 "LAT" 0.256757548888525 0.559206872117113 0.160591649673701 0.349449207773208 0.477458564894172 0.543130889009536 0.308652749588174 0.348349208847909 0.734216113782697 0.548240481279464 0.469244399261876 0.349149451497828 0.999881147549576 0.99986209424412 0.999868622947093 0.000118852450424139 0.0001379057558801 0.000131377052907063 3601
5158 808583 3 3 0.5 1e-04 0.6 50 "LAT" 0.255298118284607 0.555899938836363 0.162189482922491 0.352749816264397 0.477255333821166 0.542972662675712 0.308942063772625 0.348785538904882 0.732553452105773 0.546998746409278 0.471131546695116 0.350574284977403 0.999883560381553 0.999861697078649 0.999869168923972 0.000116439618447452 0.000138302921350919 0.000130831076027834 3601
5159 609978 4 3 0.5 1e-04 0.6 50 "LAT" 0.260287006382106 0.560129625586384 0.16204484154302 0.348484360762667 0.479620001295491 0.550625363688342 0.297582208166519 0.339948127963853 0.739907007677598 0.553710860554636 0.459627049709539 0.343125473749504 0.999879844096983 0.999683984823545 0.999751529403226 0.000120155903016999 0.000316015176455308 0.000248470596773869 3601
5160 1017493 5 3 0.5 1e-04 0.6 50 "LAT" 0.258640886176552 0.565405018632412 0.157101294610345 0.343168109757031 0.4757722714755 0.541847965505913 0.30936729569376 0.349547033487857 0.734413157652053 0.549567355548172 0.466468590304104 0.347722302256088 0.99988027865931 0.999848489426705 0.999859445918607 0.000119721340690397 0.000151510573295198 0.000140554081392916 3601
5161 829023 1 0.05 0 1e-04 0.7 50 "LAT" 0.260401958428894 0.570367605634729 0.154439766795505 0.338137373744916 0.482640612969892 0.549019072391507 0.29645450760765 0.33672981520374 0.743042571398786 0.556285351215874 0.450894274403156 0.337235919908342 0.998141586370758 0.998070496467392 0.99809476000059 0.00185841362924186 0.00192950353260772 0.0019052399994098 2940
5162 789226 2 0.05 0 1e-04 0.7 50 "LAT" 0.261735934376949 0.56572381230291 0.158721018153891 0.342859670277542 0.478845266017342 0.544829542931149 0.299808295509739 0.340624743263165 0.740581200394291 0.552006913326442 0.45852931366363 0.341418515566782 0.987705170990143 0.987835860323174 0.987790894450086 0.0122948290098569 0.0121641396768261 0.0122091055499135 1606
5163 822024 3 0.05 0 1e-04 0.7 50 "LAT" 0.259882268419371 0.566612197101378 0.156920025660257 0.341984629723643 0.479920934749066 0.542737126881018 0.303108870861403 0.342353624187586 0.739803203168437 0.550860219402656 0.460028896521661 0.342250873317716 0.999222852370604 0.999309044308312 0.999279598689503 0.000777147629396146 0.000690955691687607 0.000720401310497467 3601
5164 938943 4 0.05 0 1e-04 0.7 50 "LAT" 0.256797668333759 0.57040614851322 0.152311861639803 0.338115782947407 0.484072096044403 0.546403191434786 0.300754833980583 0.338909251014591 0.740869764378162 0.55445550353959 0.453066695620386 0.338670594407026 0.999533156377506 0.999499371128444 0.999510762730013 0.000466843622493966 0.000500628871555506 0.000489237269986682 3601
5165 833547 5 0.05 0 1e-04 0.7 50 "LAT" 0.260511764600875 0.568731894356835 0.15573200457949 0.339816909860046 0.480798192280827 0.546307314432731 0.299289546316571 0.339479780812585 0.741309956881702 0.553945742564795 0.455021550896061 0.339625102833704 0.98810376736083 0.981737278078824 0.983915585909618 0.0118962326391698 0.0182627219211755 0.0160844140903821 1004
5166 1079014 1 3 0 1e-04 0.7 50 "LAT" 0.263727368928477 0.562458501466117 0.162394518803595 0.346215940798302 0.470159014801885 0.544009328419206 0.298945566855857 0.343291370871795 0.733886383730361 0.55015836000234 0.461340085659452 0.34466233636421 0.999639749323855 0.999473563100515 0.999531830247929 0.000360250676144802 0.000526436899485228 0.000468169752071029 3601
5167 47957 2 3 0 1e-04 0.7 50 "LAT" 0.257808455650591 0.564881951246885 0.156960858643398 0.343729341124161 0.476522353544026 0.54419608472576 0.302668351224715 0.343130989977479 0.734330809194617 0.550965182877598 0.459629209868113 0.343657709733743 0.999635298172898 0.999414062323537 0.999489801716207 0.000364701827101996 0.000585937676462828 0.00051019828379246 3601
5168 755738 3 3 0 1e-04 0.7 50 "LAT" 0.258900830617822 0.558630599489609 0.162364904687676 0.350048375275374 0.47353340112097 0.540583166586589 0.305546100779232 0.346582367194503 0.732434231738792 0.546534318986309 0.467911005466908 0.348071146106414 0.987450359792928 0.982856431506596 0.984440115851317 0.0125496402070725 0.0171435684934036 0.0155598841486835 2923
5169 413912 4 3 0 1e-04 0.7 50 "LAT" 0.257929275628731 0.561660969180402 0.159427640767212 0.34697921801147 0.47245121724713 0.539096054306847 0.307447896865136 0.34810744518983 0.730380492875861 0.546470690060568 0.466875537632348 0.348110801714295 0.999221351532323 0.975928680557298 0.983944772524137 0.000778648467677212 0.0240713194427019 0.0160552274758627 158
5170 424580 5 3 0 1e-04 0.7 50 "LAT" 0.253740057955836 0.554685951278688 0.162111559589131 0.353992239357016 0.476336585327862 0.54276492173708 0.30527158844314 0.345124642709513 0.730076643283699 0.546539085100335 0.467383148032271 0.348482883169569 0.999532867084247 0.999507533146191 0.999516134399151 0.000467132915753385 0.00049246685380863 0.000483865600849227 3601
5171 156181 1 0.05 0.25 1e-04 0.7 50 "LAT" 0.259016304904806 0.568282676294569 0.155216723848892 0.340307427186254 0.481724213370235 0.543516864212086 0.303041588579708 0.341364465848036 0.740740518275041 0.551891061905546 0.4582583124286 0.341037001004123 0.999807391811994 0.999776826268864 0.99978721653768 0.00019260818800627 0.000223173731136397 0.000212783462319911 3601
5172 690066 2 0.05 0.25 1e-04 0.7 50 "LAT" 0.262090413806724 0.571425657938865 0.154711707347586 0.337132640746039 0.479753976049181 0.547198076345906 0.297118707426597 0.338296645039294 0.741844389855906 0.55547909342969 0.451830414774183 0.337929009968838 0.999715886868469 0.999646481624639 0.999670344277623 0.000284113131530645 0.000353518375360703 0.000329655722376827 3601
5173 1284323 3 0.05 0.25 1e-04 0.7 50 "LAT" 0.25881554067313 0.565545692514918 0.15710004034287 0.343096864053729 0.481556656825722 0.543135631400453 0.303308617075064 0.341582235030078 0.740372197498852 0.55072777705352 0.460408657417934 0.342129493962921 0.999799818778435 0.999795635175763 0.999797057140204 0.000200181221564859 0.000204364824237437 0.000202942859795904 3601
5174 880432 4 0.05 0.25 1e-04 0.7 50 "LAT" 0.259581491371045 0.56806783455566 0.155693007346642 0.340463925180196 0.478359121315608 0.542226491868352 0.302891692065643 0.342611789875239 0.737940612686652 0.550983682409669 0.458584699412284 0.341931526772196 0.999813044534096 0.999790087768023 0.999797936969044 0.000186955465903689 0.000209912231976816 0.000202063030956435 3601
5175 932830 5 0.05 0.25 1e-04 0.7 50 "LAT" 0.26326096597742 0.566458686563561 0.159070823477973 0.342118808115136 0.477060344805484 0.544509073344708 0.298370776923565 0.340090074261848 0.740321310782905 0.552077237059346 0.457441600401539 0.340826016321663 0.99981539546105 0.99980065547889 0.999805753613607 0.000184604538950042 0.000199344521110388 0.000194246386392786 3601
5176 962598 1 3 0.25 1e-04 0.7 50 "LAT" 0.260848748757134 0.564634066731644 0.159051123454847 0.343980987057408 0.471938248342333 0.54102806760397 0.304841223912161 0.346852087061281 0.732786997099467 0.548907647346544 0.463892347367007 0.346164650626476 0.999806078864799 0.999706101170069 0.999740811201867 0.00019392113520104 0.000293898829930704 0.000259188798133271 3601
5177 564773 2 3 0.25 1e-04 0.7 50 "LAT" 0.261400327446393 0.566249469000916 0.158157633941094 0.342334279601531 0.471235406193371 0.540029637586077 0.305493555205022 0.347397191541298 0.732635733639764 0.548748049116226 0.463651189146116 0.346009571897863 0.999824358182799 0.999769612831882 0.999788646287508 0.000175641817201111 0.000230387168117711 0.000211353712491994 3601
5178 260558 3 3 0.25 1e-04 0.7 50 "LAT" 0.260145621588019 0.563046882836994 0.159772334952435 0.345558805596756 0.468574535229657 0.535464372651488 0.310296968580516 0.351726138755445 0.728720156817676 0.544649360504214 0.470069303532951 0.349956428579236 0.99982354589778 0.9990641605309 0.99932814042113 0.00017645410221974 0.000935839469099662 0.000671859578870121 3601
5179 1084975 4 3 0.25 1e-04 0.7 50 "LAT" 0.25834360819255 0.566521617134875 0.156074249916456 0.342047986670408 0.471165703938377 0.537334590900296 0.30920196765844 0.349963101437309 0.729509312130927 0.547005295778318 0.465276217574895 0.347581996419639 0.999564244996161 0.999534475536688 0.999544739984328 0.000435755003838523 0.000465524463312386 0.000455260015672284 3601
5180 79744 5 3 0.25 1e-04 0.7 50 "LAT" 0.258134622646224 0.562882101782357 0.158683739201488 0.345740541941893 0.476384245307182 0.543232334897934 0.303913911046135 0.344312379315393 0.734518867953406 0.549673020430041 0.462597650247623 0.345108255189818 0.999836976893665 0.999446542627464 0.999580389820155 0.000163023106334725 0.000553457372535554 0.000419610179845019 3601
5181 909962 1 0.05 0.5 1e-04 0.7 50 "LAT" 0.259008902548612 0.566789125365594 0.15626140107168 0.341792591762235 0.481225233771103 0.545105704155216 0.300675961678744 0.340019996300207 0.740234136319715 0.55245191139505 0.456937362750424 0.340664978116907 0.999871844690316 0.999852443544989 0.999859048368413 0.000128155309683898 0.000147556455010564 0.000140951631587121 3601
5182 639948 2 0.05 0.5 1e-04 0.7 50 "LAT" 0.259837627927729 0.568340918164938 0.155612447657533 0.340206736855001 0.481205289947455 0.545336164536416 0.300091736331343 0.339559512722094 0.741042917875184 0.553155161477232 0.455704183988875 0.339804765877925 0.999882812353995 0.999854500905142 0.999864155942771 0.000117187646004566 0.000145499094857493 0.000135844057228906 3601
5183 93923 3 0.05 0.5 1e-04 0.7 50 "LAT" 0.258358079069534 0.567692670680053 0.155209095376692 0.340904661308233 0.482200053737912 0.543680514289249 0.302915644093267 0.341044979153946 0.740558132807446 0.551787497930484 0.45812473946996 0.341026042747442 0.999880925244181 0.999854790150565 0.999863653272085 0.000119074755818876 0.000145209849435318 0.000136346727914992 3601
5184 508849 4 0.05 0.5 1e-04 0.7 50 "LAT" 0.26167067113141 0.56982672657728 0.155600834307786 0.338697163803338 0.479839507575165 0.545795566962108 0.299269865013523 0.339798027634437 0.741510178706575 0.55400395970064 0.454870699321309 0.339448943852548 0.999867403441216 0.999844290063507 0.999852228218418 0.000132596558784132 0.000155709936492909 0.000147771781582305 3601
5185 7132 5 0.05 0.5 1e-04 0.7 50 "LAT" 0.258383589968751 0.567556622082877 0.155305897611603 0.341004586336758 0.481744221662004 0.545161829635671 0.30102557910496 0.339997352726065 0.740127811630755 0.552720948662901 0.456331476716563 0.340384508701656 0.999822944101971 0.999845661765917 0.999837946305638 0.000177055898028521 0.000154338234082993 0.000162053694361666 3601
5186 170184 1 3 0.5 1e-04 0.7 50 "LAT" 0.262253175324308 0.566494130801813 0.158566572179465 0.342051581080929 0.469365851439818 0.539602265017997 0.305450480104713 0.34831999169654 0.731619026764126 0.548564542098024 0.464017052284178 0.346539986909648 0.999852851475606 0.999854907532875 0.999854188993675 0.000147148524394136 0.000145092467124792 0.000145811006325413 3601
5187 996270 2 3 0.5 1e-04 0.7 50 "LAT" 0.259643492796874 0.562189743894015 0.160041636988129 0.346371943834241 0.472792275642832 0.540385307684037 0.305239971187738 0.346431851719474 0.732435768439706 0.547610365854899 0.465281608175867 0.346723180211447 0.999292145209904 0.99985321860079 0.999659401481352 0.000707854790096352 0.000146781399209824 0.000340598518648252 3601
5188 973567 3 3 0.5 1e-04 0.7 50 "LAT" 0.260336766133587 0.562607470089756 0.160184721756894 0.345985732296974 0.47077438739981 0.540559767092263 0.304119746584499 0.346655531736248 0.731111153533397 0.547883493932016 0.464304468341393 0.346756236599038 0.999883087805192 0.999851043144474 0.999862166973638 0.000116912194808181 0.000148956855526413 0.000137833026361841 3601
5189 573370 4 3 0.5 1e-04 0.7 50 "LAT" 0.260743834979892 0.561351424864148 0.161434938528524 0.347288541549197 0.468131288793716 0.537392809297505 0.307040094161245 0.349573704264298 0.728875123773609 0.545312136592305 0.468475032689769 0.349205768667223 0.999882508959215 0.999862232669261 0.999869299000907 0.000117491040785344 0.000137767330738719 0.000130700999092729 3601
5190 1013777 5 3 0.5 1e-04 0.7 50 "LAT" 0.262286373969748 0.560590337605364 0.163040371130557 0.348061855276537 0.468579354874339 0.539173543500812 0.303905273272105 0.347217485459223 0.730865728844086 0.546347217321146 0.466945644402662 0.347832114266438 0.999879358831818 0.999829332918828 0.9998468210481 0.000120641168182211 0.000170667081171761 0.000153178951900293 3601
5191 215669 1 0.05 0 1e-04 0.8 50 "LAT" 0.260159441576086 0.572259612127629 0.152976712072828 0.336264316801115 0.477449567876138 0.543240360655097 0.296732547631308 0.336923906529985 0.737609009452223 0.553093069812313 0.449709259704136 0.336730211372093 0.999608061697322 0.999512430041974 0.999545048882335 0.000391938302678508 0.00048756995802646 0.000454951117665263 3601
5192 426855 2 0.05 0 1e-04 0.8 50 "LAT" 0.257567786146661 0.570414689898569 0.152750694928738 0.338076397254634 0.48074903579967 0.545750689938399 0.296164594271637 0.335539869074534 0.738316821946331 0.554071240709346 0.448915289200375 0.336426406755566 0.999402673722672 0.999433343784217 0.999422978023291 0.000597326277327519 0.000566656215782694 0.000577021976709348 3601
5193 212354 3 0.05 0 1e-04 0.8 50 "LAT" 0.258229370923203 0.568696178377644 0.154396026561381 0.339895149147199 0.479393544800547 0.542966380173541 0.298531728644468 0.337544891425768 0.737622915723749 0.551656966730185 0.452927755205849 0.338380771656465 0.999191666648194 0.999572362735509 0.999443390175548 0.000808333351806095 0.000427637264490882 0.000556609824452023 3601
5194 1118746 4 0.05 0 1e-04 0.8 50 "LAT" 0.261771770904759 0.567741920027841 0.157228027693522 0.340814229321512 0.472257360268365 0.53721521948497 0.300888760414651 0.341779835985469 0.734029131173124 0.54768031692459 0.458116788108173 0.341476574752197 0.996043206986931 0.996492925188171 0.996338072332739 0.00395679301306929 0.00350707481182918 0.00366192766726139 2454
5195 212931 5 0.05 0 1e-04 0.8 50 "LAT" 0.259920046524293 0.572664706692518 0.152466610510258 0.335800552400363 0.477833926205933 0.545333160255771 0.29437123449233 0.335293692037215 0.737753972730226 0.554607452677651 0.446837845002588 0.335506159318303 0.99897742087179 0.999279659326257 0.999176593269747 0.00102257912821028 0.000720340673742997 0.000823406730252813 3601
5196 660774 1 3 0 1e-04 0.8 50 "LAT" 0.256493782899719 0.566122824334678 0.155226024884381 0.342416953102175 0.471804685931046 0.538353471925763 0.305048356413471 0.345157829616278 0.728298468830765 0.547444370901848 0.460274381297852 0.344610162549511 0.999038013016549 0.992525302638009 0.994750440284562 0.000961986983451082 0.00747469736199102 0.00524955971543809 279
5197 7571 2 3 0 1e-04 0.8 50 "LAT" 0.259372142113659 0.565659444093637 0.157336876961171 0.342960838840097 0.469439875295453 0.538228223021736 0.302465037830351 0.344080677223103 0.728812017409111 0.547359782907593 0.459801914791522 0.344015525645023 0.997950151679984 0.989767646181647 0.992589516318651 0.00204984832001553 0.0102323538183527 0.00741048368134878 645
5198 620258 3 3 0 1e-04 0.8 50 "LAT" 0.260193424026497 0.562525812505374 0.160200548356739 0.346118286305244 0.465799367894709 0.535281229130381 0.304970647628302 0.347565470965361 0.725992791921206 0.544355321100005 0.465171195985042 0.347459360026638 0.999644015808008 0.993789898276593 0.995824196599103 0.000355984191991829 0.00621010172340698 0.00417580340089695 169
5199 994000 4 3 0 1e-04 0.8 50 "LAT" 0.259546124502453 0.562697237499306 0.159749558139442 0.34595937409128 0.468591194265945 0.538624349525226 0.301386403241153 0.343781655500272 0.728137318768397 0.54660571650774 0.461135961380595 0.34490014989219 0.999605305273226 0.993032938917313 0.995304726891998 0.000394694726773603 0.00696706108268745 0.00469527310800232 281
5200 711736 5 3 0 1e-04 0.8 50 "LAT" 0.258540640872827 0.562598715378317 0.159130807132502 0.346005438127027 0.466432598722499 0.534678271576465 0.305097803032436 0.347088575308595 0.724973239595326 0.543967519189722 0.464228610164937 0.347060945017806 0.999613032404381 0.997366641134688 0.998142351563662 0.000386967595618712 0.0026333588653121 0.00185764843633836 529
5201 499929 1 0.05 0.25 1e-04 0.8 50 "LAT" 0.259610620412837 0.570085273208439 0.154182205994356 0.338439396212872 0.479200460532632 0.545673675674973 0.29475529887516 0.335094587317495 0.738811080945469 0.553968981938448 0.448937504869516 0.336266741924384 0.999379393705725 0.999535121924131 0.999482127307493 0.00062060629427469 0.000464878075868996 0.000517872692507217 3601
5202 754987 2 0.05 0.25 1e-04 0.8 50 "LAT" 0.262565915106491 0.565812112934401 0.159166053343807 0.34275678183034 0.474173811280105 0.542555640255921 0.295413495899942 0.337465780182404 0.736739726386596 0.550577988226011 0.454579549243749 0.339334150908353 0.999800226661662 0.999771788969332 0.9997815989126 0.000199773338337928 0.000228211030667573 0.000218401087400141 3601
5203 23862 3 0.05 0.25 1e-04 0.8 50 "LAT" 0.25812921944827 0.569660371838753 0.153614437056843 0.338921691252749 0.477571468109672 0.538845306048755 0.30213139243551 0.340403970389456 0.735700687557943 0.549233552331376 0.455745829492353 0.339929174300357 0.999817172575601 0.999801274490382 0.999806660151722 0.00018282742439936 0.000198725509617679 0.000193339848278429 3601
5204 94824 4 0.05 0.25 1e-04 0.8 50 "LAT" 0.262298325184356 0.568486785716981 0.156964412880173 0.340006229280885 0.474024559253734 0.542350545757846 0.295945156518681 0.337998133480764 0.736322884438091 0.551335659597231 0.452909569398854 0.338726855767043 0.999802953397429 0.999754140121344 0.999770969620177 0.000197046602571519 0.00024585987865586 0.000229030379823088 3601
5205 625764 5 0.05 0.25 1e-04 0.8 50 "LAT" 0.263016976916623 0.571435212691159 0.155233588823534 0.33706668930501 0.474607873577964 0.542796299919707 0.295038079897425 0.336903475974952 0.737624850494586 0.552633658316633 0.450271668720959 0.336989380171585 0.999425765647478 0.999763146060775 0.999646828468505 0.000574234352522007 0.000236853939225428 0.000353171531495031 3601
5206 337625 1 3 0.25 1e-04 0.8 50 "LAT" 0.264398726329781 0.567922351428726 0.158668019473195 0.340645476445474 0.461801128408781 0.53331797610607 0.30486105042677 0.349177764429307 0.726199854738562 0.54506948490654 0.463529069899964 0.346557498022529 0.999829299382933 0.99974987365899 0.999777875550195 0.000170700617066674 0.000250126341009686 0.00022212444980448 3601
5207 492269 2 3 0.25 1e-04 0.8 50 "LAT" 0.259284044686749 0.56273622922909 0.159450537845924 0.345882385237924 0.467876197026829 0.537425663382929 0.303083583360309 0.34524981483628 0.727160241713578 0.545871930912078 0.462534121206233 0.345786211255125 0.999777462037533 0.9996347054312 0.999684067719106 0.000222537962467307 0.000365294568799857 0.000315932280893829 3601
5208 339876 3 3 0.25 1e-04 0.8 50 "LAT" 0.259744159229815 0.56575412335665 0.157470317557017 0.342804046417763 0.46902243919278 0.539843002702415 0.300343415889176 0.343117479712959 0.728766598422595 0.548501182435786 0.457813733446192 0.343311275850428 0.999744868092918 0.999386044298113 0.999510114519073 0.00025513190708253 0.000613955701886577 0.000489885480927231 3601
5209 650870 4 3 0.25 1e-04 0.8 50 "LAT" 0.263316702013733 0.569052719322222 0.157186249020536 0.33950546097113 0.462030111288034 0.531825077492559 0.306267346454032 0.349803743034424 0.725346813301767 0.544435048625166 0.463453595474568 0.346565240802265 0.999814171351019 0.999470466521017 0.999591116865456 0.000185828648980627 0.000529533478983323 0.000408883134543637 3601
5210 645971 5 3 0.25 1e-04 0.8 50 "LAT" 0.255305137832292 0.553965455327925 0.163609080536567 0.354750326493743 0.468000357208903 0.532926060542513 0.308998875298064 0.349126221826708 0.723305495041195 0.53981309664451 0.472607955834632 0.35142975604686 0.999813623365641 0.999790768846068 0.999798588647323 0.000186376634358952 0.000209231153931995 0.00020141135267697 3601
5211 778913 1 0.05 0.5 1e-04 0.8 50 "LAT" 0.256952318011825 0.568922315207443 0.153493548812876 0.339630026205967 0.478719065852376 0.53937660913791 0.30255295689037 0.340306247142716 0.735671383864202 0.549287923770966 0.456046505703246 0.340121061530073 0.999878118310032 0.999866492410551 0.999870415435258 0.000121881689968042 0.000133507589448765 0.000129584564742057 3601
5212 719493 2 0.05 0.5 1e-04 0.8 50 "LAT" 0.259664285573791 0.569459405687817 0.154670036654866 0.339080132278336 0.47642191757596 0.541369315612202 0.298283814739493 0.338359249681071 0.736086203149751 0.550912510156786 0.452953851394359 0.338637996625276 0.999859219783892 0.999861608584179 0.999860793988762 0.00014078021610806 0.000138391415820941 0.000139206011238408 3601
5213 785306 3 0.05 0.5 1e-04 0.8 50 "LAT" 0.261479760420246 0.569237380884503 0.155927955218056 0.339289038673271 0.475571598055997 0.542728663012008 0.296236790278 0.337401510503326 0.737051358476243 0.551801892806766 0.452164745496056 0.338081446244934 0.999844321754133 0.999834782232994 0.999838056419409 0.000155678245867075 0.000165217767006114 0.000161943580590988 3601
5214 200788 4 0.05 0.5 1e-04 0.8 50 "LAT" 0.259868392013508 0.570067763189538 0.154329457732582 0.338405330348742 0.477326792197093 0.543151489898447 0.296844515939065 0.337248963291763 0.7371951842106 0.552307830473349 0.451173973671648 0.337672054826086 0.999490174393569 0.999842011985541 0.99972199521526 0.000509825606431447 0.000157988014458899 0.000278004784739711 3601
5215 800434 5 0.05 0.5 1e-04 0.8 50 "LAT" 0.262251155165585 0.568583986087607 0.156856916035827 0.339924855821589 0.474860329718421 0.541832929102984 0.297090675673455 0.338536789722921 0.737111484884006 0.551025755056286 0.453947591709282 0.339039954331822 0.999876102040208 0.99985820359462 0.999864366139618 0.000123897959791691 0.000141796405379894 0.000135633860382086 3601
5216 1013005 1 3 0.5 1e-04 0.8 50 "LAT" 0.258641094042911 0.56685518248442 0.156046090728579 0.341727244441508 0.469708366767873 0.536865912181772 0.304541189597556 0.34543714284558 0.728349460810785 0.54679201704333 0.460587280326135 0.344523695847091 0.99987317811502 0.999841854496036 0.99985262848151 0.000126821884979769 0.000158145503964386 0.000147371518489616 3601
5217 1060889 2 3 0.5 1e-04 0.8 50 "LAT" 0.259129304554263 0.567825015382502 0.155568932659333 0.340757324517859 0.468990986980696 0.53568164812866 0.305915603382001 0.346696734287857 0.728120291534959 0.546352384599533 0.461484536041334 0.34501267999086 0.999834693424945 0.999865541900468 0.999854911163699 0.000165306575055295 0.000134458099531706 0.000145088836300629 3601
5218 837239 3 3 0.5 1e-04 0.8 50 "LAT" 0.260113123040966 0.563851779452692 0.159132860749228 0.344783772938929 0.469189765678846 0.539083963443162 0.300757764430071 0.343112298973907 0.729302888719812 0.547367602751104 0.459890625179299 0.343982980331525 0.999888715570581 0.999844758993861 0.999859957197282 0.000111284429418858 0.000155241006138544 0.000140042802717498 3601
5219 399940 4 3 0.5 1e-04 0.8 50 "LAT" 0.259509206453586 0.565326142933973 0.157688142749046 0.343253678003214 0.467805384686098 0.534999256543014 0.306416151288182 0.347617730733502 0.727314591139684 0.545101879078964 0.464104294037228 0.34647045242936 0.999885217794876 0.999857838922383 0.999867303843643 0.000114782205124398 0.000142161077616875 0.000132696156356602 3601
5220 661289 5 3 0.5 1e-04 0.8 50 "LAT" 0.256063608753186 0.559626005960805 0.15981398093329 0.348990731141864 0.471736129407368 0.541712279754161 0.298467075145669 0.340086729901974 0.727799738160554 0.547519710994131 0.458281056078959 0.343504368491055 0.999878795416062 0.999849683492994 0.999859618577737 0.000121204583938207 0.000150316507005616 0.000140381422263137 3601
5221 293944 1 0.05 0 1e-04 0.9 50 "LAT" 0.262259099070374 0.570965060753207 0.155154028612757 0.337589981299988 0.47088886785878 0.539357874155569 0.293213282677151 0.335165930107185 0.733147966929154 0.550194075176177 0.448367311289908 0.336046079308049 0.999687506552213 0.999656191679961 0.999666959338737 0.000312493447786776 0.000343808320039109 0.000333040661263231 3601
5222 992159 2 0.05 0 1e-04 0.9 50 "LAT" 0.260634162755877 0.571144863854269 0.154048072097271 0.337382865143969 0.471706665201647 0.539604664637498 0.293666122152809 0.335217606181793 0.732340827957524 0.550380383906162 0.447714194250079 0.335987862107575 0.999600514331084 0.999433190272209 0.999490445012171 0.000399485668915849 0.000566809727790557 0.000509554987828528 3601
5223 663997 3 0.05 0 1e-04 0.9 50 "LAT" 0.259366864653394 0.572145774935919 0.152559161881944 0.33632546250649 0.474632664428159 0.541318178774445 0.293758156533865 0.334432507518604 0.733999529081553 0.551794578915476 0.446317318415809 0.335096055375695 0.976838653245582 0.976423763876342 0.976564872768045 0.0231613467544179 0.0235762361236583 0.0234351272319549 776
5224 478451 4 0.05 0 1e-04 0.9 50 "LAT" 0.263427912826917 0.571349253970465 0.155539558416111 0.337199709413421 0.470550433633186 0.541574417522029 0.289682566125577 0.332842156963538 0.733978346460103 0.551835084145622 0.445222124541688 0.334399096015565 0.998855801066797 0.999269840637451 0.999126937857588 0.00114419893320332 0.000730159362549443 0.000873062142411529 3601
5225 358173 5 0.05 0 1e-04 0.9 50 "LAT" 0.262047029629157 0.569138607162167 0.156317826269742 0.339430215092728 0.469424029091162 0.535658802902656 0.296849647930817 0.338199589497467 0.731471058720318 0.547137156714178 0.453167474200559 0.338661596511752 0.999590288335278 0.999539183787557 0.999556761605733 0.000409711664721844 0.000460816212442597 0.000443238394267433 3601
5226 917645 1 3 0 1e-04 0.9 50 "LAT" 0.259286809377914 0.562651302135389 0.159517012173179 0.345956875804513 0.46568625055049 0.538965029613629 0.295394545603348 0.338993465751545 0.724973059928403 0.5468122787615 0.454911557776527 0.341808924697049 0.999593356855885 0.999257090104696 0.9993732152644 0.000406643144114994 0.000742909895304187 0.000626784735599854 3601
5227 41448 2 3 0 1e-04 0.9 50 "LAT" 0.257839424677087 0.566191359472224 0.156105424928798 0.34239611013006 0.463745628656097 0.531497338810219 0.304252800881368 0.345901748827316 0.721585053333184 0.543052111499392 0.460358225810166 0.34505458494972 0.999441561158824 0.998279102043327 0.998679084899108 0.000558438841176505 0.00172089795667257 0.00132091510089201 118
5228 315257 3 3 0 1e-04 0.9 50 "LAT" 0.260607426664557 0.566685700973499 0.157397403378265 0.341896856483757 0.460962383759707 0.530580561108678 0.303334449232123 0.346192744392443 0.721569810424264 0.542757091021854 0.460731852610389 0.345033497941626 0.99879768376394 0.999546227405214 0.999286084196079 0.00120231623605983 0.000453772594785859 0.000713915803921005 3601
5229 698408 4 3 0 1e-04 0.9 50 "LAT" 0.256614134686457 0.563420737987668 0.157299822541625 0.345211491908858 0.46858239051754 0.535696141622072 0.29999557995148 0.340665360804075 0.725196525203997 0.544859526523741 0.457295402493105 0.342543483658854 0.999452297134442 0.99592124332764 0.997124463598836 0.000547702865557627 0.0040787566723599 0.00287553640116446 1483
5230 768587 5 3 0 1e-04 0.9 50 "LAT" 0.260298188235214 0.565749475967621 0.157850149910411 0.342855240315323 0.462335695777954 0.533882895276621 0.299905514660409 0.34335231712797 0.722633884013168 0.544573017781527 0.457755664570819 0.343549639091157 0.999626547597058 0.998212810668615 0.998703441640917 0.000373452402942376 0.00178718933138521 0.00129655835908344 178
5231 1096713 1 0.05 0.25 1e-04 0.9 50 "LAT" 0.263253772993041 0.570825100093116 0.155812621161428 0.337677862151464 0.468934677976205 0.537038609713747 0.294992553509242 0.337301220754747 0.732188450969246 0.548666831441419 0.450805174670669 0.337467952666702 0.999130741914498 0.999736067581721 0.999526965523843 0.000869258085502473 0.000263932418278632 0.000473034476157198 3601
5232 260748 2 0.05 0.25 1e-04 0.9 50 "LAT" 0.258590849715435 0.573426076119261 0.151130810481884 0.335057927939572 0.476180240502628 0.541577190287532 0.293590138267064 0.333423420151781 0.734771090218063 0.552322166147986 0.444720948748949 0.334017959687379 0.999808216901805 0.999791230871893 0.99979697928937 0.000191783098194551 0.000208769128106507 0.000203020710629769 3601
5233 520850 3 0.05 0.25 1e-04 0.9 50 "LAT" 0.260039772126031 0.569968147768558 0.154558246935489 0.338582190719778 0.471177481633284 0.537425068035345 0.295940604673355 0.336800129684094 0.731217253759315 0.548507869165431 0.450498851608845 0.33744836085385 0.999757571196154 0.999767186465778 0.999763901958396 0.000242428803845926 0.000232813534221727 0.000236098041603849 3601
5234 1079881 4 0.05 0.25 1e-04 0.9 50 "LAT" 0.255896624122013 0.569680751085981 0.152269239355859 0.338856737475009 0.475022073100779 0.538155015615311 0.297665338012569 0.336633172244026 0.730918697222792 0.548747547759331 0.449934577368428 0.337410618762754 0.999709901204636 0.999618916214706 0.999649528826782 0.000290098795363861 0.000381083785294258 0.000350471173218315 3601
5235 338491 5 0.05 0.25 1e-04 0.9 50 "LAT" 0.265039511941807 0.569304481033789 0.158004863246057 0.33924465444917 0.467298887374388 0.537950151179596 0.292484520310989 0.336118489650302 0.732338399316195 0.548847264154644 0.450489383557047 0.337239989510902 0.999818410931055 0.999796013848487 0.999803803675594 0.000181589068945399 0.000203986151512896 0.000196196324406348 3601
5236 428357 1 3 0.25 1e-04 0.9 50 "LAT" 0.257810992997045 0.563224248987849 0.158238944272077 0.34537211093296 0.465970213209103 0.535399827018772 0.298911462781287 0.340739868287213 0.723781206206148 0.544660831688699 0.457150407053364 0.34265389791455 0.999802619048974 0.999692415413856 0.999730211779004 0.000197380951025541 0.000307584586143752 0.000269788220996243 3601
5237 1182026 2 3 0.25 1e-04 0.9 50 "LAT" 0.260243778883143 0.564398607999806 0.158842072732215 0.344209287800887 0.462965780424481 0.533227604100402 0.300984348863848 0.343851003424626 0.723209559307624 0.543689806831596 0.459826421596063 0.344331778742741 0.999586070957855 0.999764496618776 0.999702644101228 0.000413929042145142 0.000235503381224027 0.000297355898771512 3601
5238 305884 3 3 0.25 1e-04 0.9 50 "LAT" 0.26022291972583 0.564238635311264 0.158998380588051 0.344396691960745 0.46430000375732 0.536195183410305 0.297507988613685 0.340934164975911 0.72452292348315 0.545577917559089 0.456506369201736 0.342492697934101 0.999801163604426 0.999760194691619 0.99977437898673 0.000198836395574483 0.000239805308380945 0.00022562101326996 3601
5239 774743 4 3 0.25 1e-04 0.9 50 "LAT" 0.257301405881379 0.562201819642834 0.158672610834566 0.346391980189212 0.463957873855423 0.53193143323671 0.303789306833566 0.345318915291789 0.721259279736803 0.541949990861268 0.462461917668132 0.346099262900398 0.999798514838213 0.999693939014442 0.999729881322924 0.000201485161786537 0.00030606098555814 0.000270118677075738 3601
5240 467432 5 3 0.25 1e-04 0.9 50 "LAT" 0.258253034955955 0.567308745353787 0.155424071449216 0.341204442193051 0.463650342776963 0.530912837577892 0.305090106299664 0.346397328383796 0.721903377732918 0.543054009027387 0.46051417774888 0.344953697457761 0.999652610171947 0.999688092509459 0.999675873846275 0.000347389828052675 0.000311907490540804 0.000324126153725256 3601
5241 1070307 1 0.05 0.5 1e-04 0.9 50 "LAT" 0.257806069111427 0.568455447990502 0.154318175695711 0.340078923823682 0.474592334148923 0.538974169149558 0.296152665030358 0.335662755047227 0.73239840326035 0.548951451270346 0.450470840726069 0.337195575385714 0.99988135885928 0.99986610729226 0.999871268398906 0.000118641140720412 0.000133892707739574 0.000128731601093644 3601
5242 757905 2 0.05 0.5 1e-04 0.9 50 "LAT" 0.260141348748493 0.572024191385913 0.153078101165189 0.336505422528145 0.473147784517009 0.53902883998777 0.294981522653929 0.3355156250385 0.733289133265502 0.550238760871837 0.448059623819118 0.335889664455982 0.999880492891869 0.999868760943899 0.999872760262654 0.000119507108131108 0.000131239056101283 0.000127239737345807 3601
5243 167506 3 0.05 0.5 1e-04 0.9 50 "LAT" 0.260834894549479 0.572738669759039 0.152969260283246 0.335740421076303 0.471693643385498 0.538389794114643 0.295001908059445 0.336097947445622 0.732528537934977 0.550098439548297 0.447971168342691 0.336005889303818 0.999881184272347 0.999866096627584 0.999871258019545 0.000118815727652999 0.000133903372416339 0.000128741980454911 3601
5244 962944 4 0.05 0.5 1e-04 0.9 50 "LAT" 0.25709200404432 0.571786828848656 0.151480844082036 0.336692739617909 0.47525153187865 0.539626381952796 0.295701898784977 0.335121639781845 0.732343535922969 0.550443983087756 0.447182742867013 0.335692474584369 0.999863070812948 0.99983454613051 0.999844170311009 0.000136929187051497 0.000165453869489612 0.000155829688990538 3601
5245 313277 5 0.05 0.5 1e-04 0.9 50 "LAT" 0.261772743289838 0.571622170423525 0.154361490451944 0.336885380645882 0.471923123770674 0.539599280370601 0.293352593545437 0.334787810639444 0.733695867060513 0.550559954854343 0.447714083997381 0.335540078454692 0.999874669114923 0.999812643207437 0.999833911645608 0.000125330885076798 0.000187356792563118 0.000166088354391528 3601
5246 942156 1 3 0.5 1e-04 0.9 50 "LAT" 0.262206620285786 0.56226515531014 0.161618208069223 0.346349321454007 0.456710276512367 0.527499930395064 0.305533011438784 0.349794822824553 0.718916896798153 0.539270690510535 0.467151219508007 0.349006109493145 0.999803502666757 0.999841026851965 0.999827848316832 0.000196497333243008 0.000158973148034716 0.000172151683167918 3601
5247 163219 2 3 0.5 1e-04 0.9 50 "LAT" 0.263431186459573 0.567034762661165 0.158738661833716 0.34155988070065 0.458656370325039 0.531460196631212 0.300958984906565 0.345685624080481 0.722087556784611 0.543568867855995 0.459697646740281 0.344590048001077 0.999819501401833 0.999850819105244 0.999839817532844 0.00018049859816729 0.000149180894755877 0.000160182467156368 3601
5248 934212 3 3 0.5 1e-04 0.9 50 "LAT" 0.261518847996169 0.566655269284474 0.157884203875613 0.34191603915487 0.461863723492426 0.533132643720394 0.300598850028733 0.344207322139354 0.723382571488595 0.544437435190278 0.458483053904346 0.343765541164579 0.999886108436132 0.99984811676981 0.999861348542296 0.000113891563867558 0.000151883230189658 0.000138651457704031 3601
5249 998753 4 3 0.5 1e-04 0.9 50 "LAT" 0.258697228614591 0.563042589548279 0.158866198230047 0.345577844969164 0.462967411326545 0.531161447810301 0.304099659138446 0.345934900583114 0.721664639941136 0.541796561557935 0.462965857368493 0.34619031839904 0.999887766384137 0.999842256214358 0.999857967458074 0.000112233615863242 0.000157743785641902 0.000142032541925849 3601
5250 279801 5 3 0.5 1e-04 0.9 50 "LAT" 0.258575722315939 0.565708076483081 0.156859304437568 0.342865276366719 0.465811956283467 0.534884709828151 0.299541822248773 0.341393329578415 0.724387678599406 0.545112828177903 0.456401126686341 0.342273012917849 0.99987525584739 0.999829729902891 0.999845372714413 0.000124744152609524 0.000170270097109334 0.00015462728558747 3601
5251 1112709 1 0.05 0 1e-04 1 50 "LAT" 0.263120913845175 0.573511417955034 0.153736345873831 0.33498069247935 0.466801096962782 0.537655581177255 0.288040011321592 0.331223687229928 0.729922010807958 0.550009155863675 0.441776357195423 0.332551132057328 0.999531354997689 0.999503579228548 0.99951314533541 0.000468645002310817 0.000496420771451754 0.00048685466458989 3601
5252 187024 2 0.05 0 1e-04 1 50 "LAT" 0.260030980350283 0.570902178341539 0.153840700647519 0.337596648091629 0.467170615042139 0.534710179627482 0.29195033750159 0.333530786196526 0.727201595392422 0.547062262087717 0.44579103814911 0.334956792546239 0.997060819314002 0.998974712335976 0.998321636460898 0.00293918068599785 0.00102528766402424 0.0016783635391022 3601
5253 206273 3 0.05 0 1e-04 1 50 "LAT" 0.260412974410107 0.574574632174755 0.151399758634233 0.333888910561355 0.467828387328215 0.53723418487244 0.288784002376129 0.331075528471519 0.728241361738322 0.549976076120597 0.440183761010362 0.332065737600808 0.999495408072132 0.999527915836078 0.999516820806747 0.000504591927867963 0.000472084163922442 0.00048317919325308 3601
5254 437968 4 0.05 0 1e-04 1 50 "LAT" 0.261675485088871 0.571574877337092 0.154325639816607 0.336912629921485 0.464000914125403 0.532638158146849 0.29157987550404 0.334150289067739 0.725676399214274 0.546005185907925 0.445905515320647 0.335132849647945 0.996558493737275 0.998507738911787 0.997838193709729 0.00344150626272449 0.00149226108821284 0.00216180629027094 3601
5255 98286 5 0.05 0 1e-04 1 50 "LAT" 0.257753036422908 0.570462197190276 0.15281672063612 0.338076508399304 0.468629394297071 0.533368745856393 0.294233945038012 0.334282440247503 0.726382430719979 0.545909434179328 0.447050665674132 0.33560902436966 0.99964833988174 0.999623998000122 0.99963223187892 0.000351660118260053 0.00037600199987801 0.000367768121080099 3601
5256 431843 1 3 0 1e-04 1 50 "LAT" 0.256342147514325 0.563954897724091 0.156816067300491 0.344689847766472 0.460147083257404 0.529361188275825 0.300014565520824 0.342149767154821 0.716489230771729 0.540815966173592 0.456830632821314 0.343451445816447 0.999541959305532 0.996173550255273 0.997326896790701 0.000458040694468035 0.00382644974472654 0.00267310320929876 204
5257 154079 2 3 0 1e-04 1 50 "LAT" 0.257418422263954 0.56563784925237 0.156261054297358 0.342940255713321 0.459908639370438 0.531286926416065 0.297228939852591 0.34040766907967 0.717327061634392 0.542723937326075 0.453489994149949 0.341697667763975 0.999650160958816 0.998829893714046 0.999111769987586 0.000349839041183761 0.00117010628595361 0.000888230012413509 3601
5258 864791 3 3 0 1e-04 1 50 "LAT" 0.257002378844844 0.5633460919919 0.157647298003015 0.345258461315731 0.458729908528592 0.529352226289261 0.300388785618918 0.34347871654054 0.715732287373437 0.540680341336679 0.458036083621933 0.344504169454865 0.999552006496891 0.982396922113213 0.9883016170409 0.000447993503108484 0.0176030778867874 0.0116983829590999 182
5259 143277 4 3 0 1e-04 1 50 "LAT" 0.261811150411513 0.563048219910976 0.160805974336926 0.345548533920349 0.4549657410402 0.530302357149662 0.295447537719952 0.341187962178714 0.716776891451713 0.541416376301929 0.456253512056878 0.343126988069529 0.999308878068658 0.992670416774218 0.994993154534733 0.000691121931341714 0.00732958322578243 0.00500684546526718 164
5260 1001195 5 3 0 1e-04 1 50 "LAT" 0.257921013572244 0.562120059492896 0.159110215683103 0.346520207933482 0.460696996766775 0.531420296639678 0.296829200717467 0.339671670711165 0.718618010339019 0.541677599455247 0.45593941640057 0.342420118397383 0.996009051647491 0.999171395764091 0.998084632236536 0.00399094835250874 0.000828604235909186 0.00191536776346365 3601
5261 138427 1 0.05 0.25 1e-04 1 50 "LAT" 0.263007769059215 0.571868794613193 0.1548966290615 0.336641150215333 0.46490706169303 0.535010414827223 0.290146290755926 0.333210449105902 0.727914830752246 0.547714535068059 0.445042919817426 0.334431729597861 0.999673682245875 0.999539096749284 0.999585508530202 0.000326317754124622 0.000460903250716086 0.000414491469798334 3601
5262 921389 2 0.05 0.25 1e-04 1 50 "LAT" 0.261534785843607 0.574198111368649 0.152310565502507 0.3342412867742 0.46743981614211 0.538624421505059 0.287060513676168 0.330094800534684 0.728974601985717 0.550819714718178 0.439371079178675 0.331551971590119 0.99973431986484 0.999592462883672 0.999641079458424 0.000265680135159829 0.000407537116328261 0.000358920541575613 3601
5263 225979 3 0.05 0.25 1e-04 1 50 "LAT" 0.261171505091379 0.574641511355832 0.151798315505844 0.333867717854122 0.466684773249787 0.53494454717826 0.290857570150352 0.332767175076297 0.727856278341166 0.548492321244344 0.442655885656196 0.333176276998469 0.999553910361928 0.999548017501406 0.999550033372613 0.000446089638071793 0.000451982498594201 0.000449966627386731 3601
5264 964269 4 0.05 0.25 1e-04 1 50 "LAT" 0.263967255854197 0.575363551023448 0.152876684384689 0.333081690414962 0.463193128091204 0.535539233699746 0.287941045607778 0.332164741141839 0.727160383945401 0.549278780000919 0.440817729992467 0.332524656949807 0.999817443557904 0.999786631377468 0.999797298469563 0.000182556442095738 0.00021336862253199 0.000202701530436894 3601
5265 464721 5 0.05 0.25 1e-04 1 50 "LAT" 0.262214558931464 0.573984855660995 0.152879424428357 0.334490995983847 0.465026258152165 0.536336348516809 0.287969312686839 0.331457650407966 0.72724081708363 0.549264404617292 0.440848737115196 0.332549781606901 0.999832276163961 0.999799813600392 0.999810979880347 0.000167723836039479 0.000200186399608064 0.000189020119653362 3601
5266 931595 1 3 0.25 1e-04 1 50 "LAT" 0.259550867674747 0.569621789512556 0.154540264923199 0.338899642918597 0.457845583258292 0.528391049170755 0.298729130332948 0.341730049203816 0.717396450933039 0.542209911146406 0.453269395256147 0.341140691818577 0.999787444884348 0.999411348470815 0.99954128946765 0.000212555115652487 0.000588651529185281 0.000458710532350253 3601
5267 632609 2 3 0.25 1e-04 1 50 "LAT" 0.263043714114496 0.567526345851262 0.158202931578109 0.34110482784885 0.457351885517911 0.532844757046519 0.291925289863738 0.337632379742049 0.720395599632407 0.544655463603456 0.450128221441847 0.339192345467304 0.999826131906807 0.999445930884389 0.999578756766981 0.000173868093192498 0.00055406911561118 0.000421243233018518 3601
5268 1213668 3 3 0.25 1e-04 1 50 "LAT" 0.257306131464632 0.562927875405849 0.158074085712639 0.345608889655015 0.462422745598966 0.533566082040168 0.293688552077884 0.336322032549458 0.719728877063598 0.543346443357798 0.451762637790523 0.339860695540855 0.998553666000716 0.999234218777984 0.999001484048881 0.00144633399928349 0.000765781222015717 0.000998515951118755 3601
5269 305554 4 3 0.25 1e-04 1 50 "LAT" 0.256742539663192 0.563105977858251 0.157621483108346 0.345481867827687 0.458878302345199 0.528704975470027 0.299969014817404 0.342690420999892 0.715620842008391 0.540181523200168 0.45759049792575 0.344033637316832 0.999792136240847 0.999658435522243 0.99970434368064 0.000207863759153212 0.000341564477756997 0.000295656319359784 3601
5270 168461 5 3 0.25 1e-04 1 50 "LAT" 0.257425730523262 0.566222909110167 0.15578102990544 0.342348448577281 0.461197083563673 0.532398730536197 0.296781749349167 0.339640997263811 0.718622814086935 0.543643442572681 0.452562779254607 0.34097803484853 0.999795557947339 0.999607095270751 0.999671771822243 0.000204442052660759 0.000392904729248565 0.000328228177756756 3601
5271 788491 1 0.05 0.5 1e-04 1 50 "LAT" 0.257896211273776 0.57390241253024 0.150414527732974 0.334554410904076 0.469400596347296 0.536680993828041 0.290275832197662 0.331223184240082 0.727296807621072 0.549260025886038 0.440690359930635 0.332389976723643 0.99988010028296 0.999852029278404 0.999861523199665 0.000119899717039557 0.000147970721595989 0.000138476800335364 3601
5272 274235 2 0.05 0.5 1e-04 1 50 "LAT" 0.258797358318 0.57541077471366 0.149852816576438 0.333005522402107 0.467351627187426 0.535044043266867 0.291195096005067 0.332630950471826 0.726148985505426 0.548713233633801 0.441047912581505 0.332792111645845 0.999862574604469 0.999833149883597 0.999843145158639 0.000137425395530537 0.000166850116402702 0.000156854841361074 3601
5273 875154 3 0.05 0.5 1e-04 1 50 "LAT" 0.25822528661697 0.572792730398673 0.151383463145421 0.33565332872879 0.469381333696707 0.534787825364952 0.293351144244186 0.33356796743392 0.727606620313677 0.547638276515365 0.444734607389606 0.334305504021066 0.999816326599854 0.999805152071199 0.999808935430338 0.000183673400145588 0.000194847928800856 0.000191064569661654 3601
5274 133726 4 0.05 0.5 1e-04 1 50 "LAT" 0.262676715046354 0.570710216345175 0.155521308280528 0.337790132544706 0.462500797452754 0.531075635242594 0.293105310991546 0.336072077617167 0.725177512499108 0.544714037582755 0.448626619272074 0.336715611623066 0.999884485319973 0.999860482601819 0.999868766553242 0.000115514680026946 0.000139517398180664 0.000131233446758194 3601
5275 934230 5 0.05 0.5 1e-04 1 50 "LAT" 0.259864199256859 0.571980203668449 0.152971657791114 0.336509308160804 0.465627413655208 0.532874190818242 0.292995721616953 0.334480940042751 0.725491612912067 0.546194195369157 0.445967379408067 0.335212914764238 0.999878089078507 0.999848913603856 0.999858871353924 0.000121910921493278 0.000151086396144362 0.000141128646076354 3601
5276 194363 1 3 0.5 1e-04 1 50 "LAT" 0.25899032915817 0.570224640315073 0.153738691080607 0.338278256012215 0.457769196850694 0.527154896102519 0.30036313556708 0.343057508348036 0.716759526008865 0.541617854282062 0.454101826647687 0.34175109412352 0.999880890390719 0.999827368982344 0.999845832676712 0.000119109609280893 0.000172631017655853 0.000154167323287664 3601
5277 571763 2 3 0.5 1e-04 1 50 "LAT" 0.258793416998719 0.567398628514664 0.155736601680172 0.341189884399389 0.459951262077008 0.530583563249326 0.299312220321935 0.342159995057162 0.718744679075727 0.542881463538708 0.455048822002107 0.342244320520246 0.999884901636251 0.999742859660287 0.999791868371001 0.000115098363749085 0.000257140339712739 0.00020813162899889 3601
5278 793873 3 3 0.5 1e-04 1 50 "LAT" 0.257207285267694 0.559385296834717 0.160728918652643 0.349257787857683 0.459100966992868 0.529101685158611 0.298984942955693 0.341803797806573 0.716308252260562 0.539212944676477 0.459713861608336 0.344775747028034 0.999879607641533 0.999854059887315 0.999862841146687 0.000120392358467181 0.000145940112685023 0.000137158853312931 3601
5279 1282688 4 3 0.5 1e-04 1 50 "LAT" 0.260378134768373 0.565332858861739 0.158198055087214 0.343259962311116 0.457305308532977 0.53016219842097 0.296901355164878 0.341167186399039 0.71768344330135 0.542055731839028 0.455099410252092 0.342250611375075 0.999869001464858 0.99979026699365 0.999817610300774 0.000130998535142035 0.00020973300634985 0.000182389699226302 3601
5280 895113 5 3 0.5 1e-04 1 50 "LAT" 0.256814968913276 0.562644012098479 0.15809501084583 0.34597939751419 0.459086668298842 0.528931645323043 0.29928513499904 0.341650647360926 0.715901637212118 0.540143492359887 0.457380145844871 0.343554421728253 0.999882651086762 0.999835636967392 0.999851765787637 0.000117348913238151 0.000164363032608342 0.00014823421236275 3601
5281 1124676 1 0.05 0 1e-04 0 60 "LAT" 0.258545408134244 0.562302053172369 0.159307197659761 0.346373203707872 0.5018357608454 0.561207550859331 0.310944962010812 0.347425692274495 0.760381168979644 0.561552878794891 0.470252159670573 0.347095023358381 0.999378746269822 0.999520823436107 0.999472525935446 0.000621253730178301 0.00047917656389305 0.000527474064553812 3601
5282 483162 2 0.05 0 1e-04 0 60 "LAT" 0.260464634776781 0.559838542213469 0.162380429599676 0.348834826173191 0.498211108965928 0.560135527124366 0.310305394450339 0.348499700099072 0.758675743742709 0.56001326378522 0.472685824050015 0.348635379852163 0.998821088282873 0.999179753115076 0.999056619106185 0.00117891171712729 0.000820246884923738 0.000943380893814933 3601
5283 510378 3 0.05 0 1e-04 0 60 "LAT" 0.257973747130836 0.561068377665952 0.159916341642969 0.347582338472128 0.500536123582436 0.56062835176617 0.31103221613293 0.347986969840575 0.758509870713272 0.560756391638128 0.470948557775899 0.347871210880993 0.99958811543865 0.999614320014007 0.999605408791873 0.000411884561350336 0.000385679985993507 0.000394591208126954 3601
5284 376028 4 0.05 0 1e-04 0 60 "LAT" 0.257478290224331 0.562159615713289 0.158774343663356 0.346457416827473 0.502215690743205 0.56106746511136 0.311395008649987 0.34756780209184 0.759693980967536 0.561413865678674 0.470169352313343 0.347215653611886 0.999612388828386 0.999627084868066 0.99962210489431 0.000387611171613641 0.000372915131933989 0.00037789510569041 3601
5285 1116960 5 0.05 0 1e-04 0 60 "LAT" 0.255450608255282 0.560178819628193 0.158980821225359 0.348495390238062 0.504206291637765 0.561855494780081 0.311500941920732 0.346756931759625 0.759656899893048 0.561259109225366 0.470481763146092 0.347374589126685 0.999387143515161 0.999538582863537 0.999487648376391 0.000612856484838954 0.000461417136463263 0.000512351623608526 3601
5286 422423 1 3 0 1e-04 0 60 "LAT" 0.259052493352992 0.56288535948126 0.159248659990309 0.345710502225308 0.492249941031783 0.555234390237984 0.31606308020856 0.354254513463925 0.751302434384775 0.557585448839038 0.475311740198869 0.351616607742848 0.999649317688635 0.999621241869468 0.999630918258559 0.000350682311364714 0.000378758130531754 0.000369081741441291 3601
5287 541550 2 3 0 1e-04 0 60 "LAT" 0.25754911357799 0.564705910547859 0.156951013782694 0.343907421622804 0.494520037452008 0.554083587296906 0.31903134276979 0.355279215469387 0.752069151029998 0.557397667995084 0.475982356552484 0.351727928685809 0.993129510944982 0.984021633004142 0.987137241917329 0.0068704890550183 0.0159783669958578 0.0128627580826714 520
5288 1039641 3 3 0 1e-04 0 60 "LAT" 0.261419071312966 0.569733720805055 0.155564277310559 0.338821715375566 0.49387594706193 0.557179217981765 0.31269027918551 0.351471944626461 0.755295018374896 0.561292302883703 0.468254556496069 0.347330757765915 0.999652062799935 0.999512981168013 0.99956102177809 0.000347937200064651 0.000487018831986683 0.000438978221909566 3601
5289 1009342 4 3 0 1e-04 0 60 "LAT" 0.262452575364742 0.562326349969372 0.161745840694416 0.346256378811872 0.489277155518002 0.554675568525137 0.314347438184502 0.354436986279943 0.751729730882744 0.557056378811331 0.476093278878918 0.351885457721878 0.999090078866884 0.998032619504842 0.998401509057069 0.000909921133116256 0.00196738049515808 0.0015984909429312 883
5290 958198 5 3 0 1e-04 0 60 "LAT" 0.265233736926976 0.562761682188952 0.163143011780465 0.345920649680275 0.490453453021892 0.556670284788342 0.311064890721049 0.351954851984348 0.755687189948868 0.558649429628783 0.474207902501514 0.349997522892375 0.993755581926819 0.999619414476618 0.997563630846219 0.00624441807318131 0.000380585523381565 0.00243636915378142 3601
5291 1134876 1 0.05 0.25 1e-04 0 60 "LAT" 0.260256036025816 0.561007245240418 0.161344750959188 0.347639152538548 0.498891196203969 0.560891667558145 0.309647758358531 0.347727290499849 0.759147232229785 0.560905235767279 0.470992509317719 0.347723470550693 0.999817778493496 0.999824543193682 0.999822224236539 0.000182221506504172 0.00017545680631808 0.000177775763460582 3601
5292 216653 2 0.05 0.25 1e-04 0 60 "LAT" 0.257248479145986 0.561399077635738 0.159191710148301 0.347212979536813 0.501916765687577 0.56176638228494 0.310297026950685 0.346848499583212 0.759165244833563 0.561613581794734 0.469488737098986 0.347000646757839 0.999784070620225 0.999707537223485 0.999733472102029 0.000215929379775151 0.00029246277651476 0.000266527897970739 3601
5293 1169157 3 0.05 0.25 1e-04 0 60 "LAT" 0.26129566407029 0.563412201534142 0.16016002439169 0.345239610115909 0.4992149423218 0.561318729578584 0.30920963395586 0.347305380436974 0.76051060639209 0.562002126170759 0.46936965834755 0.346632060467966 0.999786510831539 0.999796684572335 0.999793190465296 0.000213489168460591 0.000203315427665464 0.000206809534703503 3601
5294 395751 4 0.05 0.25 1e-04 0 60 "LAT" 0.259217830048045 0.558469031118225 0.162622335882832 0.35016264271156 0.498222980980505 0.560284099244164 0.310106698813962 0.348323895419989 0.75744081102855 0.55963963284012 0.472729034696794 0.348976822115141 0.999748737304068 0.999484754907238 0.999575120260347 0.000251262695932288 0.000515245092762405 0.000424879739653472 3601
5295 945114 5 0.05 0.25 1e-04 0 60 "LAT" 0.256851293064181 0.562734890399596 0.157969322011479 0.345866835902671 0.501471200741208 0.560443962242432 0.31194835144882 0.348155302083192 0.75832249380539 0.561194626909362 0.469917673460299 0.347405735634665 0.999763009505694 0.999738723966821 0.999746946391785 0.00023699049430617 0.000261276033178661 0.000253053608214877 3601
5296 422003 1 3 0.25 1e-04 0 60 "LAT" 0.261539463506692 0.563562877114462 0.160257216056533 0.345028141701441 0.491216804634663 0.55509148795978 0.314965906215085 0.353890978582016 0.752756268141355 0.557757860301744 0.475223122271618 0.351101195054473 0.999126013382292 0.999766223394589 0.999544033847055 0.000873986617707742 0.000233776605411175 0.000455966152945424 3601
5297 298164 2 3 0.25 1e-04 0 60 "LAT" 0.260794153652034 0.562456154859546 0.160749813556045 0.346194639282416 0.48962362397408 0.553494720733463 0.316800283764895 0.355891634858229 0.750417777626114 0.556220804172111 0.47755009732094 0.352932984604928 0.99982793215477 0.999026534268685 0.999304821125639 0.000172067845229666 0.000973465731315434 0.000695178874361307 3601
5298 468035 3 3 0.25 1e-04 0 60 "LAT" 0.261818078045762 0.562016591008371 0.161607072478742 0.346606842198204 0.489451611259209 0.555342127168702 0.313833629236117 0.353795746893115 0.751269689304971 0.557340251861255 0.475440701714858 0.351634703686196 0.99934928068554 0.999824696229054 0.999659129285664 0.000650719314459844 0.000175303770945581 0.000340870714336311 3601
5299 950317 4 3 0.25 1e-04 0 60 "LAT" 0.258593966897189 0.55854293794287 0.162360201624771 0.350047922915325 0.489700344330216 0.552945340838894 0.317283683277504 0.356109965653387 0.748294311227406 0.554503162019999 0.479643884902275 0.354406055477074 0.999763890057415 0.999628261915397 0.999675106254602 0.000236109942585007 0.000371738084602922 0.000324893745397833 3601
5300 777651 5 3 0.25 1e-04 0 60 "LAT" 0.257068241511712 0.557838698847306 0.161909960023829 0.350797593879764 0.490388744369414 0.553245050040715 0.317736989423198 0.355962690533522 0.747456985881126 0.554340278691734 0.479646949447026 0.354692663931319 0.999820806011768 0.999770317256174 0.999787676573536 0.000179193988231766 0.000229682743826272 0.000212323426464319 3601
5301 93073 1 0.05 0.5 1e-04 0 60 "LAT" 0.255852292353578 0.56287490945525 0.157226617166691 0.345726296035454 0.505255530101754 0.563842877628726 0.309221031905853 0.344757686987461 0.761107822455331 0.563488435199229 0.466447649072544 0.345112691168198 0.999878049283228 0.999883483257027 0.999881656321414 0.000121950716771573 0.000116516742972952 0.000118343678585969 3601
5302 898406 2 0.05 0.5 1e-04 0 60 "LAT" 0.26236872900354 0.56045061045868 0.163076770612526 0.348224383088355 0.497078973735001 0.559479120924608 0.310495722914685 0.349170788860643 0.759447702738541 0.559797727240331 0.473572493527211 0.348861121223053 0.999886848738339 0.999881895259405 0.999883606208433 0.000113151261660886 0.000118104740595005 0.000116393791566786 3601
5303 777652 3 0.05 0.5 1e-04 0 60 "LAT" 0.25828255301535 0.564205410371425 0.157784051497903 0.344384566600753 0.502008838548741 0.562807802716589 0.308804998055463 0.345780368401524 0.760291391564092 0.563261018280706 0.466589049553366 0.345328119275962 0.999881181327992 0.999860644126605 0.999867619222442 0.000118818672007801 0.000139355873395369 0.000132380777558001 3601
5304 393793 4 0.05 0.5 1e-04 0 60 "LAT" 0.2618975043542 0.562775206011599 0.1610147449241 0.345830355635248 0.498137304815472 0.561609761545458 0.308107487509518 0.347013146146076 0.760034809169672 0.561981829003535 0.469122232433619 0.346635544765733 0.999880971216405 0.999879438124962 0.999879966306077 0.000119028783594611 0.000120561875037865 0.000120033693922653 3601
5305 651160 5 0.05 0.5 1e-04 0 60 "LAT" 0.259505889898443 0.562961184171843 0.159412119579883 0.345672202567932 0.50037418038388 0.561890046871366 0.309117112121761 0.346702139366769 0.759880070282323 0.562226000376844 0.468529231701643 0.346380680896039 0.999880615354842 0.999882829024395 0.99988207321983 0.00011938464515828 0.000117170975605318 0.000117926780170127 3601
5306 697163 1 3 0.5 1e-04 0 60 "LAT" 0.261759865790855 0.567027213387245 0.157790587000433 0.341532319641391 0.490965790079166 0.555953400085807 0.31343488480144 0.352888799810164 0.752725655870021 0.559494179554995 0.471225471801873 0.349261090837393 0.999813385544209 0.999878738271191 0.9998560492291 0.000186614455791485 0.00012126172880946 0.00014395077089958 3601
5307 145045 2 3 0.5 1e-04 0 60 "LAT" 0.259700472308405 0.561978766552225 0.160399238014997 0.346630886897747 0.488941474835643 0.552354047604822 0.318321197174177 0.356955433634094 0.748641947144048 0.555268711034439 0.478720435189174 0.353820395625417 0.999880454258006 0.99986402694693 0.999869719820173 0.00011954574199413 0.000135973053069727 0.000130280179827147 3601
5308 686025 3 3 0.5 1e-04 0 60 "LAT" 0.26023484292225 0.558352632419003 0.163465472578414 0.350316147927547 0.489598662950248 0.553762719298434 0.316288361379068 0.355575079683495 0.749833505872498 0.555034654917373 0.479753833957482 0.354089652806662 0.999871254468442 0.99985174268037 0.999858513237094 0.000128745531557735 0.000148257319630351 0.00014148676290647 3601
5309 449015 4 3 0.5 1e-04 0 60 "LAT" 0.260828832672826 0.563401519728962 0.159953781713551 0.345200219991817 0.488323129857522 0.552979658878075 0.31686766821399 0.356460923693074 0.749151962530347 0.556260607673872 0.476821449927541 0.352912794843321 0.999848671420077 0.999865323532776 0.999859531396172 0.000151328579923003 0.00013467646722434 0.000140468603827769 3601
5310 186807 5 3 0.5 1e-04 0 60 "LAT" 0.257304991617318 0.564768006981797 0.156725868592689 0.343812976338507 0.493444704571188 0.552499908798726 0.320317275873036 0.35649991753565 0.750749696188506 0.556358043259293 0.477043144465726 0.352512565933198 0.999870178616258 0.999867146373454 0.999868183808641 0.000129821383741802 0.000132853626545948 0.000131816191358938 3601
5311 974521 1 0.05 0 1e-04 0.1 60 "LAT" 0.257566161492997 0.565191688087991 0.156609455909945 0.343400473888414 0.503133615955582 0.563268847374704 0.307644042050518 0.344042934678416 0.760699777448579 0.56389096243626 0.464253497960463 0.343853573379089 0.999649305482221 0.999551237373878 0.99958438855027 0.000350694517778571 0.000448762626121717 0.000415611449730018 3601
5312 338631 2 0.05 0 1e-04 0.1 60 "LAT" 0.26005779014084 0.563871643434037 0.15908173105563 0.344734657442045 0.499735879458384 0.561259321303025 0.308410567723197 0.346057055901877 0.759793669599224 0.562128732889162 0.467492298778827 0.345627879101832 0.99360942471757 0.995873605258901 0.995099983929577 0.0063905752824305 0.00412639474109866 0.00490001607042329 410
5313 411452 3 0.05 0 1e-04 0.1 60 "LAT" 0.26262438602662 0.564915778339133 0.159864406981584 0.343718462215599 0.497601770596104 0.561894785689881 0.30622429894719 0.345421946419243 0.760226156622724 0.562909016638627 0.466088705928774 0.344861304495673 0.992256274227499 0.979771276570278 0.984076386945223 0.00774372577250058 0.0202287234297217 0.0159236130547773 2802
5314 852432 4 0.05 0 1e-04 0.1 60 "LAT" 0.261482458943288 0.561264750079956 0.161916548510709 0.347351207212027 0.496130637054046 0.559996068028327 0.307975586561194 0.347276446621367 0.757613095997335 0.560409068753217 0.469892135071903 0.34732676104128 0.993799193351554 0.995377432982438 0.994833576487419 0.0062008066484461 0.00462256701756196 0.00516642351258057 2932
5315 251229 5 0.05 0 1e-04 0.1 60 "LAT" 0.261244324838567 0.560640261646667 0.162264134870149 0.348000899927312 0.496388103155136 0.559754718608923 0.308536199596045 0.347524881768043 0.757632427993703 0.560039061062402 0.470800334466195 0.347709686000358 0.999662473820466 0.99962040755371 0.99963489045806 0.000337526179533969 0.000379592446289616 0.000365109541940211 3601
5316 521844 1 3 0 1e-04 0.1 60 "LAT" 0.255476456492098 0.556872579233399 0.161645309579 0.351835137821298 0.492288871353148 0.552919733413822 0.31790348134727 0.354903034918599 0.747765327845246 0.553950269544954 0.47954879092627 0.354188651546736 0.983586714239987 0.988369424524744 0.98673810819198 0.0164132857600132 0.0116305754752559 0.01326189180802 1608
5317 455761 2 3 0 1e-04 0.1 60 "LAT" 0.255216242563419 0.560460097146167 0.158707255307238 0.348166946445232 0.495326827904732 0.556797692377065 0.314074140752711 0.350966046574942 0.750543070468151 0.557745340282213 0.472781396059949 0.350322563386589 0.998901413813603 0.984100333905424 0.989125266923514 0.00109858618639714 0.0158996660945764 0.0108747330764865 2803
5318 223438 3 3 0 1e-04 0.1 60 "LAT" 0.257922276913972 0.565117235707022 0.156852852524124 0.343441652349679 0.492750228125357 0.553409443930844 0.317217910491462 0.354203071885105 0.750672505039329 0.557054863231671 0.474070763015586 0.350889413064465 0.999605435104896 0.999531086044146 0.9995565541062 0.000394564895104153 0.000468913955854212 0.000443445893799494 3601
5319 598234 4 3 0 1e-04 0.1 60 "LAT" 0.258209193564126 0.559279505524438 0.16139630895219 0.349362070067903 0.489398981468151 0.553806092780832 0.314763478248011 0.353903147904229 0.747608175032277 0.555345499778089 0.476159787200201 0.352698547256688 0.997267076361623 0.998783633542214 0.998260887841775 0.00273292363837717 0.00121636645778556 0.00173911215822451 3533
5320 318813 5 3 0 1e-04 0.1 60 "LAT" 0.259387759533034 0.559652707810027 0.161908010510786 0.348992705309458 0.488310646729449 0.549988246284005 0.31974828195326 0.357959248368049 0.747698406262483 0.553004346376571 0.481656292464046 0.355196290102739 0.774425756692735 0.947423230359266 0.887553793082713 0.225574243307265 0.052576769640734 0.112446206917287 535
5321 326090 1 0.05 0.25 1e-04 0.1 60 "LAT" 0.260269844488867 0.563508451920219 0.159474732340151 0.345154400511721 0.499188500034276 0.559841886368221 0.310092346674345 0.347452604192611 0.759458344523143 0.561066389376677 0.469567079014495 0.346695153331902 0.999816663039896 0.999822658907924 0.999820608207341 0.000183336960104172 0.000177341092075521 0.000179391792658872 3601
5322 204299 2 0.05 0.25 1e-04 0.1 60 "LAT" 0.25724888900708 0.563482295505557 0.157597661880934 0.345117750121767 0.502199234217554 0.561294948029001 0.309854365163448 0.345982867530206 0.759448123224635 0.562007322125654 0.467452027044382 0.345717257440746 0.999333061518174 0.999422351323832 0.999392158187924 0.000666938481825491 0.000577648676167688 0.000607841812076113 3601
5323 693185 3 0.05 0.25 1e-04 0.1 60 "LAT" 0.256077951608299 0.560428156803551 0.159256462366936 0.348252516628727 0.502780477287742 0.560167719624553 0.311995575945372 0.347138150015037 0.758858428896041 0.560227408352691 0.471252038312308 0.34754233443838 0.999541122875616 0.999524309331578 0.999529974790487 0.000458877124384148 0.000475690668421839 0.000470025209513127 3601
5324 114294 4 0.05 0.25 1e-04 0.1 60 "LAT" 0.258229886754821 0.560718157301098 0.160282553876205 0.347913713462343 0.498674469648702 0.558551129238176 0.311637485758832 0.348727715620278 0.756904356403524 0.559271159483567 0.471920039635037 0.348468049443206 0.999789367651064 0.999798961803524 0.999795694336097 0.000210632348936503 0.000201038196476285 0.000204305663903082 3601
5325 534038 5 0.05 0.25 1e-04 0.1 60 "LAT" 0.257108221772142 0.562470202990498 0.158315293666915 0.34615621247043 0.500520289626038 0.559076052221669 0.312035566272088 0.348165427065723 0.757628511398181 0.560202849099311 0.470350859939003 0.3475068337605 0.999817175981325 0.999816757025852 0.999816898919821 0.000182824018674764 0.000183242974148009 0.00018310108017887 3601
5326 425559 1 3 0.25 1e-04 0.1 60 "LAT" 0.259121125807406 0.5633510789003 0.158910417020527 0.345254610695168 0.493790668341759 0.557094050633077 0.312118459703592 0.350330008330162 0.752911794149165 0.558994433094929 0.471028876724119 0.348838016753078 0.999634947979003 0.999724635207114 0.999693841324353 0.000365052020996732 0.000275364792886163 0.00030615867564668 3601
5327 1085725 2 3 0.25 1e-04 0.1 60 "LAT" 0.25576763330449 0.558418323925706 0.160520095023884 0.350253343279091 0.493362083749928 0.554337150280204 0.316332317950927 0.35324575907215 0.749129717054418 0.555415289249672 0.476852412974812 0.352548642202285 0.999822727819177 0.999820889301758 0.999821515791839 0.000177272180823065 0.000179110698241627 0.000178484208160744 3601
5328 1302900 3 3 0.25 1e-04 0.1 60 "LAT" 0.257683904721687 0.5656603591596 0.156372982166814 0.342868328762397 0.491850320198431 0.554602514977982 0.315476849091793 0.353441427930544 0.749534224920118 0.558041030380588 0.471849831258607 0.350184978589372 0.999786577898327 0.99978851813539 0.999787852702246 0.000213422101673335 0.000211481864609848 0.000212147297754456 3601
5329 681995 4 3 0.25 1e-04 0.1 60 "LAT" 0.261533945670071 0.561558800051697 0.161730552433297 0.347046291679177 0.485463811833915 0.549656174428019 0.318450197232818 0.358133766521454 0.746997757503986 0.55344253277476 0.480180749666115 0.3546460609573 0.999402056115601 0.99768506598592 0.99828444614894 0.000597943884398733 0.00231493401407979 0.00171555385106005 1615
5330 1273905 5 3 0.25 1e-04 0.1 60 "LAT" 0.256105900332057 0.556798990828944 0.162021516572646 0.351866934187509 0.493330676426221 0.555069541776971 0.31503843684412 0.352534675342657 0.749436576758278 0.555385627056755 0.477059953416765 0.352589933048367 0.999806793867674 0.999808275763593 0.999807770103647 0.000193206132326126 0.00019172423640687 0.000192229896353123 3601
5331 290280 1 0.05 0.5 1e-04 0.1 60 "LAT" 0.259994365921841 0.562900037883217 0.159755225139957 0.345698142418534 0.499204613843018 0.561737908464983 0.307525789976284 0.345550842862341 0.759198979764859 0.56210672652267 0.467281015116241 0.345629880378398 0.999884510473284 0.999879999816597 0.999881542148318 0.000115489526716442 0.000120000183403359 0.000118457851682071 3601
5332 922997 2 0.05 0.5 1e-04 0.1 60 "LAT" 0.257874331411753 0.562072325014356 0.159076097444752 0.346547412786361 0.501384429876273 0.562622237463275 0.307535715537178 0.344672393365156 0.759258761288027 0.562408593503335 0.466611812981931 0.345336494278665 0.999883656719761 0.999882771609008 0.999883071844722 0.000116343280238907 0.000117228390992524 0.000116928155277897 3601
5333 346986 3 0.05 0.5 1e-04 0.1 60 "LAT" 0.263391464764864 0.562329756402654 0.162277028145334 0.346294873398075 0.494834402081893 0.557671879284132 0.310578754252218 0.349660772651381 0.758225866846757 0.559250848514304 0.472855782397552 0.34852808115485 0.999873482857023 0.999849272187094 0.999857664949634 0.000126517142976939 0.000150727812906499 0.000142335050365801 3601
5334 706297 4 0.05 0.5 1e-04 0.1 60 "LAT" 0.263238753208411 0.561829290982383 0.162541726522437 0.346804979627515 0.494442262221062 0.558209881971019 0.309493396911193 0.349043850194104 0.757681015429473 0.559426670028677 0.47203512343363 0.348304637771084 0.999854358683835 0.999850810441293 0.999852040725663 0.000145641316164773 0.000149189558707136 0.000147959274336838 3601
5335 732807 5 0.05 0.5 1e-04 0.1 60 "LAT" 0.256628581424706 0.561703337470135 0.158592899865904 0.346933723311983 0.502685624867038 0.561554281567443 0.30985892159155 0.345752747707319 0.759314206291745 0.56157567785882 0.468451821457454 0.346180761849249 0.999885361616323 0.999881118420511 0.999882550511187 0.00011463838367686 0.000118881579488752 0.000117449488812732 3601
5336 1047925 1 3 0.5 1e-04 0.1 60 "LAT" 0.257638258389554 0.560149907279112 0.160427538096182 0.348497682220096 0.490796241233447 0.551386833560258 0.31915964551292 0.356444774781866 0.748434499623002 0.554109545452209 0.479587183609103 0.354013623836635 0.999880657502405 0.999879099023137 0.999879634216078 0.000119342497594601 0.000120900976863167 0.000120365783922226 3601
5337 482900 2 3 0.5 1e-04 0.1 60 "LAT" 0.260997518504729 0.563697870475583 0.15980216248415 0.344895773848641 0.489801059452849 0.555021596814066 0.313054567044904 0.352647021500625 0.750798577957578 0.557691648229517 0.472856729529054 0.350307182477906 0.999881684191067 0.999879709336471 0.999880394142668 0.000118315808932574 0.000120290663529351 0.000119605857332148 3601
5338 458582 3 3 0.5 1e-04 0.1 60 "LAT" 0.25569363960016 0.56199890514363 0.15782511185193 0.346583545680239 0.495162730400198 0.555115608586889 0.315884050200948 0.352326803680324 0.750856370000358 0.557216894991404 0.473709162052878 0.350616606156609 0.999878115076232 0.999801229257658 0.999827348090849 0.000121884923767588 0.000198770742342258 0.00017265190915106 3601
5339 362669 4 3 0.5 1e-04 0.1 60 "LAT" 0.260119135301411 0.566913501787362 0.156904213863303 0.341635690694736 0.489101446244282 0.550646846052563 0.318795047587004 0.35684542240313 0.749220581545692 0.555892927544543 0.475699261450307 0.351969246653745 0.999814630841233 0.999879463714215 0.999857041876506 0.000185369158767288 0.000120536285785423 0.000142958123493871 3601
5340 1183800 5 3 0.5 1e-04 0.1 60 "LAT" 0.259054421552672 0.558136463088914 0.162839810939804 0.350537989152427 0.488308922355198 0.550814757401853 0.318775766889131 0.357327316555116 0.747363343907869 0.553051158790422 0.481615577828935 0.355291047054073 0.999884881066958 0.999875604983346 0.999878814316026 0.000115118933041591 0.000124395016654087 0.000121185683974249 3601
5341 77400 1 0.05 0 1e-04 0.2 60 "LAT" 0.26239473043862 0.564914316807037 0.159726490714598 0.343725910338876 0.496687721070303 0.561158381858004 0.305458220169016 0.344725352478532 0.759082451508924 0.56242636172213 0.465184710883614 0.344405666283357 0.997014106312005 0.995074899990366 0.995742956671837 0.00298589368799541 0.00492510000963398 0.00425704332816284 3292
5342 542306 2 0.05 0 1e-04 0.2 60 "LAT" 0.25786309925944 0.56499473740055 0.156884698438216 0.343603594511356 0.500285318463424 0.559699201831998 0.309781745305342 0.34617340998366 0.758148417722865 0.56146731636086 0.466666443743559 0.345326257206444 0.999421029659185 0.999490320950469 0.99946683957239 0.00057897034081513 0.000509679049530799 0.000533160427609698 3601
5343 292337 3 0.05 0 1e-04 0.2 60 "LAT" 0.258689362318885 0.563216797316941 0.158725971862347 0.34545417546649 0.498711583696708 0.558418978286718 0.310505409656729 0.347338765508862 0.757400946015593 0.560028396605628 0.469231381519077 0.346718652874981 0.996791701909135 0.997320376714154 0.997140486774195 0.00320829809086519 0.00267962328584562 0.00285951322580527 2327
5344 276539 4 0.05 0 1e-04 0.2 60 "LAT" 0.257807803567407 0.562022131386351 0.159075262706057 0.346603076804439 0.498687667701867 0.558584662426979 0.310327358704538 0.347191110146928 0.756495471269273 0.559728556051695 0.469402621410595 0.347014089825782 0.998439462507313 0.998646667334026 0.9985762991502 0.00156053749268725 0.00135333266597417 0.0014237008498003 3601
5345 1010463 5 0.05 0 1e-04 0.2 60 "LAT" 0.261453383775633 0.566152025508254 0.158226492247113 0.342422485839041 0.496420835154822 0.560839900176868 0.305817889317207 0.34514485745828 0.757874218930455 0.562646810542376 0.46404438156432 0.344225605392493 0.925567065591712 0.93799435108641 0.933722063755632 0.0744329344082877 0.0620056489135901 0.0662779362443678 1008
5346 113427 1 3 0 1e-04 0.2 60 "LAT" 0.260587214486402 0.565119698279813 0.158480088278575 0.343452660814675 0.488438622591053 0.553450502740054 0.313394883369676 0.352803325655097 0.749025837077455 0.557165377465878 0.47187497164825 0.349895175810201 0.999558142374622 0.999481436920467 0.999508005440761 0.000441857625377614 0.000518563079533108 0.000491994559239342 3601
5347 513239 2 3 0 1e-04 0.2 60 "LAT" 0.25866846950389 0.561532013147751 0.159987993518127 0.34711778355769 0.491902003740906 0.553569608907867 0.31490168877402 0.352635805316639 0.750570473244795 0.556028408302143 0.474889682292146 0.351021361070592 0.999525823626882 0.99945326000647 0.999478169800494 0.000474176373118037 0.000546739993529902 0.000521830199505742 3601
5348 205798 3 3 0 1e-04 0.2 60 "LAT" 0.256419422914894 0.560630748698678 0.159296405706889 0.347995916479458 0.492338326807089 0.556548157884268 0.311546638787633 0.349861602795402 0.748757749721983 0.557611116982601 0.470843044494522 0.34957005615066 0.999612043275025 0.999471114286975 0.999519229712079 0.000387956724975013 0.000528885713024718 0.000480770287920671 3601
5349 644877 4 3 0 1e-04 0.2 60 "LAT" 0.260589465632861 0.56416228561834 0.159256149756617 0.344426804229256 0.486474547414676 0.550342457069627 0.31700453471697 0.356337721937874 0.747064013047537 0.554762806584081 0.476260684473586 0.35259052484307 0.999573580060723 0.999472347522365 0.999507507035984 0.000426419939276876 0.000527652477635442 0.000492492964015646 3601
5350 54066 5 3 0 1e-04 0.2 60 "LAT" 0.258026276998791 0.561383925487357 0.159744922699366 0.347250306342223 0.489612680886709 0.553929389790569 0.313876702695427 0.352610955739671 0.747638957885501 0.556156442071017 0.473621625394793 0.351117312634548 0.999705830463394 0.994281670614576 0.996147149475262 0.000294169536606469 0.00571832938542365 0.00385285052473827 3043
5351 1219721 1 0.05 0.25 1e-04 0.2 60 "LAT" 0.259345274200192 0.565987828588245 0.157062344706357 0.342623859752706 0.499023636602113 0.559024093424179 0.309978312097309 0.346877934047216 0.758368910802305 0.561362048565804 0.467040656803666 0.34545861867493 0.999803308603699 0.999762757828153 0.999776571208997 0.000196691396301023 0.000237242171847145 0.000223428791002638 3601
5352 74018 2 0.05 0.25 1e-04 0.2 60 "LAT" 0.257000725128461 0.562065473665673 0.158569257535171 0.346561405879136 0.500359604849239 0.559499079678331 0.31012639966608 0.346363987375809 0.7573603299777 0.560348141454975 0.468695657201251 0.346449610430761 0.999645581594621 0.999760549951497 0.999721663523314 0.000354418405378768 0.000239450048503233 0.000278336476685663 3601
5353 340260 3 0.05 0.25 1e-04 0.2 60 "LAT" 0.259214177197533 0.562661951787939 0.159447977190344 0.34596201535722 0.499123288070498 0.560554336593846 0.307784512816887 0.345330727956977 0.758337465268031 0.561255773889843 0.46723249000723 0.345563044602012 0.999801351801446 0.999802923110437 0.999802387686625 0.000198648198553663 0.000197076889562811 0.000197612313374593 3601
5354 726419 4 0.05 0.25 1e-04 0.2 60 "LAT" 0.260449644685972 0.564963700152531 0.158478124619804 0.343615932347245 0.497221719495249 0.559798688931093 0.307617705514925 0.346004168616414 0.757671364181222 0.561536928206487 0.466095830134729 0.345214799852797 0.999829009231502 0.999823430798004 0.999825341376205 0.000170990768498064 0.000176569201995866 0.000174658623795234 3601
5355 1031600 5 0.05 0.25 1e-04 0.2 60 "LAT" 0.254613038896488 0.562259442406554 0.156933096627771 0.346322382009337 0.500611663058613 0.557067650095752 0.313835158963453 0.348700658010461 0.7552247019551 0.558768903533301 0.470768255591225 0.347941822380542 0.999797908351793 0.999795425426467 0.99979625935234 0.000202091648207053 0.000204574573533241 0.000203740647660005 3601
5356 678940 1 3 0.25 1e-04 0.2 60 "LAT" 0.25702931004402 0.561090516274155 0.159368679980035 0.34753797933856 0.491052814396364 0.553124931812877 0.31588583664573 0.353508043344506 0.748082124440384 0.555533253209986 0.475254516625766 0.351795111046 0.999676997442411 0.99968417369869 0.999681716578177 0.000323002557588634 0.000315826301309592 0.000318283421823014 3601
5357 363517 2 3 0.25 1e-04 0.2 60 "LAT" 0.261392638280045 0.564787418546866 0.15923612306313 0.343843168104772 0.486538598962859 0.551097232308682 0.31613037976484 0.355557408154545 0.747931237242903 0.55552236976948 0.47536650282797 0.351826439655196 0.999829195135292 0.99981387161757 0.999819203543963 0.000170804864707769 0.000186128382430097 0.000180796456037297 3601
5358 1008184 3 3 0.25 1e-04 0.2 60 "LAT" 0.259696658388609 0.56358614117646 0.159218087777243 0.345009695244558 0.488150312640758 0.553775754174714 0.312728524122404 0.352409117120686 0.747846971029366 0.556784332623022 0.471946611899647 0.350241625812913 0.999770968761595 0.999833793605995 0.999812068142665 0.000229031238404972 0.00016620639400461 0.000187931857335036 3601
5359 574373 4 3 0.25 1e-04 0.2 60 "LAT" 0.257116638206523 0.564502012494638 0.156889687963157 0.344110759281477 0.489974683377733 0.553029744659407 0.3154145718106 0.353583512265415 0.747091321584256 0.556654641810324 0.472304259773756 0.350655240375221 0.999792409642397 0.999812398879915 0.99980554717705 0.00020759035760255 0.000187601120084584 0.000194452822950167 3601
5360 38494 5 3 0.25 1e-04 0.2 60 "LAT" 0.257324971886426 0.561487130921082 0.159182243568516 0.347120547792554 0.491799772646047 0.553587641238582 0.315494305396315 0.352945026754742 0.749124744532473 0.556035806100517 0.474676548964831 0.351215278091739 0.999816132869847 0.999583144593289 0.999662892765084 0.000183867130152869 0.000416855406710805 0.00033710723491639 3601
5361 1014461 1 0.05 0.5 1e-04 0.2 60 "LAT" 0.258985509439149 0.564463513735907 0.15793811037467 0.344092152422189 0.498493270426606 0.559610865006233 0.308815099675475 0.346248028668612 0.757478779865755 0.561231450778858 0.466753210050144 0.345543759440737 0.999826971368584 0.9998214793129 0.999823350409813 0.000173028631415765 0.000178520687099732 0.000176649590187418 3601
5362 371186 2 0.05 0.5 1e-04 0.2 60 "LAT" 0.264078802891106 0.56538795117481 0.160366638641346 0.343208104530271 0.495986353294106 0.561451907336481 0.304571884201497 0.34447906906251 0.760065156185211 0.562797359413539 0.464938522842843 0.34405517292757 0.999883628758806 0.999882399367398 0.999882825095154 0.00011637124119445 0.000117600632601712 0.000117174904846206 3601
5363 1038897 3 0.05 0.5 1e-04 0.2 60 "LAT" 0.264454020218747 0.566474902846456 0.159767832660022 0.342115001690834 0.494919062165369 0.561369589810467 0.303995233161084 0.344479064508727 0.759373082384116 0.563119470360852 0.463763065821107 0.343677846570574 0.999819762163089 0.999857456869832 0.999844376541348 0.000180237836910536 0.000142543130168483 0.000155623458651577 3601
5364 1254602 4 0.05 0.5 1e-04 0.2 60 "LAT" 0.256618746768955 0.565655855407396 0.155600654030041 0.342829312054969 0.501294383549019 0.563294055108163 0.305151581864523 0.342519666022035 0.757913130317973 0.564062556620398 0.460752235894564 0.342652807643131 0.999820091916891 0.999801637371668 0.999807866423493 0.000179908083108828 0.000198362628332048 0.000192133576507154 3601
5365 572176 5 0.05 0.5 1e-04 0.2 60 "LAT" 0.258585087936875 0.562886164970259 0.158930045344614 0.345784414379351 0.499416735313212 0.558438145023604 0.311025520252021 0.347429679057982 0.758001823250087 0.559916023122743 0.469955565596635 0.346902532118915 0.999850472560755 0.999868088105758 0.999862100303371 0.000149527439244921 0.000131911894241594 0.000137899696629378 3601
5366 574117 1 3 0.5 1e-04 0.2 60 "LAT" 0.259658177464583 0.565401519139388 0.1576843613071 0.34321494735954 0.490862566397727 0.555298064670915 0.311954732312341 0.350834546196673 0.75052074386231 0.558522940639798 0.469639093619441 0.348466581519853 0.999882996904266 0.999868830900882 0.999873710805052 0.000117003095734094 0.000131169099118108 0.000126289194948224 3601
5367 787765 2 3 0.5 1e-04 0.2 60 "LAT" 0.257915708076708 0.563367938413379 0.158192284078549 0.345232597481239 0.49149969618811 0.553581938554624 0.315104510779515 0.352768117735023 0.749415404264817 0.556628099504976 0.473296794858065 0.350500202918797 0.999882566324229 0.999876867821541 0.999878821112273 0.000117433675770569 0.000123132178459453 0.000121178887726549 3601
5368 130350 3 3 0.5 1e-04 0.2 60 "LAT" 0.257439547250633 0.564674628334761 0.156879357597961 0.343859831252189 0.492132949134162 0.555233021428069 0.313367775408907 0.351318705669551 0.749572496384795 0.558159144063599 0.470247133006869 0.349080260706295 0.999880988838026 0.999862872190377 0.99986907141799 0.000119011161973938 0.000137127809623399 0.000130928582009835 3601
5369 849194 4 3 0.5 1e-04 0.2 60 "LAT" 0.256771595282928 0.558345748386492 0.161218255303894 0.350328314632673 0.487699453581632 0.549089404860423 0.319720948808135 0.357400254600771 0.74447104886456 0.551922294891163 0.48093920411203 0.355329686894697 0.999828391721416 0.999876149956294 0.999859742570708 0.000171608278583487 0.000123850043705945 0.000140257429292451 3601
5370 1242857 5 3 0.5 1e-04 0.2 60 "LAT" 0.256546659446364 0.555821661842723 0.163068559868326 0.352865196347134 0.488148399230405 0.549747458525704 0.318813921664242 0.356622230864886 0.74469505867677 0.551461053699127 0.481882481532568 0.355717352003973 0.999883276742256 0.999875914459161 0.999878441839542 0.000116723257744392 0.000124085540839362 0.000121558160457777 3601
5371 923708 1 0.05 0 1e-04 0.3 60 "LAT" 0.257851896442099 0.565315387108556 0.156646630121365 0.343290979625925 0.498488962165579 0.559324904151137 0.307730728729051 0.344822011195045 0.756340858607678 0.561325201442571 0.464377358850416 0.344330469381222 0.999388736520651 0.998419664774429 0.998748217204013 0.000611263479348653 0.00158033522557076 0.00125178279598737 287
5372 898909 2 0.05 0 1e-04 0.3 60 "LAT" 0.25898915435173 0.564378786716313 0.158038952973783 0.34424296316927 0.498766600540162 0.5600918083007 0.306803021261944 0.344130153898561 0.757755754891892 0.561523714140412 0.464841974235727 0.344193642856483 0.999588945511565 0.999264797633383 0.999375014411588 0.000411054488435021 0.000735202366617069 0.000624985588411656 3601
5373 850030 3 0.05 0 1e-04 0.3 60 "LAT" 0.256150634328679 0.560183500991512 0.159441362744803 0.348488636906561 0.498624142154438 0.556020609100602 0.312569185832107 0.348087206818854 0.754774776483117 0.557398462490267 0.47201054857691 0.348249738743553 0.992290229092558 0.996496907433865 0.995076935282387 0.00770977090744191 0.00350309256613551 0.00492306471761251 648
5374 1158305 4 0.05 0 1e-04 0.3 60 "LAT" 0.258742049717582 0.564736381241859 0.157609021721715 0.343879783477673 0.498082901353107 0.558467999570728 0.308647630606098 0.345712292049807 0.756824951070688 0.560573850161611 0.466256652327813 0.345111190566207 0.999570205852413 0.999487328237096 0.999515505576366 0.000429794147587264 0.000512671762903823 0.000484494423633561 3601
5375 93720 5 0.05 0 1e-04 0.3 60 "LAT" 0.26229814646464 0.563868733750538 0.160462024818765 0.344730302269696 0.493216878142265 0.556935624506469 0.307808228384139 0.347198671558077 0.755515024606905 0.559303678814788 0.468270253202905 0.34636797231746 0.996387822657368 0.998039078979297 0.99746902711961 0.00361217734263172 0.00196092102070288 0.00253097288038961 3412
5376 76381 1 3 0 1e-04 0.3 60 "LAT" 0.257688067731471 0.564444296605679 0.157198242949426 0.344188734883211 0.489480163218703 0.551408291680245 0.315946320772223 0.353374755698524 0.747168230950173 0.555525777628696 0.473144563721649 0.350576215511814 0.997541329327476 0.99950097842206 0.998829340945245 0.00245867067252374 0.000499021577940433 0.00117065905475547 3601
5377 905658 2 3 0 1e-04 0.3 60 "LAT" 0.261079747667993 0.559811966734452 0.162854507566169 0.348847418523499 0.486725058816253 0.555253233970439 0.308487426331127 0.349578013983467 0.747804806484246 0.55647578061287 0.471341933897296 0.349698770402511 0.999449601162881 0.999574747309137 0.999531261735808 0.000550398837118646 0.000425252690863097 0.000468738264191554 3601
5378 898889 3 3 0 1e-04 0.3 60 "LAT" 0.258096310345594 0.559811815416917 0.161027876410525 0.348797286371094 0.48866508967052 0.55202990489858 0.313967072522122 0.352622126096607 0.746761400016114 0.554430655249355 0.474994948932647 0.351584098942016 0.998617753438809 0.996101062015372 0.996966162882412 0.00138224656119136 0.00389893798462829 0.00303383711758806 2562
5379 895415 4 3 0 1e-04 0.3 60 "LAT" 0.261715557651055 0.565053858771654 0.159230745038997 0.343546131287269 0.485855044679697 0.551114595648642 0.314112786838127 0.35399403995925 0.747570602330752 0.555592190249778 0.473343531877125 0.350735464383955 0.918691401640869 0.974975729800068 0.955388071001289 0.0813085983591307 0.0250242701999322 0.0446119289987112 1010
5380 19848 5 3 0 1e-04 0.3 60 "LAT" 0.258733338358659 0.566094387080661 0.156607418852419 0.342495380860514 0.493136541996568 0.554180311552971 0.312417259578691 0.34985067399521 0.751869880355227 0.558087248123646 0.469024678431109 0.347488374080895 0.999688392098609 0.998936840047269 0.999193732604554 0.000311607901390509 0.00106315995273084 0.000806267395445808 1014
5381 584318 1 0.05 0.25 1e-04 0.3 60 "LAT" 0.257154929196695 0.561949497905015 0.158690857235803 0.346641259410272 0.499565128325785 0.559476007098882 0.308229463814456 0.344827598887988 0.75672005752248 0.560286909690355 0.46692032105026 0.345468780758608 0.999814858788772 0.99979287278668 0.999800308621995 0.00018514121122778 0.000207127213320421 0.000199691378005477 3601
5382 339365 2 0.05 0.25 1e-04 0.3 60 "LAT" 0.26083213955324 0.566139605277785 0.157882059438609 0.342460611286724 0.496401725013027 0.557387452016636 0.30924871359129 0.34683996915454 0.757233864566267 0.560346424946168 0.467130773029899 0.345371265376583 0.999644318766753 0.999537963358309 0.999574383340022 0.000355681233246707 0.000462036641690508 0.000425616659978071 3601
5383 601068 3 0.05 0.25 1e-04 0.3 60 "LAT" 0.259411127994064 0.566443961325056 0.156756665355405 0.342173347394627 0.497542057600097 0.558447089976435 0.308360496037348 0.345692964233474 0.75695318559416 0.561136021446964 0.465117161392753 0.344523179501064 0.999799667659789 0.99957212746176 0.999649650095124 0.000200332340211221 0.000427872538240382 0.000350349904875769 3601
5384 268196 4 0.05 0.25 1e-04 0.3 60 "LAT" 0.257911102090357 0.564240225414285 0.157486376743936 0.344359469431599 0.498487469265917 0.560021795994199 0.306691542696619 0.344151576464988 0.756398571356275 0.561426199280574 0.464177919440555 0.344248491670547 0.999541061297052 0.999727029807008 0.999663948090078 0.000458938702947772 0.000272970192992484 0.00033605190992183 3601
5385 802830 5 0.05 0.25 1e-04 0.3 60 "LAT" 0.256716798330873 0.563686640456008 0.157185140823963 0.344928940316342 0.499959761674811 0.559600323749227 0.308222562440468 0.344577130959593 0.756676560005684 0.56095054112448 0.465407703264431 0.344724367519173 0.999821748663534 0.999810009529312 0.999813971581562 0.000178251336466277 0.000189990470688362 0.000186028418438242 3601
5386 1018238 1 3 0.25 1e-04 0.3 60 "LAT" 0.262307584385392 0.566562499699499 0.158463848567139 0.341972411549897 0.485548346177453 0.553999397939816 0.309929367685374 0.351128443007011 0.747855930562845 0.558012740753037 0.468393216252513 0.348309721051665 0.999830901395371 0.999809662113709 0.999817070097375 0.000169098604628741 0.000190337886291435 0.000182929902624662 3601
5387 582405 2 3 0.25 1e-04 0.3 60 "LAT" 0.256282911130389 0.562382572425968 0.157879604924822 0.346237428190194 0.491421552649677 0.553494487042654 0.314044144990063 0.351427801353537 0.747704463780065 0.556237196498967 0.471923749914885 0.349953196411022 0.999816926900506 0.999809440151284 0.999811992550889 0.000183073099493617 0.000190559848716413 0.000188007449111241 3601
5388 936464 3 3 0.25 1e-04 0.3 60 "LAT" 0.259863633763505 0.560293694000896 0.161710563607005 0.34832816049812 0.488376663372717 0.556344207653404 0.307685799397748 0.348340844789007 0.748240297136222 0.557473519944844 0.469396363004753 0.34858033981755 0.999791006265574 0.999800146877635 0.999796987395047 0.000208993734426429 0.00019985312236467 0.000203012604952729 3601
5389 1281152 4 3 0.25 1e-04 0.3 60 "LAT" 0.254756482245254 0.561320858390161 0.157758683152932 0.347298996485625 0.490274014295722 0.549511791850565 0.319767204910866 0.355852532047395 0.745030496540976 0.553191886951741 0.477525888063798 0.353289923382883 0.999829835062156 0.999801699206743 0.99981126790849 0.000170164937843716 0.000198300793257392 0.000188732091509675 3601
5390 1093035 5 3 0.25 1e-04 0.3 60 "LAT" 0.258113431335974 0.561941409438476 0.159372341263809 0.346654925394592 0.487193922491782 0.551722485488292 0.313849857290409 0.352891636039499 0.745307353827757 0.554864389973523 0.473222198554218 0.351124050576954 0.999822972321831 0.999667553970358 0.999721061061188 0.000177027678168564 0.000332446029641759 0.000278938938812257 3601
5391 76500 1 0.05 0.5 1e-04 0.3 60 "LAT" 0.259628171373402 0.563926451487189 0.158796997165305 0.344705106220653 0.496796635303518 0.558093713977348 0.30842027417383 0.346051253081004 0.75642480667692 0.560046999394927 0.467217271339135 0.345626729932668 0.999730083030555 0.999831391035434 0.999796810373365 0.000269916969445014 0.000168608964565867 0.000203189626634733 3601
5392 969785 2 0.05 0.5 1e-04 0.3 60 "LAT" 0.257963622449725 0.5633447198651 0.158189552203662 0.345261667343261 0.498338559030098 0.559376182287474 0.307607913798079 0.344807495246104 0.756302181479823 0.560690347226088 0.465797466001742 0.344993747968578 0.999855679642655 0.999815534956548 0.999829157184923 0.000144320357345445 0.000184465043451713 0.000170842815076888 3601
5393 1139100 3 0.05 0.5 1e-04 0.3 60 "LAT" 0.261924741327329 0.564785331038185 0.159489180877728 0.343805078996163 0.495434486556349 0.560553081091701 0.304025458027205 0.343668886941743 0.757359227883679 0.561981704896088 0.463514638904933 0.343743591562041 0.99987613530206 0.999877476208015 0.999877014824592 0.000123864697939963 0.000122523791984715 0.000122985175407916 3601
```
