## Supplementary material for "Durable resistance or efficient disease control? Adult Plant Resistance (APR) at the heart of the dilemma": Raw data: myDesign.txt (part 3 of 5)

```
5394 88498 4 0.05 0.5 1e-04 0.3 60 "LAT" 0.263769030195667 0.564110103692686 0.161151912607581 0.344487677562442 0.492195910753062 0.559010251587447 0.304247376472794 0.345140990838223 0.75596494094873 0.560748764395526 0.465399289080375 0.344944101024955 0.999877061930504 0.999860175591108 0.999866036331487 0.000122938069496179 0.000139824408891849 0.000133963668512797 3601
5395 906636 5 0.05 0.5 1e-04 0.3 60 "LAT" 0.255344015454312 0.56108916114536 0.158250433972836 0.347525328855954 0.499977278264433 0.558756657691232 0.309514491741001 0.345489626923913 0.755321293718744 0.559518125283259 0.467764925713837 0.346199787824046 0.99986966943052 0.999879366259602 0.999876104036245 0.000130330569479616 0.000120633740397896 0.000123895963754937 3601
5396 240397 1 3 0.5 1e-04 0.3 60 "LAT" 0.260929909953226 0.563829492685212 0.159728766268642 0.344777892124915 0.486252653834649 0.553722165725386 0.31050675084354 0.351122501670607 0.747182563787876 0.556919251254133 0.470235517112183 0.349235940491309 0.99985540036216 0.999874420284471 0.999867815220235 0.000144599637839943 0.000125579715529274 0.000132184779765357 3601
5397 587584 2 3 0.5 1e-04 0.3 60 "LAT" 0.259600160090334 0.564376230200926 0.158440848790485 0.344202535253019 0.486923123530279 0.550497125402634 0.315494094999504 0.354338103880124 0.746523283620613 0.554980320727328 0.47393494378999 0.351149107401044 0.999883876029259 0.999876443370847 0.999879011996736 0.00011612397074071 0.000123556629152895 0.000120988003263753 3601
5398 280965 3 3 0.5 1e-04 0.3 60 "LAT" 0.258943880555512 0.56161730357292 0.16013160751198 0.346979975445819 0.489405133612617 0.553635389530604 0.312439893449567 0.351285103974773 0.748349014168129 0.556095894723286 0.472571500961547 0.350094897837329 0.999881182052373 0.999878235307103 0.999879249677745 0.000118817947627102 0.000121764692896741 0.000120750322254975 3601
5399 1220630 4 3 0.5 1e-04 0.3 60 "LAT" 0.259153865129079 0.561757174541888 0.160102268422759 0.346858433490219 0.48824939875977 0.55218169480231 0.313303945873565 0.352348816658774 0.747403263888848 0.555189051236876 0.473406214296323 0.350750833008907 0.999889332444389 0.999868160583222 0.999875458732445 0.000110667555611318 0.000131839416777942 0.000124541267555231 3601
5400 605929 5 3 0.5 1e-04 0.3 60 "LAT" 0.256525305427852 0.563141058855933 0.157460774454364 0.345463536931639 0.492306134787444 0.555391968681509 0.311687471770351 0.349570328571548 0.748831440215296 0.557776338457749 0.469148246224715 0.348434791375708 0.999880493319396 0.999878408276515 0.999879118913156 0.000119506680603574 0.000121591723485189 0.000120881086843559 3601
5401 185992 1 0.05 0 1e-04 0.4 60 "LAT" 0.25850260323212 0.56342815968694 0.158446691217424 0.345172953840727 0.49711245148264 0.557910791271465 0.307385082430853 0.344591727770667 0.75561505471476 0.559759394387824 0.465831773648277 0.344814728547202 0.998517649185858 0.99804978357673 0.998208711026046 0.00148235081414239 0.00195021642327021 0.00179128897395441 3523
5402 628276 2 0.05 0 1e-04 0.4 60 "LAT" 0.260715717266391 0.563659839744905 0.159629901866279 0.344975650295065 0.49576240934504 0.55836334144037 0.305950854630542 0.344203871197653 0.756478126611431 0.560150175562037 0.465580756496821 0.344494373477635 0.996816496672234 0.997648057929789 0.997363467317596 0.00318350332776573 0.00235194207021056 0.00263653268240399 649
5403 576258 3 0.05 0 1e-04 0.4 60 "LAT" 0.259392037782566 0.563820014154387 0.158682032410621 0.344773493774829 0.495560365466101 0.557876119684441 0.306487155032422 0.344670966472265 0.754952403248667 0.559881402865641 0.465169187443042 0.34472780724786 0.99916340392596 0.999368258237217 0.999298371411288 0.000836596074040331 0.00063174176278348 0.000701628588712187 3601
5404 557546 4 0.05 0 1e-04 0.4 60 "LAT" 0.260626462362269 0.565006341796018 0.158551790648123 0.343557282426578 0.494565301712658 0.558544337364111 0.30489387559177 0.343888524319557 0.755191764074927 0.560729872145019 0.463445666239893 0.343801552745273 0.999651514344254 0.999642740128749 0.999645746313947 0.00034848565574624 0.00035725987125088 0.000354253686053395 3601
5405 222116 5 0.05 0 1e-04 0.4 60 "LAT" 0.260910700261107 0.567962644879815 0.156537869577041 0.340608615730142 0.494457017187493 0.557668883499941 0.305858306869114 0.344565342487718 0.7553677174486 0.561150181301261 0.462396176446155 0.343245454846169 0.996745432275302 0.997645915516059 0.997337387689935 0.00325456772469777 0.00235408448394053 0.00266261231006469 2811
5406 926393 1 3 0 1e-04 0.4 60 "LAT" 0.26229419793595 0.566249816846611 0.158774611207952 0.342369261511875 0.486396549919628 0.551655911522001 0.310601945988644 0.350571335936877 0.748690747855578 0.556390835024893 0.469376557196596 0.348037396828797 0.998555360256529 0.998097461586464 0.998256445092313 0.00144463974347146 0.00190253841353599 0.00174355490768693 3168
5407 80944 2 3 0 1e-04 0.4 60 "LAT" 0.256718532431806 0.562408163387549 0.158187979217616 0.346232170331096 0.488166085284397 0.548263575078161 0.318198425234814 0.355053405700778 0.744884617716203 0.552767978886649 0.47638640445243 0.352367106738599 0.968977970107555 0.996466455715344 0.987067630548271 0.0310220298924445 0.0035335442846559 0.0129323694517287 1364
5408 141188 3 3 0 1e-04 0.4 60 "LAT" 0.260159762423696 0.563228261962698 0.159653793682789 0.345435852254131 0.488180541534657 0.554934728213994 0.308255033172647 0.348137379564749 0.748340303958352 0.557482603978798 0.467908826855436 0.347523940010234 0.999565690550369 0.999712880941569 0.999662075375244 0.000434309449631057 0.000287119058430902 0.000337924624756509 3601
5409 744397 4 3 0 1e-04 0.4 60 "LAT" 0.261035267982645 0.559018789319621 0.163398583103301 0.349690070143578 0.484315563291958 0.551908027101374 0.310352013075071 0.351194326008717 0.745350831274603 0.55405451755456 0.473750596178372 0.351005858180453 0.844205009004805 0.97490468485982 0.929450578229237 0.155794990995195 0.0250953151401801 0.0705494217707631 1731
5410 1190055 5 3 0 1e-04 0.4 60 "LAT" 0.262764773553833 0.565087449745944 0.159794916497117 0.343522981760887 0.485022775308859 0.552230376311507 0.310201906095505 0.350983598626319 0.747787548862693 0.556405314066008 0.469996822592622 0.348686737130306 0.985610032502872 0.946560328350394 0.960176880496631 0.0143899674971278 0.0534396716496062 0.0398231195033691 402
5411 1109238 1 0.05 0.25 1e-04 0.4 60 "LAT" 0.262740333403514 0.565586242700154 0.159427411052137 0.342988525056692 0.494475411775839 0.561883675097638 0.300079548116551 0.340635982893686 0.757215745179353 0.56313562029242 0.459506959168688 0.341475836020508 0.999836381763646 0.999824002784893 0.999828269550655 0.000163618236353777 0.000175997215106994 0.000171730449344889 3601
5412 1013115 2 0.05 0.25 1e-04 0.4 60 "LAT" 0.264099476779139 0.563818864599623 0.161553207689465 0.344780599111114 0.492120450190199 0.55932957669167 0.302272971866077 0.343205804997377 0.756219926969338 0.560857614782963 0.463826179555541 0.343783173383117 0.999817982682003 0.999824807019227 0.999822439894803 0.000182017317997101 0.000175192980773103 0.000177560105197318 3601
5413 1316567 3 0.05 0.25 1e-04 0.4 60 "LAT" 0.259872772167797 0.566504436533522 0.156990221713558 0.342034585579229 0.496054011520139 0.559659181079618 0.30416764117577 0.342735083142799 0.755926783687936 0.561969318984874 0.461157862889328 0.342519290585652 0.999815269910761 0.999791509012815 0.999799617844762 0.000184730089239052 0.000208490987184767 0.000200382155237977 3601
5414 1274015 4 0.05 0.25 1e-04 0.4 60 "LAT" 0.256909962549525 0.563236543807947 0.157607042485962 0.345365818171883 0.497644496918649 0.557191086998933 0.308698204138602 0.34522550110466 0.754554459468174 0.559204670875549 0.466305246624564 0.345301708831155 0.999811154185851 0.999778783020678 0.999789724411197 0.000188845814148794 0.000221216979322026 0.000210275588803303 3601
5415 541355 5 0.05 0.25 1e-04 0.4 60 "LAT" 0.258232538506515 0.562285468690748 0.159135628866521 0.346325008975333 0.496135524445287 0.557092109398714 0.308006781284097 0.345437163542194 0.754368062951802 0.558840293029011 0.467142410150618 0.345757323318329 0.999817292910312 0.999813839701799 0.99981501349506 0.000182707089687954 0.000186160298200539 0.000184986504939816 3601
5416 588682 1 3 0.25 1e-04 0.4 60 "LAT" 0.258572286588614 0.564638706014778 0.157659439518097 0.343950159308635 0.491509892634437 0.556040543664559 0.307421740670394 0.346189453440322 0.750082179223051 0.558755949471877 0.465081180188491 0.345640896053817 0.999811316987182 0.99981269149065 0.999812221435084 0.000188683012818141 0.000187308509350046 0.000187778564915824 3601
5417 505220 2 3 0.25 1e-04 0.4 60 "LAT" 0.25844070645776 0.563520331001546 0.158371747126678 0.345068573411865 0.489240966837138 0.555197469579629 0.308311031755094 0.347702584192041 0.747681673294898 0.557782833228405 0.466682778881772 0.347071868489405 0.99983009418372 0.999824345978297 0.999826318480257 0.000169905816280324 0.000175654021703193 0.00017368151974332 3601
5418 780341 3 3 0.25 1e-04 0.4 60 "LAT" 0.260002659967102 0.563503019846976 0.159386424402364 0.345133162140044 0.485818066837551 0.550097656708236 0.314000531347112 0.3530281969761 0.745820726804654 0.554388971958379 0.473386955749476 0.350641447715065 0.999799367280835 0.999765167542119 0.999776995554 0.000200632719165502 0.000234832457881327 0.000223004445999931 3601
5419 724932 4 3 0.25 1e-04 0.4 60 "LAT" 0.257631857210396 0.562190366715086 0.158870558854257 0.346454177007981 0.488889692949315 0.550732666212516 0.314548663703598 0.35218154375456 0.746521550159711 0.554331595651246 0.473419222557855 0.350542852399656 0.999754989610104 0.999488820452657 0.999579955487469 0.00024501038989552 0.000511179547343019 0.000420044512531343 3601
5420 152651 5 3 0.25 1e-04 0.4 60 "LAT" 0.257102415246884 0.559779333665466 0.160297086973666 0.348872984841764 0.49145666335048 0.552824981955244 0.312114686307202 0.349476596031937 0.748559078597364 0.555014524147606 0.472411773280868 0.349447912500696 0.999642626403056 0.997108105533398 0.997971871168984 0.000357373596944434 0.0028918944666016 0.00202812883101612 1013
5421 1087855 1 0.05 0.5 1e-04 0.4 60 "LAT" 0.260655898121337 0.566051429561228 0.157800644007642 0.342533614959646 0.495636527324066 0.559165654960868 0.304562068889243 0.343262392462577 0.756292425445403 0.561504625839635 0.462362712896885 0.343027805386605 0.999885927109222 0.999878359261785 0.999880948446764 0.000114072890777543 0.000121640738215186 0.000119051553236121 3601
5422 779106 2 0.05 0.5 1e-04 0.4 60 "LAT" 0.260136369443144 0.562759910977198 0.159948221436439 0.345843778664526 0.494091778511397 0.556543127910609 0.307251266590616 0.34566659941272 0.754228147954541 0.558646347937105 0.467199488027055 0.345751132928228 0.999815540122604 0.999836277160198 0.999829178415137 0.000184459877395966 0.000163722839802285 0.000170821584863269 3601
5423 1310694 3 0.05 0.5 1e-04 0.4 60 "LAT" 0.261624298708091 0.564242733795783 0.159751312310062 0.344325090345516 0.493970179438659 0.560953880496025 0.301164158039092 0.341533927017028 0.75559447814675 0.562060069391927 0.460915470349154 0.342523718988014 0.999884997514322 0.999878959463111 0.999881036269215 0.00011500248567818 0.000121040536889374 0.000118963730784945 3601
5424 6235 4 0.05 0.5 1e-04 0.4 60 "LAT" 0.259386018906461 0.566201235199296 0.156925218234497 0.342405348467892 0.496370722982769 0.557669183577705 0.307256017386013 0.344769161317729 0.75575674188923 0.560530140302255 0.46418123562051 0.344002633815 0.999878029290661 0.999881982358329 0.999880635978398 0.000121970709339261 0.000118017641671116 0.000119364021601549 3601
5425 955185 5 0.05 0.5 1e-04 0.4 60 "LAT" 0.256745789221071 0.564616539536214 0.156480798490694 0.343953990457213 0.497693655019203 0.557627129378424 0.308184894956812 0.344867176746702 0.754439444240274 0.559962260409977 0.464665693447506 0.344581762507971 0.99987905228329 0.999882775366569 0.999881517637074 0.000120947716709838 0.000117224633430805 0.000118482362925539 3601
5426 1040627 1 3 0.5 1e-04 0.4 60 "LAT" 0.260240821869255 0.567627539555203 0.156380333770462 0.340889962995526 0.484573370297258 0.55052849444632 0.313213808212169 0.353023416302375 0.744814192166513 0.556100687619496 0.469594141982631 0.349169128021492 0.999889997112343 0.999870351799426 0.99987716138582 0.000110002887656519 0.000129648200573978 0.000122838614179655 3601
5427 688879 2 3 0.5 1e-04 0.4 60 "LAT" 0.257656296420776 0.562935930147362 0.158338588030828 0.345696094629789 0.488548883254667 0.550401073971743 0.314735674058668 0.352512004388789 0.746205179675444 0.554388191753092 0.473074262089496 0.350479347351171 0.99984849685916 0.999852020665823 0.999850813686083 0.000151503140840435 0.00014797933417731 0.00014918631391737 3601
5428 292869 3 3 0.5 1e-04 0.4 60 "LAT" 0.257507111984053 0.559069214263232 0.161248391933184 0.349607978481397 0.486772831787458 0.551300526741114 0.312871171298824 0.351991596069661 0.744279943771511 0.553660285386858 0.474119563232008 0.351495192676058 0.999889244626634 0.999873822873675 0.999879122034224 0.000110755373365868 0.000126177126324619 0.000120877965775539 3601
5429 768762 4 3 0.5 1e-04 0.4 60 "LAT" 0.256576754484896 0.560615272298754 0.159431013961045 0.348056876330841 0.486856489012141 0.550495080179112 0.313764295790157 0.35231330215951 0.743433243497037 0.553684310405339 0.473195309751202 0.351132117520202 0.999885127816314 0.999874408430554 0.999878079079166 0.000114872183685709 0.000125591569445903 0.000121920920834135 3601
5430 1192455 5 3 0.5 1e-04 0.4 60 "LAT" 0.258947608057352 0.561126348644878 0.160470255023527 0.347485351766505 0.486810576547008 0.550934293074558 0.312534292027909 0.351703564730035 0.74575818460436 0.554151523627876 0.473004547051437 0.350542266375428 0.999884343664737 0.999879960871384 0.999881470710791 0.000115656335262871 0.000120039128616406 0.000118529289209323 3601
5431 937296 1 0.05 0 1e-04 0.5 60 "LAT" 0.259545605803242 0.5689384138374 0.155019666410334 0.33964992562966 0.497209452459879 0.561119928072173 0.301484840585928 0.339839584963703 0.756755058263121 0.563754001920295 0.456504506996262 0.339796512739059 0.984444402329269 0.967203649667909 0.973063925051305 0.0155555976707307 0.0327963503320912 0.0269360749486949 2080
5432 63313 2 0.05 0 1e-04 0.5 60 "LAT" 0.26050480651123 0.564766225643922 0.158703457737951 0.3438639931728 0.493233776671904 0.55607294849479 0.306025443863567 0.34455090016436 0.753738583183134 0.559025167693242 0.464728901601518 0.344335820680991 0.972526061911779 0.974232006367265 0.973648001398575 0.0274739380882209 0.025767993632735 0.0263519986014249 1480
5433 1289648 3 0.05 0 1e-04 0.5 60 "LAT" 0.258062029714912 0.567165555615976 0.155415615966476 0.341438611999034 0.49792153578799 0.560019554786896 0.303274141791573 0.340687090687064 0.755983565502902 0.562409590919646 0.458689757758049 0.340968808116026 0.99688807161481 0.998034991814886 0.997647054673042 0.00311192838519034 0.0019650081851136 0.00235294532695807 406
5434 1264188 4 0.05 0 1e-04 0.5 60 "LAT" 0.25946387507291 0.565410093156595 0.157560938535982 0.343183411295434 0.491778689370322 0.554283883113373 0.307356856742742 0.345952246325526 0.751242564443233 0.558051179175473 0.464917795278724 0.345032857807897 0.998741026590938 0.999267152270718 0.999087305134443 0.00125897340906229 0.000732847729281968 0.000912694865556702 3601
5435 243421 5 0.05 0 1e-04 0.5 60 "LAT" 0.260735691656489 0.566909174732081 0.157247053713765 0.341694826814185 0.494255509983262 0.558761746492543 0.302585796761303 0.341679013042349 0.754991201639751 0.561519159786006 0.459832850475068 0.341712929326914 0.998454731898466 0.99818289226294 0.998275879285126 0.00154526810153443 0.00181710773705983 0.00172412071487372 290
5436 463633 1 3 0 1e-04 0.5 60 "LAT" 0.26035237728127 0.564749875455676 0.15864412803073 0.343870134561527 0.485688922264637 0.549792197725942 0.312012275954676 0.351084405477474 0.746041299545908 0.554666789213227 0.470656403985406 0.348869651356738 0.999492078148445 0.998638357966914 0.998933181583252 0.00050792185155521 0.00136164203308548 0.00106681841674773 1848
5437 1280096 2 3 0 1e-04 0.5 60 "LAT" 0.259930247437785 0.56401895837231 0.158942149741962 0.344591936242278 0.486291735917519 0.552598792950451 0.308547800495295 0.34841319507206 0.746221983355304 0.556224977693155 0.467489950237257 0.347406907310313 0.994961078522863 0.999351200991417 0.99783676889365 0.00503892147713729 0.000648799008583186 0.00216323110634989 3601
5438 1049526 3 3 0 1e-04 0.5 60 "LAT" 0.259453669667781 0.564531482325201 0.158223047681772 0.344104392606905 0.48713726983397 0.550480943089115 0.312467647968056 0.35098506864117 0.746590939501751 0.55499416017589 0.470690695649828 0.348933540248294 0.999647696969889 0.999495022892013 0.999547566016004 0.000352303030110974 0.000504977107987427 0.000452433983995946 3601
5439 177269 4 3 0 1e-04 0.5 60 "LAT" 0.26205222279839 0.56175171557408 0.16196845593186 0.346866440219351 0.480985938061896 0.549109813973387 0.311074713152463 0.352634927019028 0.743038160860286 0.553170189199163 0.473043169084323 0.350981504732925 0.999096153388204 0.999485646781507 0.999349529708347 0.000903846611796474 0.000514353218493192 0.000650470291652968 3601
5440 328559 5 3 0 1e-04 0.5 60 "LAT" 0.259407147649621 0.565318281053342 0.15763636069762 0.34321116119166 0.486758284625253 0.553835648051429 0.307143601241971 0.347293580079128 0.746165432274875 0.557467510788963 0.464779961939591 0.346207222584377 0.99891104674961 0.99954311913602 0.999325454567318 0.00108895325038958 0.000456880863980197 0.000674545432682169 3601
5441 266806 1 0.05 0.25 1e-04 0.5 60 "LAT" 0.260855355419413 0.563723686803322 0.159654173401521 0.344922112814638 0.493958028369487 0.558149990071887 0.303271410232615 0.342357286048651 0.7548133837889 0.560027992625652 0.462925583634136 0.34327140659529 0.999820123275613 0.999825109428914 0.999823401916046 0.000179876724386837 0.00017489057108582 0.00017659808395353 3601
5442 821469 2 0.05 0.25 1e-04 0.5 60 "LAT" 0.261370899600389 0.568302707870285 0.156596844214018 0.340272586389973 0.49329371521109 0.558033253346633 0.303068485374823 0.342385760251893 0.754664614811479 0.561511555867196 0.45966532958884 0.341696629429028 0.9997620517987 0.999721833774401 0.99973562566488 0.000237948201299919 0.000278166225599065 0.000264374335119804 3601
5443 352090 3 0.05 0.25 1e-04 0.5 60 "LAT" 0.259995038924173 0.563814573677031 0.159097036090513 0.344795827583846 0.493433085946865 0.557503545183015 0.303934232525974 0.342936751792195 0.753428124871038 0.559642319525123 0.463031268616487 0.34359451583842 0.999651666146991 0.999735854260423 0.99970707132586 0.000348333853009458 0.000264145739577407 0.000292928674140337 3601
5444 842001 4 0.05 0.25 1e-04 0.5 60 "LAT" 0.259509121731379 0.566354340502409 0.156904214974414 0.342259985674371 0.492978094500233 0.555385010600949 0.306527999879028 0.344847296950815 0.752487216231612 0.559075491623821 0.463432214853442 0.344008404104604 0.99981896063106 0.999825481327584 0.999823255617977 0.000181039368940298 0.000174518672416216 0.000176744382023048 3601
5445 1183714 5 0.05 0.25 1e-04 0.5 60 "LAT" 0.259736023895808 0.565711464134576 0.15752644602309 0.342881260791729 0.494214872848117 0.558561647377778 0.302915910506953 0.341863915162744 0.753950896743925 0.560982623668055 0.460442356530043 0.342232038366431 0.999821378905972 0.999821758415553 0.999821628900927 0.000178621094027827 0.00017824158444732 0.000178371099073537 3601
5446 315484 1 3 0.25 1e-04 0.5 60 "LAT" 0.262114473958101 0.566673874622298 0.158273247860403 0.341864826732776 0.485294474193298 0.555122834222679 0.30438905699027 0.34598966422127 0.747408948151399 0.558832086249973 0.462662304850673 0.344856269172197 0.999802441540505 0.999812974256142 0.999809315284341 0.000197558459495274 0.000187025743858367 0.000190684715658596 3601
5447 535952 2 3 0.25 1e-04 0.5 60 "LAT" 0.26467301668596 0.564337042928816 0.161572917133093 0.344247990925806 0.479650554178461 0.547562345913575 0.311277129201792 0.353263918179864 0.744323570864421 0.553141671396578 0.472850046334886 0.350395607129697 0.99982224688833 0.999799320814615 0.999807386181523 0.000177753111669784 0.000200679185385044 0.00019261381847738 3601
5448 197128 3 3 0.25 1e-04 0.5 60 "LAT" 0.25890584339643 0.559221470689623 0.161897103985144 0.349421971000788 0.485229140559389 0.552690182608285 0.308345088187573 0.348767289555362 0.744134983955819 0.554623485759294 0.470242192172717 0.349329304787823 0.999580874153865 0.999805951581158 0.999728302631437 0.000419125846134698 0.000194048418842276 0.000271697368563512 3601
5449 455766 4 3 0.25 1e-04 0.5 60 "LAT" 0.260753531089247 0.56624588190586 0.157757197597646 0.342310853431955 0.483847920321131 0.552366658836829 0.307274402452126 0.348320687590845 0.744601451410378 0.556835343678236 0.465031600049771 0.346567926266858 0.999830445805934 0.999651086733307 0.999713247095572 0.00016955419406632 0.000348913266693359 0.0002867529044281 3601
5450 244855 5 3 0.25 1e-04 0.5 60 "LAT" 0.261160988069172 0.559973384659772 0.16274004626087 0.348666719155433 0.483006007642283 0.550542513957378 0.309761165522856 0.350595014986365 0.744166995711456 0.553473015001687 0.472501211783727 0.350282902976998 0.999525283177263 0.999804960356053 0.999707717038964 0.000474716822737003 0.000195039643947284 0.000292282961036319 3601
5451 27865 1 0.05 0.5 1e-04 0.5 60 "LAT" 0.262013617011202 0.564752017030611 0.15961933134133 0.343860305142653 0.492232032849233 0.557029776111309 0.304041818470907 0.343621895365701 0.754245649860435 0.559653333133634 0.463661149812236 0.343737611184214 0.999883693228103 0.999877114642305 0.999879378810935 0.000116306771896574 0.000122885357694512 0.000120621189065411 3601
5452 68131 2 0.05 0.5 1e-04 0.5 60 "LAT" 0.258819764289295 0.567682327919208 0.155511160995057 0.340899767950349 0.496873110479631 0.559559712238137 0.303168572801237 0.341028614235665 0.755692874768927 0.562288974248957 0.458679733796294 0.341009533158621 0.999883143285313 0.999845635074485 0.999858361064945 0.000116856714687364 0.000154364925514935 0.000141638935055285 3601
5453 446484 3 0.05 0.5 1e-04 0.5 60 "LAT" 0.260275855915159 0.566546737410963 0.157209979319424 0.342044354727728 0.494859347572138 0.557036358536059 0.305649296143557 0.343676319581302 0.755135203487297 0.560257715879439 0.462859275462982 0.343139389650382 0.999881848525401 0.999879177651883 0.999880089503092 0.000118151474598656 0.000120822348117228 0.000119910496907884 3601
5454 1172575 4 0.05 0.5 1e-04 0.5 60 "LAT" 0.258499877053126 0.565888020598523 0.156648396201319 0.342712655416493 0.494864069227971 0.556100407745609 0.306884320647802 0.344351682387996 0.753363946281097 0.559394453915308 0.463532716849121 0.343819892161141 0.999882449320021 0.999880681139033 0.999881281870829 0.000117550679979058 0.000119318860967172 0.000118718129171331 3601
5455 1316048 5 0.05 0.5 1e-04 0.5 60 "LAT" 0.258076464060348 0.565281977380973 0.156800015574405 0.343235313423822 0.493746447356926 0.557187326916119 0.304490475657071 0.343084791851925 0.751822911417274 0.559907784701353 0.461290491231476 0.343165673453813 0.999880856794868 0.99988006342484 0.999880333131242 0.000119143205132169 0.000119936575159831 0.000119666868757817 3601
5456 300482 1 3 0.5 1e-04 0.5 60 "LAT" 0.261887311886761 0.564772922323064 0.159533094731942 0.34384426932007 0.484234414341838 0.55378973130879 0.306079809756154 0.347485671319996 0.746121726228599 0.557306844687172 0.465612904488095 0.346522730033207 0.999813472999619 0.99986387567669 0.999846348899644 0.000186527000381161 0.000136124323310217 0.000153651100355749 3601
5457 1057615 2 3 0.5 1e-04 0.5 60 "LAT" 0.260194677218509 0.562279036085404 0.160428125097135 0.346403554877927 0.484300405722148 0.549659480035549 0.311149278720972 0.350957169934941 0.744495082940657 0.553692436354852 0.471577403818107 0.349707557451523 0.999822356967534 0.999867947867842 0.999852179429676 0.000177643032465658 0.000132052132157886 0.000147820570323846 3601
5458 1111610 3 3 0.5 1e-04 0.5 60 "LAT" 0.259592857260294 0.563358699084476 0.159242182017347 0.345334782393298 0.48538208905696 0.549573472969518 0.312373006632926 0.351504330877472 0.744974946317254 0.553944897679557 0.471615188650273 0.349757540639595 0.999883222344459 0.999877264633616 0.999879319698882 0.000116777655541357 0.000122735366384018 0.000120680301118185 3601
5459 585494 4 3 0.5 1e-04 0.5 60 "LAT" 0.257760333228785 0.560137104343396 0.160546443897837 0.348490443316036 0.488234443068035 0.556157329054838 0.304910613644293 0.345187001724623 0.74599477629682 0.557202091481476 0.46545705754213 0.346658373032087 0.999884544548792 0.999877070167138 0.999879631865705 0.000115455451208243 0.000122929832862084 0.00012036813429522 3601
5460 310147 5 3 0.5 1e-04 0.5 60 "LAT" 0.262812719227474 0.565480142067979 0.159597963527021 0.343078347280358 0.480111180565037 0.545792410408278 0.314679921166349 0.355452044455721 0.742923899792511 0.552236754491645 0.47427788469337 0.351553707831689 0.999883390318162 0.999847674976873 0.999860174214613 0.000116609681838081 0.000152325023127043 0.000139825785386733 3601
5461 847997 1 0.05 0 1e-04 0.6 60 "LAT" 0.260197606897958 0.56595086491692 0.157609830939936 0.342703413862646 0.495040277650653 0.558884157664591 0.301318575488029 0.339763254102136 0.755237884548611 0.561272590676142 0.458928406427965 0.340790801469891 0.999467651400817 0.999484399870031 0.999478694204875 0.000532348599183301 0.000515600129969141 0.000521305795125009 3601
5462 157073 2 0.05 0 1e-04 0.6 60 "LAT" 0.261343609462629 0.565440910249298 0.158727569264731 0.343171123232752 0.490507345187509 0.555143575421928 0.303516978620152 0.343015396006208 0.751850954650139 0.558658837146154 0.462244547884883 0.343087968692721 0.999563659574776 0.999589622992411 0.999580707966289 0.000436340425224466 0.000410377007588565 0.000419292033710991 3601
5463 291729 3 0.05 0 1e-04 0.6 60 "LAT" 0.258929229372528 0.566068220679628 0.1567758119558 0.342513262901785 0.493141727426354 0.557230794130128 0.302202470086179 0.341008418102032 0.752070956798882 0.560215663963102 0.458978282041979 0.341546270782048 0.999350834413693 0.999178940591652 0.999237421343482 0.000649165586307039 0.000821059408347827 0.000762578656517503 3601
5464 128432 4 0.05 0 1e-04 0.6 60 "LAT" 0.258979001410761 0.566863125668639 0.156189082048428 0.341706552955625 0.493153599121212 0.556140607004391 0.303714726777634 0.342046341550825 0.752132600531973 0.559752562067397 0.459903808826062 0.341962045531743 0.990795441365163 0.988970371130004 0.989591119272172 0.00920455863483693 0.0110296288699963 0.0104088807278281 3048
5465 464361 5 0.05 0 1e-04 0.6 60 "LAT" 0.257991841110956 0.567612522212374 0.155064541049663 0.340987986617797 0.494716549158214 0.555666038030441 0.30512677482542 0.342318620076546 0.752708390269169 0.559678595595905 0.460191315875083 0.341891726089349 0.998735012708413 0.998633429220289 0.998667806215558 0.00126498729158746 0.00136657077971071 0.00133219378444222 172
5466 684218 1 3 0 1e-04 0.6 60 "LAT" 0.259096765823586 0.565822436264695 0.157095418434389 0.342790328542425 0.485075648088643 0.553874619109328 0.305336741638591 0.345990985791639 0.744172413912229 0.557668088247714 0.46243216007298 0.345219961422857 0.999557800972441 0.998070825235101 0.998582935375304 0.000442199027559439 0.00192917476489846 0.00141706462469561 764
5467 289092 2 3 0 1e-04 0.6 60 "LAT" 0.259848500496723 0.564978079058984 0.158143334011131 0.343597382468056 0.482960638138703 0.547950471380763 0.311096197681502 0.350725472715865 0.742809138635426 0.553545307857783 0.469239531692633 0.348528801396442 0.999658025396409 0.998777585362131 0.999081593894258 0.000341974603590818 0.00122241463786856 0.000918406105741518 3601
5468 1202473 3 3 0 1e-04 0.6 60 "LAT" 0.260336258633503 0.560825703992437 0.161602621644671 0.347858560047691 0.482671269232677 0.551053001298797 0.307054713182043 0.348151340566292 0.74300752786618 0.554152804974165 0.468657334826714 0.348349229908264 0.999145508193322 0.995392715645986 0.996692833838585 0.000854491806678161 0.00460728435401447 0.0033071661614149 764
5469 1074653 4 3 0 1e-04 0.6 60 "LAT" 0.257136712300108 0.565203452249821 0.156299160847928 0.343341274817513 0.485402774414418 0.550439124084547 0.309613690569954 0.348558819513659 0.742539486714526 0.555150441510554 0.465912851417882 0.347102608562396 0.999517092751438 0.998422142270411 0.99879667036617 0.000482907248562151 0.00157785772958886 0.00120332963382956 3171
5470 159815 5 3 0 1e-04 0.6 60 "LAT" 0.259085893622349 0.560706847996165 0.160943562595933 0.347908793842143 0.482681994866208 0.550348010783477 0.308270206169795 0.348952832974211 0.741767888488557 0.553570543990498 0.469213768765728 0.34895816006648 0.999598581376229 0.999336583071676 0.999427068261406 0.000401418623770552 0.000663416928324149 0.000572931738594375 3601
5471 703189 1 0.05 0.25 1e-04 0.6 60 "LAT" 0.259816629026005 0.568152816914231 0.155760846056928 0.340418960284902 0.493389838399659 0.557133935077525 0.30263114753288 0.341200282937087 0.753206467425664 0.560857954193158 0.458391993589808 0.340959266027816 0.999825084972575 0.999817121445146 0.999819835235557 0.000174915027425057 0.000182878554854277 0.000180164764442745 3601
5472 94350 2 0.05 0.25 1e-04 0.6 60 "LAT" 0.259157585178093 0.564495272667166 0.158042037279211 0.344121906740315 0.493520167493386 0.556102723261857 0.304040981445689 0.342163978474052 0.752677752671479 0.558928851363874 0.462083018724901 0.342864288454265 0.999533768115571 0.99968961094826 0.999636585286789 0.000466231884429442 0.000310389051739717 0.000363414713211024 3601
5473 1253520 3 0.05 0.25 1e-04 0.6 60 "LAT" 0.257438718222718 0.56542584747799 0.15630295625243 0.343192004050483 0.496099994583315 0.558207534275813 0.302804164283124 0.340341655124597 0.753538712806033 0.560624164775938 0.459107120535555 0.34133318436249 0.999799386530739 0.999801884899304 0.99980104103139 0.000200613469260727 0.000198115100696085 0.000198958968610247 3601
5474 274151 4 0.05 0.25 1e-04 0.6 60 "LAT" 0.260330417971463 0.566858773480877 0.157025057660852 0.341727317795053 0.491360772918264 0.556027029244325 0.302541052893061 0.341933377493271 0.751691190889727 0.559703441851569 0.459566110553914 0.341888681620234 0.999784897954476 0.999781245914962 0.999782495003356 0.000215102045523593 0.000218754085038208 0.000217504996643915 3601
5475 827856 5 0.05 0.25 1e-04 0.6 60 "LAT" 0.262503118111812 0.565220249156247 0.159548738826158 0.343381008190382 0.48954713827626 0.556987155768975 0.300430768738052 0.341274324428318 0.752050256388072 0.559800261449644 0.45997950756421 0.342032769394067 0.999555477557153 0.999429202544491 0.999472764152054 0.000444522442847075 0.00057079745550866 0.000527235847945786 3601
5476 376693 1 3 0.25 1e-04 0.6 60 "LAT" 0.256359591599961 0.563520049899943 0.157053850128666 0.34511302802048 0.489129523729376 0.552217830953421 0.308379870867333 0.346116499636591 0.745489115329337 0.555778389262797 0.465433720995999 0.346046114973704 0.999790041763203 0.999160103406632 0.999374024271177 0.000209958236797253 0.000839896593368018 0.000625975728823153 3601
5477 370337 2 3 0.25 1e-04 0.6 60 "LAT" 0.260061918682336 0.565087413985824 0.158216017480345 0.343527968514711 0.483840739630059 0.550384607738957 0.30864714604674 0.348876230808124 0.743902658312395 0.555124600096472 0.466863163527085 0.347363423951161 0.999813570672837 0.999566794057038 0.999652035401978 0.000186429327162976 0.000433205942962254 0.000347964598021756 3601
5478 743281 3 3 0.25 1e-04 0.6 60 "LAT" 0.261204938708031 0.565784545911303 0.158405352711987 0.342776568343067 0.48017082506826 0.546266992298635 0.311718812149502 0.352311977725511 0.741375763776291 0.552677271000561 0.470124164861488 0.349347685828493 0.999821616405753 0.99978355765789 0.999796787180125 0.000178383594247243 0.000216442342109588 0.000203212819875481 3601
5479 488312 4 3 0.25 1e-04 0.6 60 "LAT" 0.260998323683783 0.563685667171207 0.159851079857159 0.344896064427335 0.480314802697383 0.547698998439461 0.310747245156239 0.351650543806984 0.741313126381166 0.552884544309973 0.470598325013398 0.349670849730235 0.999775994145824 0.999670353562535 0.999707099158221 0.000224005854176184 0.000329646437464738 0.000292900841779145 3601
5480 399936 5 3 0.25 1e-04 0.6 60 "LAT" 0.260375736743232 0.562134064249135 0.160609037879975 0.346494856609301 0.483091135244235 0.552392620688303 0.305594534205789 0.346859197604988 0.743466871987467 0.555441530430859 0.466203572085764 0.347067942094681 0.999806235407314 0.999745246233413 0.999766367752685 0.00019376459268655 0.00025475376658661 0.000233632247315002 3601
5481 278357 1 0.05 0.5 1e-04 0.6 60 "LAT" 0.258266239083558 0.56731445257608 0.155422484962225 0.341271104831922 0.495361039104269 0.557370859506782 0.303380612035083 0.340975954208551 0.753627278187827 0.560710187981838 0.458803096997307 0.341102587566391 0.999834491619671 0.999845312608257 0.999841648530369 0.00016550838032874 0.000154687391742637 0.000158351469631214 3601
5482 46653 2 0.05 0.5 1e-04 0.6 60 "LAT" 0.261612352993174 0.566797913392976 0.157825036315969 0.341767739420898 0.490999599958805 0.55665020891572 0.301580702658614 0.341357296216115 0.75261195295198 0.560105123165652 0.459405738974583 0.341524908729122 0.999872959670157 0.99983129007617 0.999845597400216 0.000127040329843056 0.000168709923829992 0.000154402599784173 3601
5483 280118 3 0.05 0.5 1e-04 0.6 60 "LAT" 0.257292120073421 0.568586332845225 0.15389857717338 0.339956952281147 0.4961144472246 0.557753168308476 0.303117817737886 0.340419167336175 0.75340656729802 0.561387420094557 0.457016394911266 0.340279711668863 0.999843942885473 0.999785334149022 0.999805104816686 0.000156057114527279 0.000214665850977747 0.000194895183314196 3601
5484 1160268 4 0.05 0.5 1e-04 0.6 60 "LAT" 0.255790315738497 0.566456127820827 0.154546805540425 0.342079394283072 0.497198980471592 0.556420049771465 0.305894107563323 0.341906289564674 0.752989296210088 0.55976429157906 0.460440913103748 0.341987529091711 0.999883495581807 0.999883687471368 0.999883623068262 0.000116504418193022 0.000116312528631632 0.000116376931737552 3601
5485 396312 5 0.05 0.5 1e-04 0.6 60 "LAT" 0.262584258979382 0.563428045032414 0.160943059471152 0.34515989424171 0.489035303706682 0.555803849164069 0.301689186733682 0.342417076601109 0.751619562686064 0.558408872145194 0.462632246204834 0.343399402558038 0.999881134069396 0.999879432608881 0.99988002012702 0.000118865930603742 0.000120567391118531 0.000119979872979898 3601
5486 388883 1 3 0.5 1e-04 0.6 60 "LAT" 0.256312444200721 0.564950600743352 0.156029419281319 0.343650225679956 0.48571381405366 0.550460757658672 0.310592920716861 0.349225188726866 0.742026258254381 0.555065792324951 0.46662233999818 0.347665961346927 0.999879058812117 0.999792745110946 0.99982221587113 0.000120941187883313 0.000207254889053713 0.000177784128870082 3601
5487 265747 2 3 0.5 1e-04 0.6 60 "LAT" 0.264682811477221 0.562956965312097 0.162617652089859 0.345669874284101 0.477759321756726 0.551111589289186 0.303542133202444 0.347529766581892 0.742442133233947 0.554939193660498 0.466159785292304 0.347218186437936 0.999883352548001 0.999833786952594 0.999851244384608 0.000116647451999011 0.000166213047406148 0.000148755615391752 3601
5488 842885 3 3 0.5 1e-04 0.6 60 "LAT" 0.255143968397948 0.567698320571993 0.153324607008807 0.340824339558269 0.487505045311591 0.549197519828596 0.312648556261928 0.349743686702447 0.742649013709538 0.555107080307749 0.465973163270735 0.347062459176882 0.999881904627995 0.999871043852559 0.999874726858347 0.000118095372005302 0.000128956147441373 0.000125273141652891 3601
5489 785521 4 3 0.5 1e-04 0.6 60 "LAT" 0.258263124040466 0.564684962542232 0.157407108008298 0.343889047167591 0.484240294208373 0.550123412358895 0.309253209801933 0.348873294721809 0.742503418248839 0.554792857197399 0.466660317810231 0.347489195647725 0.999887474974048 0.99987957534678 0.99988228954548 0.000112525025951699 0.000120424653220158 0.000117710454519608 3601
5490 807124 5 3 0.5 1e-04 0.6 60 "LAT" 0.260011883845555 0.566929748647783 0.156787480718733 0.341645169324998 0.486072470478389 0.553325400935511 0.305467265441568 0.345533276609081 0.746084354323944 0.557718038653805 0.462254746160301 0.344475031748829 0.999880597345116 0.999867956962846 0.999872308730516 0.000119402654883651 0.000132043037153586 0.00012769126948424 3601
5491 88639 1 0.05 0 1e-04 0.7 60 "LAT" 0.260283660035246 0.569296651939651 0.155207300035707 0.339273123480244 0.491264242519821 0.556558952796774 0.300138302660859 0.339493811087804 0.751547902555067 0.560859059154603 0.455345602696566 0.3394606917541 0.998648970028683 0.998310736860363 0.998426166828067 0.00135102997131654 0.00168926313963687 0.00157383317193322 3601
5492 572675 2 0.05 0 1e-04 0.7 60 "LAT" 0.262236791925667 0.568598148353581 0.156854285939475 0.339980916090362 0.49007929312189 0.556926328595354 0.298798496593194 0.339109711897654 0.752316085047557 0.560914275581299 0.455652782532669 0.339430926232274 0.999601738782355 0.999581251799411 0.999588290204644 0.000398261217644862 0.000418748200589421 0.000411709795356035 3601
5493 162804 3 0.05 0 1e-04 0.7 60 "LAT" 0.259495472313598 0.566233944877665 0.156979398239542 0.342354179765861 0.490551879358231 0.556862013484799 0.299055526092391 0.33892019712419 0.750047351671829 0.560040997298123 0.456034924331933 0.340119196238903 0.997437423229852 0.998345178847518 0.998035629918211 0.00256257677014818 0.00165482115248168 0.00196437008178942 2331
5494 783485 4 0.05 0 1e-04 0.7 60 "LAT" 0.260770481711176 0.570552305667723 0.154565098453777 0.337944128746675 0.489385392998391 0.557091775021874 0.298145407647811 0.338747033086608 0.750155874709567 0.561665552391036 0.452710506101588 0.338500431956672 0.997423442115652 0.998819465734714 0.998341374314677 0.00257655788434829 0.00118053426528609 0.00165862568532269 3601
5495 1065364 5 0.05 0 1e-04 0.7 60 "LAT" 0.256329725304382 0.565738278346396 0.155424750685032 0.342873779647182 0.493677535095161 0.554571399799124 0.303870544398286 0.3409652864197 0.750007260399543 0.55831299726138 0.459295295083318 0.341630435110766 0.999576457423214 0.999562036837157 0.99956689123364 0.00042354257678605 0.000437963162842747 0.00043310876635988 3601
5496 546160 1 3 0 1e-04 0.7 60 "LAT" 0.256311952187159 0.562503692059193 0.157822314548804 0.346131039895808 0.483637804321442 0.549034309013993 0.30861270265713 0.347575443281876 0.739949756508601 0.553285273293721 0.466435017205934 0.347430728557485 0.999507873345552 0.998809255094602 0.999047724660164 0.000492126654447746 0.00119074490539779 0.000952275339835599 2806
5497 610319 2 3 0 1e-04 0.7 60 "LAT" 0.258932513104074 0.566631683843138 0.15639199727805 0.341954492268604 0.484085399619935 0.549800584363001 0.308734827154222 0.348316880618553 0.743017912724008 0.555230147933414 0.465126824432273 0.346475303230809 0.795454973686932 0.85058831569038 0.831633417148901 0.204545026313068 0.14941168430962 0.168366582851099 90
5498 1050622 3 3 0 1e-04 0.7 60 "LAT" 0.2589434040971 0.558978790594559 0.162100402907727 0.349686142560186 0.48246335190655 0.551925911390688 0.303990654410326 0.345206492482076 0.74140675600365 0.554022871620343 0.466091057318053 0.347114327486766 0.992460625913842 0.990596448988358 0.991239140551483 0.00753937408615752 0.00940355101164247 0.00876085944851693 403
5499 864856 4 3 0 1e-04 0.7 60 "LAT" 0.260677966380715 0.564196259436182 0.159257512325814 0.344370799504467 0.478164895656354 0.545864358952548 0.308556032636583 0.349828622912465 0.738842862037069 0.551892827349893 0.467813544962397 0.348246374638982 0.998463537285189 0.999474121396695 0.999123322179048 0.00153646271481063 0.000525878603305373 0.000876677820952205 3601
5500 313002 5 3 0 1e-04 0.7 60 "LAT" 0.256613310736888 0.559812541757653 0.160099716920418 0.348864702036059 0.48286393159282 0.548991460796061 0.308298902893454 0.347911117682202 0.739477242329708 0.552322144390038 0.468398619813872 0.348632967750684 0.978163003544509 0.998945545647248 0.991833125477453 0.0218369964554908 0.00105445435275157 0.00816687452254703 3601
5501 127286 1 0.05 0.25 1e-04 0.7 60 "LAT" 0.260740020634907 0.564670899508078 0.158890215158945 0.343920253467382 0.489271563843366 0.555900997497117 0.299691880526819 0.33993032356384 0.750011584478273 0.558878376307768 0.458582095685764 0.341338882536061 0.999770242165835 0.999783745099448 0.999779117524808 0.000229757834164526 0.000216254900552012 0.000220882475192389 3601
5502 336372 2 0.05 0.25 1e-04 0.7 60 "LAT" 0.258897498313856 0.569007514730076 0.154611990546157 0.33957606235231 0.493901703519263 0.556928487494803 0.301128739205095 0.339101261419443 0.75279920183312 0.560995715288324 0.455740729751252 0.339287805017627 0.999465039088773 0.999731232946254 0.999641018114934 0.000534960911227138 0.000268767053745922 0.000358981885065907 3601
5503 338710 3 0.05 0.25 1e-04 0.7 60 "LAT" 0.260556229850516 0.567521950707676 0.156646022698178 0.341017481961575 0.490059058234885 0.556664651917031 0.29891604537483 0.339096447736624 0.750615288085402 0.560364887047415 0.455562068073008 0.339773163369673 0.999792694861514 0.999797076567278 0.999795577666663 0.000207305138486254 0.000202923432721985 0.000204422333337176 3601
5504 600842 4 0.05 0.25 1e-04 0.7 60 "LAT" 0.259556732347753 0.566588507964873 0.156781468052209 0.341996060536174 0.489387229525836 0.552826485762371 0.303755920172948 0.342589242502717 0.748943961873589 0.557487102531218 0.460537388225157 0.342415607876208 0.999779096040541 0.999807864324046 0.999798048783013 0.000220903959459164 0.000192135675953876 0.00020195121698652 3601
5505 527186 5 0.05 0.25 1e-04 0.7 60 "LAT" 0.258309774931335 0.567745366112689 0.155124148801576 0.340834588978344 0.493413905765107 0.557495194097908 0.299755241878391 0.338293787881976 0.751723680696442 0.560952435840099 0.454879390679967 0.339177063758736 0.999780513256496 0.999718996126089 0.999739828664733 0.000219486743504481 0.000281003873910538 0.000260171335267207 3601
5506 449225 1 3 0.25 1e-04 0.7 60 "LAT" 0.258793988871914 0.563893154258069 0.158324844353911 0.344703584375813 0.483178887195701 0.549791305732787 0.307070525903672 0.346964952878174 0.741972876067615 0.554282370838982 0.465395370257583 0.3465462985123 0.999792893069039 0.999797574874857 0.999795965357812 0.000207106930960945 0.000202425125142691 0.000204034642188085 3601
5507 525859 2 3 0.25 1e-04 0.7 60 "LAT" 0.262465411499539 0.566704689504252 0.158403279208707 0.341887507940788 0.479996701178026 0.552019629987091 0.302547356993611 0.344977457288585 0.742462112677565 0.556742525094796 0.460950636202318 0.344298146033348 0.999836900799739 0.999813689771022 0.999821779273927 0.000163099200261084 0.000186310228978201 0.000178220726073462 3601
5508 989525 3 3 0.25 1e-04 0.7 60 "LAT" 0.25725883110957 0.566150691488688 0.155732887130171 0.342441920114774 0.484536331277898 0.550601797824796 0.30631006965585 0.345650174555431 0.741795162387468 0.555579715021085 0.462042956786021 0.3448777185146 0.999814412284899 0.999808620321165 0.999810598562103 0.000185587715101022 0.000191379678835274 0.000189401437897287 3601
5509 107557 4 3 0.25 1e-04 0.7 60 "LAT" 0.256978420939899 0.558728512164979 0.161104137269015 0.349924921751914 0.481452934643951 0.547040967969514 0.310280106629766 0.350028235924055 0.738431355583849 0.550689253346648 0.471384243898781 0.350372395689829 0.999822846426751 0.998510236691898 0.998960739868914 0.000177153573248845 0.00148976330810196 0.001039260131086 1733
5510 1240047 5 3 0.25 1e-04 0.7 60 "LAT" 0.257440209128091 0.563051808139316 0.158130416594356 0.345557489491894 0.481088002016187 0.547927703309979 0.308855050221582 0.34901887596949 0.738528211144278 0.552784401554318 0.466985466815939 0.3481758321482 0.999813876556197 0.999809846774075 0.999811231310685 0.000186123443802992 0.000190153225924733 0.000188768689315028 3601
5511 642948 1 0.05 0.5 1e-04 0.7 60 "LAT" 0.260938660919636 0.565153187894942 0.158670863776861 0.343407303796809 0.490530625229315 0.556942694848027 0.299254499706218 0.339228261726378 0.751469286148951 0.559735087380925 0.457925363483079 0.340693517608276 0.99987008803386 0.999839307651778 0.999849849053797 0.000129911966140404 0.000160692348222316 0.000150150946202977 3601
5512 240329 2 0.05 0.5 1e-04 0.7 60 "LAT" 0.258434728194118 0.567499783297967 0.15536886794539 0.341097701119418 0.493863970465269 0.555888582494199 0.302462314774908 0.340160053507615 0.752298698659387 0.559799872499422 0.457831182720298 0.340498852355893 0.999883770439427 0.999877483560389 0.999879611962054 0.000116229560573013 0.000122516439610845 0.000120388037945643 3601
5513 865096 3 0.05 0.5 1e-04 0.7 60 "LAT" 0.259569452325859 0.567874325609685 0.155803537697436 0.34069100766558 0.49150531139125 0.555179996412055 0.301693719307416 0.340314903710193 0.751074763717109 0.55946656266169 0.457497257004852 0.340474498837899 0.999704843824775 0.999823218952147 0.999782930013314 0.000295156175225518 0.000176781047852894 0.000217069986685683 3601
5514 342858 4 0.05 0.5 1e-04 0.7 60 "LAT" 0.262752808435345 0.568501939084254 0.15721582734851 0.340033783511498 0.487781810025044 0.556960208629279 0.297052621943027 0.338687247376342 0.750534618460389 0.560912932163879 0.454268449291537 0.339182073919273 0.999881760458146 0.999877125873214 0.999878724565198 0.000118239541853948 0.000122874126785881 0.000121275434802254 3601
5515 584000 5 0.05 0.5 1e-04 0.7 60 "LAT" 0.258465468752667 0.56935633755637 0.154038616286486 0.339172231226442 0.491430906347768 0.55523173572359 0.301687760137079 0.340348913937146 0.749896375100435 0.559988061743031 0.455726376423565 0.339978124595759 0.999880812265535 0.999877509287741 0.999878630285354 0.000119187734464608 0.000122490712259206 0.000121369714645603 3601
5516 315734 1 3 0.5 1e-04 0.7 60 "LAT" 0.259892509253383 0.561673063000574 0.160701466525349 0.346968267038811 0.480984804903019 0.54958040045642 0.306200911203496 0.347401060310421 0.740877314156402 0.553451771926289 0.466902377728845 0.347577146877026 0.999883229737188 0.999850932111416 0.999862105548918 0.000116770262811717 0.000149067888583852 0.000137894451081777 3601
5517 666535 2 3 0.5 1e-04 0.7 60 "LAT" 0.256128601831219 0.564369707851872 0.156365951862461 0.344268181642208 0.485052637288241 0.54926575533215 0.30845599917965 0.346732385894379 0.74118123911946 0.554048121503332 0.464821951042111 0.346242047795044 0.999831375059434 0.999878739749194 0.999862625423549 0.000168624940566037 0.000121260250805702 0.000137374576451336 3601
5518 95447 3 3 0.5 1e-04 0.7 60 "LAT" 0.254915652318441 0.557853505997362 0.1604531171486 0.350798884650941 0.486142091752365 0.550219081406484 0.307685565369932 0.346064633763427 0.741057744070806 0.552502698529733 0.468138682518531 0.347997004224212 0.999836691628747 0.999875483992947 0.999862326178566 0.000163308371252863 0.000124516007052663 0.000137673821433925 3601
5519 841745 4 3 0.5 1e-04 0.7 60 "LAT" 0.257535538130625 0.564428740821709 0.157200285198549 0.3441732236137 0.483319062222507 0.548805141059006 0.308600522628522 0.348125050728264 0.740854600353132 0.553779123974102 0.465800807827071 0.347150220711135 0.999837081829532 0.99986361579667 0.999854525318348 0.00016291817046827 0.000136384203329916 0.000145474681652356 3601
5520 187821 5 3 0.5 1e-04 0.7 60 "LAT" 0.258010163741894 0.564431119429758 0.157446119460723 0.344199485620333 0.486395596310404 0.553389030952277 0.303387497732883 0.34320950554118 0.744405760052298 0.556892283871749 0.460833617193606 0.343820567399182 0.999887086444312 0.999864184491144 0.999872010782409 0.000112913555687668 0.000135815508856378 0.000127989217591357 3601
5521 981310 1 0.05 0 1e-04 0.8 60 "LAT" 0.262016832911844 0.568243323747497 0.157012725364314 0.340399413149554 0.488079447899063 0.556952552471905 0.295022048072984 0.33614351054853 0.750096280810907 0.560807566426027 0.452034773437299 0.337643220038374 0.99957468783945 0.999572624260957 0.99957333265072 0.000425312160550424 0.000427375739042477 0.000426667349279789 3601
5522 207224 2 0.05 0 1e-04 0.8 60 "LAT" 0.260223597911756 0.567649010413801 0.156349431446478 0.340927542704131 0.487930618558031 0.553415039727547 0.299696589819917 0.339474071159904 0.748154216469787 0.55825161088124 0.456046021266396 0.340000727522354 0.992064519081202 0.99100655694236 0.991367919097708 0.00793548091879845 0.00899344305764054 0.00863208090229195 2686
5523 1110311 3 0.05 0 1e-04 0.8 60 "LAT" 0.260377830168171 0.568541890853852 0.155768170191574 0.340023229198461 0.489075197585712 0.555959427439348 0.296855820102818 0.337100844222088 0.749453027753883 0.560237901581193 0.452623990294392 0.338127187534218 0.999563519935651 0.99947825700287 0.999507361839801 0.000436480064349162 0.000521742997129665 0.000492638160198747 3601
5524 759854 4 0.05 0 1e-04 0.8 60 "LAT" 0.258027348597073 0.568957578455714 0.154100615065711 0.339586212950673 0.488597374113389 0.553056524668175 0.300294736563944 0.339365782473655 0.746624722710462 0.558417900243233 0.454395351629656 0.339467666017915 0.997278892953477 0.998442603738449 0.998047984776598 0.00272110704652299 0.0015573962615514 0.00195201522340219 3601
5525 117095 5 0.05 0 1e-04 0.8 60 "LAT" 0.264158476699095 0.570345089869476 0.156732017826132 0.338207468028774 0.48557792277631 0.557087919282542 0.293414962476708 0.336131736597839 0.749736399475405 0.561663071352316 0.45014698030284 0.336873419960816 0.997689351402059 0.99909125909814 0.998605844404292 0.002310648597941 0.000908740901860018 0.00139415559570821 771
5526 624537 1 3 0 1e-04 0.8 60 "LAT" 0.258069362061547 0.563027357512432 0.158585455986367 0.3455902869027 0.481561221325717 0.550695295824755 0.302728555523737 0.343586649060263 0.739630583387264 0.554570726065692 0.461314011510104 0.344650009306305 0.999601222324937 0.994832418240491 0.996468819207377 0.000398777675062676 0.00516758175950927 0.00353118079262266 1012
5527 26613 2 3 0 1e-04 0.8 60 "LAT" 0.258523944857093 0.562476406308614 0.15922754611904 0.346172287831006 0.48197633449888 0.548744128554752 0.305062719945074 0.345098325089159 0.740500279355973 0.553172091636244 0.464290266064114 0.345759181559152 0.999472712790794 0.995739192922258 0.997020129985028 0.000527287209205601 0.0042608070777421 0.00297987001497237 647
5528 208569 3 3 0 1e-04 0.8 60 "LAT" 0.257539696086676 0.564243751103984 0.157296550097661 0.344328766394026 0.485018317468892 0.554273014653619 0.297546407508941 0.338283555575834 0.742558013555567 0.557428925229284 0.454842957606602 0.340602994926174 0.998434319283989 0.998758172445621 0.998647854506858 0.00156568071601129 0.00124182755437862 0.00135214549314237 1733
5529 629649 4 3 0 1e-04 0.8 60 "LAT" 0.257739668301974 0.562933131295658 0.15843542650254 0.345681199860284 0.479510006037643 0.549753952854635 0.302984102882233 0.344433521017194 0.737249674339617 0.553877367316219 0.461419529384773 0.345287968069646 0.99964919247731 0.99773444986587 0.998392598782811 0.000350807522690143 0.00226555013413001 0.00160740121718935 161
5530 61220 5 3 0 1e-04 0.8 60 "LAT" 0.261014088688469 0.565435575232437 0.158481753872464 0.343179219400219 0.478111801779805 0.547714423605945 0.30394311756124 0.345566401728807 0.739125890468273 0.553515295696083 0.462424871433704 0.345071998513758 0.999666429973192 0.997845125671705 0.998476456380975 0.000333570026808099 0.002154874328295 0.00152354361902502 1489
5531 1292241 1 0.05 0.25 1e-04 0.8 60 "LAT" 0.259408271380571 0.571254480293165 0.153228808502606 0.33724849236363 0.489958139915117 0.557031087535861 0.29579192033941 0.335820821812394 0.749366411295689 0.561839721140571 0.449020728842016 0.336337320537501 0.999737504738544 0.999659767596814 0.999686196443155 0.000262495261455627 0.000340232403185755 0.000313803556844544 3601
5532 248460 2 0.05 0.25 1e-04 0.8 60 "LAT" 0.264117345875622 0.570404016052541 0.156648845878532 0.338136786310371 0.485196077698972 0.556142548911707 0.294364527054462 0.336830472118953 0.749313423574593 0.561047469369989 0.451013372932994 0.337316140882475 0.999824821055205 0.999814983770655 0.999818389836566 0.000175178944795191 0.000185016229345468 0.000181610163433724 3601
5533 61508 3 0.05 0.25 1e-04 0.8 60 "LAT" 0.264972201137962 0.571246733017301 0.156539026430445 0.33731246933851 0.485927172550078 0.558438986185906 0.291674705980226 0.33474699383536 0.750899373688041 0.56287072898182 0.448213732410671 0.335657180743954 0.999818726606772 0.999815426177713 0.999816570816546 0.000181273393228538 0.000184573822286501 0.000183429183453809 3601
5534 201358 4 0.05 0.25 1e-04 0.8 60 "LAT" 0.259840239518608 0.567650263075333 0.156114355603634 0.340891834090432 0.487589017629419 0.552561301441113 0.300510151108248 0.340035057177462 0.747429257148028 0.557672838236347 0.456624506711882 0.340363548948446 0.999754415814712 0.999060133029283 0.999297046620965 0.000245584185288279 0.000939866970717046 0.000702953379035467 2338
5535 657131 5 0.05 0.25 1e-04 0.8 60 "LAT" 0.257257261915806 0.568003011387457 0.154336466087802 0.340583651406725 0.490390375549262 0.552602444704392 0.302242439410288 0.340045930437743 0.747647637465068 0.557764678112646 0.456578905498091 0.340263558189522 0.999534768289272 0.999645662304544 0.999608213544503 0.000465231710727908 0.000354337695456145 0.000391786455497108 3601
5536 562836 1 3 0.25 1e-04 0.8 60 "LAT" 0.261144607310624 0.563182766673911 0.160326938926889 0.345432405678559 0.476782266027695 0.544997333248004 0.307528774765968 0.348967785721663 0.737926873338319 0.550977239168254 0.467855713692857 0.348069754026204 0.999815077743714 0.999812890592503 0.999813650800665 0.000184922256285494 0.000187109407496847 0.000186349199334715 3601
5537 684856 2 3 0.25 1e-04 0.8 60 "LAT" 0.25814816841431 0.561079207938546 0.160052744765447 0.347580882027259 0.482060256509296 0.551843108402442 0.301627187795579 0.342639529196977 0.740208424923607 0.554676641767766 0.461679932561026 0.344703235500176 0.99980232115946 0.99970109192734 0.999735835199448 0.000197678840539719 0.000298908072660188 0.000264164800552031 3601
5538 1002608 3 3 0.25 1e-04 0.8 60 "LAT" 0.260742721895314 0.563882733285662 0.159538794566507 0.34474459475511 0.477412650236128 0.548077089809822 0.303532788639996 0.345812597231999 0.738155372131442 0.5532157668507 0.463071583206502 0.345797733152005 0.999817857272842 0.999779196025785 0.99979261434381 0.000182142727157794 0.000220803974214723 0.000207385656189614 3601
5539 25178 4 3 0.25 1e-04 0.8 60 "LAT" 0.255882926832828 0.553227802458924 0.164561300323192 0.355454501182626 0.479202702621099 0.54931468978212 0.303094494737232 0.344710080602443 0.735085629453927 0.550242945488705 0.467655795060423 0.348871474128677 0.999824708233674 0.999701736968882 0.999743877558138 0.000175291766326012 0.000298263031117684 0.000256122441862312 3601
5540 1016663 5 3 0.25 1e-04 0.8 60 "LAT" 0.26034035543914 0.562309350743694 0.160480423699671 0.346340946147 0.476716606690746 0.544369201972155 0.30845113942462 0.349546778426241 0.737056962129886 0.550266681901474 0.468931563124291 0.348755681324643 0.999456472523737 0.999558938509241 0.999523393368564 0.000543527476263033 0.000441061490759246 0.000476606631435645 3601
5541 487207 1 0.05 0.5 1e-04 0.8 60 "LAT" 0.260945592928921 0.572290484526546 0.153361771817069 0.336230038648894 0.49012171890369 0.557285029739564 0.295715306223631 0.335885142909787 0.751067311832611 0.56238248618261 0.4490770780407 0.336025778838265 0.999874179569879 0.999865406805006 0.999868400928115 0.000125820430120695 0.000134593194993868 0.000131599071885228 3601
5542 1092878 2 0.05 0.5 1e-04 0.8 60 "LAT" 0.257092354013558 0.569778255440362 0.152948111934457 0.338775065881786 0.491983356862539 0.555391990377051 0.299560649269987 0.337612252600092 0.749075710876097 0.560209404494112 0.452508761204444 0.338038512646562 0.999881898893216 0.999878197247597 0.999879444888648 0.00011810110678413 0.000121802752403178 0.000120555111352428 3601
5543 1261843 3 0.05 0.5 1e-04 0.8 60 "LAT" 0.256778686238326 0.570653736076255 0.152091343401632 0.33786412529963 0.491869735340538 0.556153166112376 0.298068178220418 0.336555665025855 0.748648421578863 0.561008325565604 0.45015952162205 0.33702734109437 0.999877412798748 0.999868130262392 0.99987125611627 0.000122587201252062 0.000131869737607642 0.00012874388373025 3601
5544 611478 4 0.05 0.5 1e-04 0.8 60 "LAT" 0.263800083940041 0.567879239549956 0.158394112482247 0.340649319528371 0.483483617678803 0.555290835698764 0.294378166941481 0.33742690764694 0.747283701618844 0.559637404365284 0.452772279423729 0.338574467552238 0.999882931313318 0.99987634943265 0.99987863177827 0.00011706868668211 0.000123650567349768 0.000121368221729898 3601
5545 1186167 5 0.05 0.5 1e-04 0.8 60 "LAT" 0.25933576872226 0.569052028681923 0.154806235189522 0.33947862880271 0.48918926870932 0.554356083496878 0.299334986921854 0.338653236173801 0.74852503743158 0.559334333800858 0.454141222111375 0.338956035901782 0.999879183456728 0.999812232197485 0.999835012293001 0.000120816543271901 0.000187767802514886 0.000164987706998618 3601
5546 518217 1 3 0.5 1e-04 0.8 60 "LAT" 0.256473129927326 0.566343314237594 0.155106210311184 0.342327231420101 0.482368900789253 0.548627044805325 0.306373146714096 0.345679961387674 0.738842030716579 0.554341072779775 0.46147935702528 0.344863495278251 0.999852504332566 0.999871665410764 0.999865130526011 0.00014749566743441 0.000128334589235841 0.00013486947398932 3601
5547 1297638 2 3 0.5 1e-04 0.8 60 "LAT" 0.256060447111817 0.561872477611472 0.158078369986041 0.346750814837513 0.482643674262931 0.54828214761098 0.307285537630865 0.346365590323334 0.738704121374748 0.552557999692355 0.465363907616906 0.346870077777238 0.999880174713665 0.999874371825753 0.999876350081028 0.000119825286334577 0.000125628174246948 0.000123649918971715 3601
5548 577010 3 3 0.5 1e-04 0.8 60 "LAT" 0.259190397124147 0.562743025900159 0.159460904206375 0.345870170038191 0.480307235785313 0.549898579549633 0.303067993146295 0.344443134329119 0.73949763290946 0.554013005053392 0.46252889735267 0.345266764930973 0.9998890621544 0.999875419680656 0.999880122307885 0.000110937845600006 0.000124580319343732 0.000119877692114579 3601
5549 151046 4 3 0.5 1e-04 0.8 60 "LAT" 0.256172611502564 0.559255531152388 0.160188501601579 0.349464604387043 0.480273170691037 0.547609587961751 0.306157909529415 0.346436613718467 0.736445782193601 0.551253906303199 0.466346411130995 0.34784544797473 0.999883298932967 0.999850320843031 0.999861599119142 0.000116701067033009 0.000149679156968805 0.000138400880857905 3601
5550 882061 5 3 0.5 1e-04 0.8 60 "LAT" 0.259724060359333 0.558038809437743 0.163336129127225 0.350665857949141 0.47602003206244 0.545306379544547 0.30669260893766 0.348621448482339 0.735744092421772 0.549416868649763 0.470028738064885 0.349665030543304 0.999876926873022 0.999872655969013 0.999874137911047 0.000123073126978014 0.000127344030987045 0.000125862088952886 3601
5551 992326 1 0.05 0 1e-04 0.9 60 "LAT" 0.259277334661985 0.57043144019199 0.153765120021386 0.338127329523983 0.488958180926516 0.556023096674723 0.294506860915174 0.334409656410074 0.748235515588501 0.560897091605346 0.44827198093656 0.335706103335952 0.957579855715272 0.968492640497522 0.964788205519897 0.0424201442847281 0.0315073595024783 0.0352117944801034 1488
5552 204192 2 0.05 0 1e-04 0.9 60 "LAT" 0.257745916694845 0.568861733121786 0.154011051821025 0.33972169515269 0.488170638548098 0.551578769294268 0.299414800039912 0.337749630987399 0.745916555242943 0.557400429877806 0.453425851860937 0.338440034340322 0.999589345032648 0.999505858619365 0.999534068059406 0.000410654967352288 0.00049414138063468 0.000465931940593523 3601
5553 847575 3 0.05 0 1e-04 0.9 60 "LAT" 0.261560435433617 0.571874915422119 0.154038090390947 0.336650910877825 0.486836075964606 0.555035500542886 0.294085257074189 0.334823019871441 0.748396511398223 0.560773100417206 0.448123347465135 0.335476861442393 0.999624916274397 0.999645612056423 0.999638532486628 0.000375083725603128 0.00035438794357742 0.000361467513371956 3601
5554 201079 4 0.05 0 1e-04 0.9 60 "LAT" 0.258066531367752 0.570140084676564 0.153235673972424 0.338407917772501 0.489208083377739 0.552409218818626 0.299463325950693 0.337771326076529 0.747274614745491 0.55837447176723 0.452698999923117 0.338015129744933 0.986061758716829 0.98436129667301 0.984936052750319 0.0139382412831706 0.0156387033269901 0.0150639472496811 1970
5555 75803 5 0.05 0 1e-04 0.9 60 "LAT" 0.259131214783239 0.567800106955268 0.15562790038855 0.340838991577063 0.485797173722842 0.551597102968276 0.297824140632977 0.337544172965043 0.744928388506082 0.557092238639389 0.453452041021527 0.338695429791679 0.999520264479259 0.999439589826608 0.999467031927527 0.000479735520740518 0.00056041017339183 0.000532968072473121 3601
5556 37954 1 3 0 1e-04 0.9 60 "LAT" 0.259269660639304 0.560238664776031 0.161367963790992 0.348416422140358 0.474070213176274 0.544548203425413 0.304173266716932 0.346588137032203 0.733339873815578 0.549633514394792 0.465541230507924 0.347605076833288 0.995861033474487 0.999073704378636 0.997960851855486 0.00413896652551255 0.000926295621364282 0.00203914814451351 3601
5557 181719 2 3 0 1e-04 0.9 60 "LAT" 0.256872849786531 0.56601509945764 0.155522632661249 0.342583448992286 0.479691323968441 0.548531594237935 0.302090626387512 0.342590269416129 0.736564173754972 0.554148140345647 0.457613259048761 0.342957046578486 0.986607882517308 0.997975657774345 0.994092632926029 0.0133921174826918 0.00202434222565472 0.00590736707397076 2215
5558 22285 3 3 0 1e-04 0.9 60 "LAT" 0.258238008771856 0.564702552671028 0.157352571426391 0.343883320216323 0.478849203807552 0.547126459642698 0.303818651673485 0.344455814837561 0.737087212579408 0.55284657585091 0.461171223099875 0.34457780639391 0.998164893332605 0.991315851638912 0.993667217716894 0.00183510666739476 0.00868414836108834 0.00633278228310601 3287
5559 1088178 4 3 0 1e-04 0.9 60 "LAT" 0.260695390752558 0.564474503982266 0.159044625142163 0.344186358154527 0.475291545829733 0.546552395991546 0.301964089247597 0.344332409132879 0.735986936582292 0.552412153035365 0.461008714389761 0.344644226716756 0.998513359090311 0.999001722590515 0.998832342059231 0.00148664090968922 0.000998277409484991 0.00116765794076879 3601
5560 470839 5 3 0 1e-04 0.9 60 "LAT" 0.255243275984134 0.565610137728822 0.154880973837647 0.342976591400547 0.480205099829841 0.547147523407269 0.304336966070902 0.343945856250341 0.735448375813975 0.553059221711105 0.459217939908549 0.34398645319229 0.999542577901394 0.996524582604759 0.997550208396576 0.000457422098606024 0.00347541739524117 0.00244979160342381 183
5561 299116 1 0.05 0.25 1e-04 0.9 60 "LAT" 0.257539095608196 0.571963273274507 0.151603866804121 0.336563728535736 0.488797959505158 0.554528398549295 0.295766768411672 0.334894472981454 0.746337055113355 0.560373330840206 0.447370635215793 0.335499177433712 0.999762932622338 0.999642411914723 0.99968308778765 0.000237067377662031 0.000357588085277181 0.000316912212349861 3601
5562 154776 2 0.05 0.25 1e-04 0.9 60 "LAT" 0.257101203527081 0.567912742146617 0.154310161600314 0.34068793937263 0.4890461543452 0.551508954643976 0.300447379441625 0.338382298360326 0.746147357872281 0.557024899253807 0.454757541041939 0.339185319958389 0.999768450953701 0.99974418306616 0.999752365606793 0.000231549046298708 0.000255816933839778 0.000247634393207303 3601
5563 48017 3 0.05 0.25 1e-04 0.9 60 "LAT" 0.261469423196311 0.570788659725542 0.154795132113639 0.337744598655447 0.484516746691319 0.552119996404906 0.296611709298471 0.337472827881226 0.745986169887629 0.55849175894518 0.45140684141211 0.337589505256206 0.999815064864442 0.99978650119422 0.999796293875763 0.000184935135558333 0.000213498805779855 0.000203706124237281 3601
5564 476101 4 0.05 0.25 1e-04 0.9 60 "LAT" 0.262698584695169 0.569581122201996 0.156422021103446 0.338972070720748 0.482415784400054 0.551711182726752 0.295814647236771 0.33766356928487 0.745114369095224 0.557847599790607 0.452236668340217 0.338141530682282 0.999814894647701 0.999816859445488 0.999816181927388 0.000185105352298681 0.000183140554511569 0.000183818072611855 3601
5565 744476 5 0.05 0.25 1e-04 0.9 60 "LAT" 0.261763886418681 0.568282727462959 0.156825309035652 0.340301866828819 0.483741116351092 0.551128793436129 0.29733717042761 0.338205963556065 0.745505002769773 0.556994875366699 0.454162479463263 0.338958212772592 0.999459175761219 0.999557899275156 0.999523995799218 0.000540824238781444 0.000442100724844036 0.000476004200781808 3601
5566 1300374 1 3 0.25 1e-04 0.9 60 "LAT" 0.25841758106637 0.562246718069393 0.159358880403211 0.346408179439059 0.475886812941903 0.544077907986132 0.306579124285618 0.347542570939111 0.734304394008273 0.549967142978295 0.465938004688829 0.347541493368418 0.999806733792249 0.999818665683068 0.99981455153547 0.00019326620775063 0.00018133431693193 0.000185448464529874 3601
5567 1298598 2 3 0.25 1e-04 0.9 60 "LAT" 0.258871134634392 0.563472679099499 0.158742121972462 0.345119950031166 0.475170968947173 0.545647876722314 0.302932161699909 0.345007506572468 0.734042103581564 0.551424495441504 0.461674283672371 0.345438713876231 0.99979671941031 0.999734217810599 0.999755796941499 0.000203280589689813 0.000265782189400611 0.000244203058501386 3601
5568 282475 3 3 0.25 1e-04 0.9 60 "LAT" 0.257995934634514 0.564287350763774 0.157552366251171 0.344318995472061 0.477909184276755 0.548071884044962 0.30174395070463 0.34328307740869 0.735905118911269 0.55328651977868 0.459296316955801 0.34401458954284 0.999820604275252 0.99964010183863 0.999702114387312 0.00017939572474768 0.000359898161370422 0.000297885612688233 3601
5569 223449 4 3 0.25 1e-04 0.9 60 "LAT" 0.259795828623877 0.563553369531805 0.159223657887504 0.345066273299669 0.475067715661954 0.54630840519855 0.301983170355251 0.344391845161297 0.734863544285831 0.551907605706531 0.461206828242755 0.345006842449232 0.999807632218669 0.99952791574064 0.999624737804078 0.000192367781331444 0.000472084259359864 0.000375262195922191 3601
5570 262014 5 3 0.25 1e-04 0.9 60 "LAT" 0.261692046033187 0.565083198217487 0.159120102553813 0.343341629891647 0.476289386181676 0.546519017555404 0.302154109795837 0.344400894742793 0.737981432214863 0.552646658065895 0.461274212349651 0.344348219071413 0.994339020561338 0.999809688635082 0.997909781092863 0.00566097943866148 0.000190311364918263 0.00209021890713659 3601
5571 778935 1 0.05 0.5 1e-04 0.9 60 "LAT" 0.256862566543661 0.57149548854053 0.151521988039061 0.336982018197047 0.490587278941685 0.554623614680198 0.297139719235863 0.335436167450215 0.747449845485346 0.560270600387454 0.448661707274924 0.335989325936602 0.999881622582509 0.999879838762025 0.999880438794477 0.000118377417490916 0.000120161237974757 0.000119561205522839 3601
5572 527641 2 0.05 0.5 1e-04 0.9 60 "LAT" 0.264291310451756 0.567630209416427 0.158818580927631 0.340967902462816 0.483078712786594 0.55335380582157 0.29441020358035 0.336816342563443 0.74737002323835 0.558290565548525 0.453228784507981 0.338284835331032 0.999881549403041 0.999875349529931 0.999877497034754 0.000118450596958662 0.000124650470068653 0.000122502965246041 3601
5573 857504 3 0.05 0.5 1e-04 0.9 60 "LAT" 0.260567625963516 0.57297889432724 0.152633118144202 0.335512658576014 0.488424237616713 0.556622597996152 0.293120418858724 0.333682696485414 0.748991863580229 0.562185403228369 0.445753537002925 0.334324375424201 0.999860909172311 0.999790098439312 0.99981422449352 0.00013909082768886 0.000209901560688441 0.00018577550648046 3601
5574 250505 4 0.05 0.5 1e-04 0.9 60 "LAT" 0.260589827160574 0.567288636719062 0.156826670474574 0.341266454170521 0.48524297097115 0.554155245724802 0.294114210739306 0.335366856745421 0.745832798131723 0.558631205006038 0.45094088121388 0.337434096264373 0.999884925600707 0.99987970736304 0.999881492242917 0.000115074399293268 0.000120292636960447 0.000118507757082954 3601
5575 516822 5 0.05 0.5 1e-04 0.9 60 "LAT" 0.259827711981024 0.57205222726491 0.152877362137585 0.336459686020817 0.487625909109896 0.553701422643765 0.29651963994901 0.336246695652768 0.74745362109092 0.559914463856656 0.449397002086595 0.336345004109089 0.999868495632944 0.999846684640756 0.999854103835047 0.000131504367055593 0.00015331535924449 0.000145896164953377 3601
5576 303662 1 3 0.5 1e-04 0.9 60 "LAT" 0.262781611848319 0.571912006470104 0.1547598906801 0.33661316341308 0.477935810747618 0.550490236415616 0.29619826215285 0.339194521230627 0.740717422595936 0.557643478214539 0.45095815283295 0.338549887749294 0.999860951086743 0.999872951709853 0.999868789109583 0.000139048913256695 0.000127048290147086 0.000131210890416568 3601
5577 39240 2 3 0.5 1e-04 0.9 60 "LAT" 0.261134453915729 0.564706082362552 0.159157781399705 0.343803972985111 0.475793948851947 0.550605441697672 0.296576904462908 0.340504217124893 0.736928402767677 0.555201746093114 0.455734685862613 0.341981118821881 0.999727786050764 0.999871894821925 0.999821834056939 0.000272213949235878 0.000128105178074606 0.000178165943061199 3601
5578 730390 3 3 0.5 1e-04 0.9 60 "LAT" 0.255202067921466 0.564631237183098 0.15554280932089 0.343922216842797 0.480586154095429 0.550047430591371 0.300366243392959 0.341059697822312 0.735788222016895 0.55464356275668 0.455909052713849 0.342424207416706 0.999862724784606 0.999854709713712 0.999857433974563 0.000137275215394336 0.000145290286287889 0.000142566025436982 3601
5579 1189080 4 3 0.5 1e-04 0.9 60 "LAT" 0.26188453498155 0.562448340891563 0.161341314239931 0.346120247613077 0.473454851370844 0.550156229110645 0.294887016085398 0.339974576648879 0.735339386352395 0.554049330904773 0.456228330325329 0.342553324517175 0.999860201096763 0.999838132897319 0.999845831800419 0.000139798903236612 0.000161867102681153 0.000154168199580938 3601
5580 162970 5 3 0.5 1e-04 0.9 60 "LAT" 0.256014817177135 0.569035131124594 0.15286253624124 0.339394100487028 0.479361129571046 0.545754742998843 0.305269913513311 0.344945677921588 0.73537594674818 0.553361937247248 0.458132449754552 0.343347361160635 0.999880501411921 0.99987526287595 0.999877046819225 0.000119498588079477 0.00012473712405026 0.000122953180775166 3601
5581 118424 1 0.05 0 1e-04 1 60 "LAT" 0.2602637385207 0.575793784572283 0.150432510637696 0.332638609330486 0.484549477257572 0.555439896044953 0.289054123286903 0.330777488967306 0.744813215778272 0.562358536271375 0.439486633924599 0.331433040655521 0.996527495494173 0.997959301481341 0.997471587155701 0.00347250450582693 0.00204069851865914 0.00252841284429905 1845
5582 1297228 2 0.05 0 1e-04 1 60 "LAT" 0.25930800128298 0.57172864535843 0.152809240967982 0.336764755770177 0.484640647374735 0.553894638130737 0.291165289686856 0.332299616061636 0.743948648657714 0.55994401618884 0.443974530654837 0.333855600766991 0.99279779741725 0.98816929387018 0.989742310016891 0.00720220258275026 0.0118307061298199 0.0102576899831088 1121
5583 1153397 3 0.05 0 1e-04 1 60 "LAT" 0.260549354363266 0.573659330112185 0.152159853968542 0.334872761762464 0.484711286584672 0.553136141258868 0.29260214898116 0.333323768971041 0.745260640947938 0.560093809009839 0.444762002949702 0.333890208077821 0.997995329672862 0.994836434024607 0.995912990809268 0.00200467032713806 0.00516356597539292 0.00408700919073231 2689
5584 50689 4 0.05 0 1e-04 1 60 "LAT" 0.262581328952525 0.573057892880665 0.153772931930638 0.33546517573972 0.482611833322867 0.553933980188703 0.28973382361629 0.332114430531312 0.745193162275392 0.560492282020055 0.443506755546928 0.333296068819746 0.999518685380302 0.99958399883165 0.999561564064791 0.000481314619697853 0.000416001168350531 0.000438435935208994 3601
5585 829230 5 0.05 0 1e-04 1 60 "LAT" 0.257439348711797 0.571682561208661 0.151774400880057 0.336858308057832 0.486097828731274 0.553760020317668 0.292258834645027 0.332289004604092 0.743537177443072 0.559796526339875 0.444033235525084 0.333868460029164 0.999452609248279 0.999540789629409 0.999511030973592 0.000547390751720481 0.000459210370590626 0.00048896902640819 3601
5586 1251216 1 3 0 1e-04 1 60 "LAT" 0.256513098373001 0.56223961490291 0.15812563011123 0.346420182480844 0.476070378375534 0.546061502168035 0.299540186530353 0.340803741514888 0.732583476748535 0.551294759773667 0.457665816641582 0.343053639643569 0.999476958861356 0.999582534519019 0.999546479333164 0.000523041138643738 0.000417465480980795 0.00045352066683633 3601
5587 273105 2 3 0 1e-04 1 60 "LAT" 0.257848225996167 0.564224525781731 0.157462553067081 0.344349024640912 0.475052392563191 0.548027114893008 0.296724671887348 0.339580893664731 0.732900618559358 0.553223075211689 0.454187224954429 0.341626866920738 0.998567383572645 0.99432502508 0.995782225551743 0.00143261642735456 0.00567497492000005 0.00421777444825748 2804
5588 696139 3 3 0 1e-04 1 60 "LAT" 0.261284055318366 0.566279987837984 0.157987132226005 0.342273788552655 0.473811198250345 0.548523315034926 0.294488596238259 0.338497416838429 0.735095253568711 0.554403600521325 0.452475728464264 0.340110798413045 0.999640842182106 0.999510324667078 0.999555586849751 0.000359157817893785 0.000489675332921757 0.000444413150249403 3601
5589 265310 4 3 0 1e-04 1 60 "LAT" 0.262006033778981 0.570699969679194 0.155181812092039 0.337851973962498 0.472482222935957 0.544607880768549 0.299670810426989 0.342714359421707 0.734488256714938 0.553292357110152 0.454852622519028 0.34138409230604 0.992234597217054 0.994414409555159 0.993656610316417 0.00776540278294599 0.00558559044484098 0.00634338968358284 278
5590 1302422 5 3 0 1e-04 1 60 "LAT" 0.262933942438763 0.563007474159441 0.161513632626354 0.34559942076786 0.467815925691707 0.544682999662644 0.297324145433262 0.342956675240913 0.73074986813047 0.550774075066889 0.458837778059615 0.344259631225788 0.992625547915305 0.994271479908001 0.993693389191798 0.00737445208469519 0.00572852009199921 0.00630661080820196 163
5591 617695 1 0.05 0.25 1e-04 1 60 "LAT" 0.261160835285956 0.57182276229838 0.153829386506478 0.336672269770599 0.483105547591636 0.553425856136999 0.290789986300603 0.332622068174424 0.744266382877592 0.559714412620785 0.444619372807081 0.334036171588936 0.999795230686365 0.999809506105729 0.999804622807239 0.000204769313634529 0.000190493894270952 0.000195377192760923 3601
5592 86484 2 0.05 0.25 1e-04 1 60 "LAT" 0.259579149118981 0.573220367628272 0.151890835450432 0.335292113025796 0.485361000886591 0.554370211771682 0.290933281015901 0.33180394954313 0.744940150005572 0.560763451797245 0.442824116466334 0.333017470545854 0.999772701971897 0.999715596273308 0.999734994416781 0.000227298028102926 0.000284403726691916 0.000265005583219196 3601
5593 377989 3 0.05 0.25 1e-04 1 60 "LAT" 0.258792398169295 0.57111474846773 0.152947061251789 0.337375828497813 0.483429455400003 0.552215674540899 0.292361538177393 0.333400447252491 0.742221853569298 0.558626498314062 0.445308599429183 0.33478464208104 0.999700934116988 0.999775563701491 0.999750212751928 0.000299065883012032 0.000224436298508532 0.000249787248072354 3601
5594 1095328 4 0.05 0.25 1e-04 1 60 "LAT" 0.261929960806653 0.574173410942358 0.15258554367355 0.334297681484263 0.482326477680124 0.553653909626732 0.28992323260975 0.332302849313619 0.744256438486777 0.560671675144205 0.4425087762833 0.333016313325259 0.999812844986465 0.999793957602841 0.999800435394475 0.000187155013534913 0.000206042397159015 0.000199564605525317 3601
5595 373686 5 0.05 0.25 1e-04 1 60 "LAT" 0.262928803829881 0.572563625899522 0.154324648731819 0.335958126955913 0.481748002771474 0.555048038036322 0.287963901091965 0.331129209731714 0.744676806601356 0.561057835403875 0.442288549823783 0.332838520924789 0.99976163651581 0.99980774593169 0.999791869436282 0.000238363484189735 0.000192254068310116 0.000208130563718476 3601
5596 936290 1 3 0.25 1e-04 1 60 "LAT" 0.257529986864246 0.566534710857641 0.155607098520159 0.342053892084959 0.474935840934654 0.546465378533719 0.299497723294668 0.341497729454841 0.7324658277989 0.552989938136606 0.455104821814827 0.342071849653023 0.999815314081815 0.999724468965062 0.999755643280738 0.000184685918185475 0.000275531034938035 0.000244356719262468 3601
5597 701495 2 3 0.25 1e-04 1 60 "LAT" 0.262640972533941 0.570990767896441 0.155279837393519 0.337508970563535 0.474786229449205 0.551391965943489 0.290863087824362 0.33553621796849 0.737427201983146 0.557958138544165 0.446142925217881 0.336467709993468 0.99971432760081 0.999722140111899 0.999719425931939 0.000285672399190257 0.000277859888101132 0.000280574068060651 3601
5598 190879 3 3 0.25 1e-04 1 60 "LAT" 0.256573205232048 0.562291271892003 0.158220785042508 0.346327558841543 0.477149177275794 0.549056132047535 0.295661558307663 0.337627822714426 0.733722382507842 0.553240114390224 0.453882343350171 0.340995980133547 0.999812954259124 0.999405297442879 0.99954440025892 0.000187045740875768 0.000594702557121136 0.00045559974107992 3601
5599 495747 4 3 0.25 1e-04 1 60 "LAT" 0.25869206146275 0.566834163191875 0.156093095190819 0.341771455614253 0.474013005991939 0.546304149578433 0.297758747578978 0.340283455669371 0.732705067454688 0.553015183433335 0.453851842769797 0.341161561310697 0.99982445784658 0.999529461322104 0.99963096237975 0.000175542153419928 0.000470538677896335 0.000369037620250442 3601
5600 353638 5 3 0.25 1e-04 1 60 "LAT" 0.258598824250359 0.563591081592392 0.158391721619863 0.34502906773956 0.473545022233587 0.545183134500689 0.300297453518121 0.342677515542273 0.732143846483946 0.551159742431274 0.458689175137984 0.343894958499242 0.999739755287377 0.998539866680614 0.998953566925859 0.000260244712623321 0.00146013331938557 0.0010464330741406 3601
5601 932769 1 0.05 0.5 1e-04 1 60 "LAT" 0.256914594981325 0.571251682806541 0.151764239544823 0.337273668404058 0.486666451962581 0.553562383197679 0.292600684959041 0.332299369035744 0.743581046943906 0.559511699869956 0.444364924503864 0.33401314811627 0.999884061356907 0.999873041246017 0.999876751986786 0.000115938643093415 0.000126958753982839 0.000123248013214053 3601
5602 338011 2 0.05 0.5 1e-04 1 60 "LAT" 0.258367576113564 0.568787292409564 0.154412642082184 0.339756076685747 0.483825290255699 0.551397473480639 0.293608231182982 0.334098854991619 0.742192866369262 0.557275002912833 0.448020873265166 0.336072646234717 0.999832124309369 0.999804157681226 0.999813642464513 0.000167875690630612 0.000195842318774005 0.000186357535487096 3601
5603 416456 3 0.05 0.5 1e-04 1 60 "LAT" 0.260994275478672 0.572225929751445 0.153458275642072 0.336295903125882 0.482064940590519 0.551541040491166 0.292184861689778 0.333690924955271 0.743059216069191 0.55859017592935 0.44564313733185 0.334616403051449 0.999884762546365 0.999867945600035 0.999873696426728 0.000115237453634985 0.00013205439996524 0.000126303573271613 3601
5604 476923 4 0.05 0.5 1e-04 1 60 "LAT" 0.259989359699924 0.572675522002053 0.152576503814077 0.335809241925058 0.483185230371755 0.551554154459856 0.293329076645447 0.334184536875598 0.743174590071679 0.558730889075481 0.445905580459524 0.334765361936414 0.999875246394129 0.999873842979036 0.999874321184008 0.00012475360587106 0.000126157020963573 0.000125678815992454 3601
5605 1137456 5 0.05 0.5 1e-04 1 60 "LAT" 0.263329584211535 0.573393742178059 0.153972671523433 0.335119116789349 0.480960288877158 0.553829321240531 0.288888238885332 0.332072647684957 0.744289873088694 0.560557329456163 0.442860910408765 0.333154445746176 0.999882069431364 0.999875156032711 0.999877539905789 0.000117930568635673 0.000124843967288822 0.00012246009421093 3601
5606 817121 1 3 0.5 1e-04 1 60 "LAT" 0.257242976638213 0.563666246654217 0.157518175236926 0.34492908153534 0.475887621691366 0.546943956223076 0.298867243713435 0.340692930428752 0.733130598329579 0.552353819709206 0.456385418950361 0.342499490920488 0.99983110999114 0.999820421114968 0.99982408228444 0.000168890008859882 0.000179578885031482 0.000175917715560217 3601
5607 1250812 2 3 0.5 1e-04 1 60 "LAT" 0.257704764196548 0.565030028846272 0.15682283302411 0.343577278256202 0.477074907826716 0.550124459088369 0.293951126654903 0.336395057607169 0.734779672023264 0.554880537079528 0.450773959679013 0.33924176003892 0.999884688010739 0.999869825851547 0.999874910186491 0.000115311989260478 0.000130174148453234 0.00012508981350916 3601
5608 835289 3 3 0.5 1e-04 1 60 "LAT" 0.256337357831848 0.563733014910869 0.157003124493474 0.344880113018499 0.475915676307468 0.546039579687356 0.300447644587006 0.341831736787729 0.732253034139316 0.551765416043788 0.45745076908048 0.343232761122425 0.999859923708291 0.999844656306315 0.999849873699359 0.000140076291709331 0.000155343693684914 0.000150126300640946 3601
5609 92354 4 3 0.5 1e-04 1 60 "LAT" 0.25645928624229 0.566527383254744 0.154948747550933 0.342032296263189 0.474304876286279 0.542704262204785 0.304139272047936 0.344926308075878 0.730764162528569 0.550485492198136 0.459088019598869 0.344306469069744 0.999881080214886 0.99980433709669 0.99983059562688 0.000118919785114102 0.000195662903309475 0.000169404373120062 3601
5610 672076 5 3 0.5 1e-04 1 60 "LAT" 0.256414666309193 0.563482680700989 0.157155968961621 0.345093545739836 0.477464288241322 0.550028871675224 0.2947792249403 0.337018796986131 0.733878954550514 0.554328725161496 0.451935193901921 0.340123649324161 0.99984164452734 0.999868183820995 0.999859131707577 0.000158355472659839 0.000131816179005231 0.000140868292422602 3601
5611 1114005 1 0.05 0 1e-04 0 70 "LAT" 0.264068439743603 0.561748841238817 0.16311338707612 0.346860916685568 0.495706776930184 0.559851211984429 0.309160488543288 0.348834197453935 0.759775216673786 0.560479034538337 0.472273875619408 0.348180534941043 0.982903240424035 0.981569229978292 0.982032762838994 0.0170967595759651 0.0184307700217084 0.0179672371610062 2803
5612 34305 2 0.05 0 1e-04 0 70 "LAT" 0.259708509321961 0.562713935451827 0.159720462556976 0.345879560143834 0.499093898234951 0.560976539481747 0.309666452115669 0.347657120090395 0.758802407556912 0.561538818909379 0.469386914672644 0.347081585952121 0.999177390876131 0.999177959351014 0.999177764835802 0.000822609123868808 0.000822040648985484 0.000822235164198492 3601
5613 1139228 3 0.05 0 1e-04 0 70 "LAT" 0.258251854468596 0.562134163576886 0.159260649798186 0.346512690199899 0.501692341551842 0.559450042775528 0.313448228477797 0.349219408486518 0.759944196020437 0.560332040137154 0.472708878275983 0.348330153817822 0.979232997008347 0.954620460293077 0.962980895018144 0.0207670029916535 0.0453795397069226 0.0370191049818561 648
5614 503829 4 0.05 0 1e-04 0 70 "LAT" 0.257241538253338 0.560928770263206 0.1595375993584 0.347718869089946 0.500605730548791 0.557517319857568 0.31556500407501 0.351145514211549 0.757847268802129 0.558650804905551 0.475102603433411 0.350007217446909 0.999574180487304 0.999544216173555 0.999554381449673 0.000425819512696296 0.000455783826444679 0.000445618550327027 3601
5615 155050 5 0.05 0 1e-04 0 70 "LAT" 0.260283687547062 0.564710812564098 0.15860337645858 0.343919393044625 0.500074803013782 0.561030388773552 0.310217693449766 0.347600813065296 0.760358490560844 0.562263082959031 0.468821069908346 0.346368092980087 0.999551979652073 0.999576933292376 0.999568396560735 0.000448020347926613 0.000423066707624274 0.000431603439264925 3601
5616 132267 1 3 0 1e-04 0 70 "LAT" 0.261983212170286 0.556775153873167 0.16576495913438 0.351946629278196 0.487139507065042 0.553508629697185 0.314709232566124 0.355491683300777 0.749122719235328 0.554327898847199 0.480474191700504 0.354588876886994 0.999653320341448 0.999493764039033 0.999549543208579 0.000346679658551718 0.000506235960966921 0.000450456791420656 3601
5617 822468 2 3 0 1e-04 0 70 "LAT" 0.257962871824756 0.562600073904755 0.158795814609129 0.346042090322052 0.492526974756709 0.554216913777055 0.317518863804603 0.35513671290467 0.750489846581465 0.556764569655222 0.476314678413732 0.352363898375996 0.999517086858726 0.998731855580727 0.999001556593402 0.000482913141274019 0.00126814441927327 0.000998443406598318 3405
5618 67548 3 3 0 1e-04 0 70 "LAT" 0.256074237788239 0.562259909613108 0.157902401586962 0.346350479120439 0.495294378824795 0.557789742884243 0.314157650609263 0.35142957329741 0.751368616613034 0.558988805262041 0.472060052196226 0.35004222342424 0.695607808997668 0.801997646325364 0.765747130886574 0.304392191002332 0.198002353674636 0.234252869113426 402
5619 610504 4 3 0 1e-04 0 70 "LAT" 0.259156380684179 0.557205820894545 0.163634065421746 0.351476214697175 0.486971893088454 0.549665363210654 0.320797272779791 0.359655092614956 0.746128273772633 0.551879366419762 0.484431338201537 0.357241456168236 0.999675021141115 0.99961781807873 0.999637672269094 0.000324978858885481 0.000382181921269556 0.000362327730906091 3601
5620 258698 5 3 0 1e-04 0 70 "LAT" 0.261790136962846 0.564141214532872 0.159910612696916 0.344446092737923 0.487805601531926 0.548845765823165 0.322295989320013 0.360457489391075 0.749595738494772 0.553825667030499 0.482206602016929 0.35524655207004 0.990117750095196 0.939604302245296 0.957211904557162 0.00988224990480399 0.0603956977547038 0.0427880954428385 1484
5621 692143 1 0.05 0.25 1e-04 0 70 "LAT" 0.256579415273398 0.559299963074682 0.160341476556122 0.349374689454169 0.50267621028717 0.561136627071862 0.311598581090564 0.347481907344768 0.759255625560568 0.560491005458706 0.471940057646687 0.348146758738613 0.999754840262702 0.999458155432148 0.999558438541755 0.000245159737298488 0.000541844567852439 0.000441561458245122 3601
5622 470689 2 0.05 0.25 1e-04 0 70 "LAT" 0.260614782478901 0.562959586033643 0.160100243791259 0.34568477055553 0.499255607950481 0.559679169111233 0.311552069190415 0.348962211807431 0.759870390429382 0.56077347084316 0.471652312981674 0.347869385618088 0.999744060454247 0.999627857293246 0.999667689688321 0.000255939545753004 0.00037214270675359 0.000332310311678764 3601
5623 129198 3 0.05 0.25 1e-04 0 70 "LAT" 0.257368229391591 0.56054645748209 0.159893583097531 0.348083383741329 0.500843451619482 0.559428130825708 0.312990845346436 0.349219788999933 0.758211681011073 0.559780329986686 0.472884428443967 0.348861856923913 0.999449396966202 0.999742129651899 0.999642782826702 0.000550603033798347 0.000257870348100862 0.000357217173298297 3601
5624 861248 4 0.05 0.25 1e-04 0 70 "LAT" 0.258887681496751 0.5627531859789 0.15914345533259 0.345854380540779 0.49979044402984 0.558436256869786 0.313691293928384 0.35022052390273 0.758678125526592 0.559879776556237 0.472834749260974 0.348760630859256 0.999810588851152 0.999818235658645 0.999815628073044 0.00018941114884832 0.000181764341355306 0.000184371926955857 3601
5625 818664 5 0.05 0.25 1e-04 0 70 "LAT" 0.262130524731816 0.562030412747506 0.161720883300315 0.346601367302924 0.497360783705305 0.560313331723558 0.309487555502689 0.348319865838775 0.759491308437121 0.560880279738201 0.471208438803004 0.347752737917987 0.999518625053567 0.999583796715988 0.999561310100484 0.000481374946432918 0.000416203284012373 0.000438689899515786 3601
5626 1106970 1 3 0.25 1e-04 0 70 "LAT" 0.256349428273378 0.560387047428375 0.159473490327087 0.348270379650526 0.492809038646539 0.550999093232755 0.32238036010982 0.358361002085083 0.749158466919917 0.553873600666677 0.481853850436907 0.355264524265881 0.999815704313997 0.999626925887053 0.999691462005067 0.000184295686003217 0.000373074112946754 0.000308537994932936 3601
5627 133041 2 3 0.25 1e-04 0 70 "LAT" 0.257105760471337 0.561159185976668 0.159311274171131 0.347459172407283 0.497806538566003 0.557181432780875 0.315088123974638 0.351404001834646 0.75491229903734 0.558354658614706 0.474399398145769 0.350244480268106 0.999798544679093 0.998123732751324 0.998693686949075 0.000201455320906782 0.00187626724867556 0.00130631305092522 2687
5628 110627 3 3 0.25 1e-04 0 70 "LAT" 0.258733437256745 0.560467753223051 0.16081729880618 0.348105672147118 0.494836148193293 0.558617636359118 0.311284679160883 0.350009719056298 0.753569585450038 0.559068470563391 0.472101977967063 0.349543941079466 0.999794297713554 0.999787296850832 0.999789699712014 0.000205702286446054 0.000212703149167831 0.00021030028798566 3601
5629 1061175 4 3 0.25 1e-04 0 70 "LAT" 0.260887606828843 0.564361661579472 0.159260156492002 0.344259891049834 0.49403255458696 0.559238737557257 0.310068460557001 0.349374143244533 0.754920161415804 0.560753664190571 0.469328617049003 0.347868617933371 0.999648441362337 0.99926420137305 0.99939686118449 0.00035155863766257 0.000735798626950285 0.000603138815510253 3601
5630 684329 5 3 0.25 1e-04 0 70 "LAT" 0.256337028287325 0.561681986160705 0.15842204181504 0.346972437197019 0.49432029037182 0.5546499626099 0.318250524617038 0.354663427146187 0.750657318659145 0.556708829066548 0.476672566432078 0.352401433698493 0.99952528372522 0.999798103746296 0.999704998229137 0.000474716274780139 0.000201896253704417 0.000295001770863314 3601
5631 1034092 1 0.05 0.5 1e-04 0 70 "LAT" 0.257787020235191 0.561445995407108 0.159494137535595 0.347201999095978 0.502863317662893 0.561409559879794 0.311401290874383 0.347244800711117 0.760650337898083 0.561397850077225 0.470895428409978 0.34725475017761 0.999884419927087 0.99988502950714 0.999884822923193 0.000115580072912911 0.000114970492860134 0.000115177076806571 3601
5632 1123540 2 0.05 0.5 1e-04 0 70 "LAT" 0.257099200332719 0.562377834131593 0.158368298376821 0.346267197772664 0.503959992269689 0.562044288123286 0.311061349905166 0.346589335211354 0.761059192602409 0.562136223537254 0.469429648281987 0.346501543705792 0.999882744200657 0.999881429906299 0.999881873860887 0.000117255799342631 0.000118570093700921 0.00011812613911331 3601
5633 1220490 3 0.05 0.5 1e-04 0 70 "LAT" 0.256403001037172 0.562658709511093 0.157702326970469 0.345906714239787 0.50406274965304 0.564885106078683 0.306976169905136 0.34367723520465 0.760465750690212 0.564102179071539 0.464678496875606 0.344461674752261 0.999881533299675 0.999857054247504 0.999865310591218 0.000118466700324731 0.000142945752496172 0.000134689408782256 3601
5634 123035 4 0.05 0.5 1e-04 0 70 "LAT" 0.256784653752784 0.558921808537795 0.160736630182823 0.349740632837497 0.501903491146992 0.560101252055741 0.312612248707222 0.34853307597459 0.758688144899776 0.559679306565449 0.473348878890045 0.348964947651528 0.99985600530831 0.999872595749333 0.999866979745565 0.000143994691689979 0.000127404250667179 0.000133020254434822 3601
5635 172710 5 0.05 0.5 1e-04 0 70 "LAT" 0.259283343328341 0.563983795638313 0.158504840390224 0.344600413862469 0.500753228136075 0.562690156970384 0.308161244967074 0.345892256903001 0.760036571464416 0.563109800051691 0.466666085357298 0.345473572556799 0.99986428210744 0.999862454622847 0.999863077915847 0.000135717892560241 0.000137545377153296 0.000136922084153131 3601
5636 986903 1 3 0.5 1e-04 0 70 "LAT" 0.259989612799998 0.555607424534495 0.165440972821795 0.353100373891162 0.489256811978164 0.554169266457613 0.315261442407678 0.354851753177042 0.749246424778162 0.5542680731388 0.480702415229473 0.354660530948465 0.999867923806602 0.999817145004682 0.999834764749016 0.000132076193397446 0.000182854995317809 0.000165235250983652 3601
5637 271521 2 3 0.5 1e-04 0 70 "LAT" 0.25795355508903 0.56327462311621 0.15827063678364 0.34537885391623 0.493274210003564 0.553503319453457 0.318817279028648 0.355546493573255 0.751227765092595 0.556556854333696 0.477087915812288 0.352371054937344 0.999885071722618 0.999881387690842 0.999882651003174 0.00011492827738159 0.000118612309158119 0.000117348996825908 3601
5638 917166 3 3 0.5 1e-04 0 70 "LAT" 0.256639262604107 0.560689787751952 0.159479649278926 0.347966246064186 0.492786349103566 0.551454694271283 0.321696770539331 0.357794478460672 0.749425611707673 0.554292437201224 0.481176419818258 0.354769653086871 0.999887823548079 0.9998803230346 0.999882888914473 0.000112176451920879 0.00011967696540037 0.000117111085526797 3601
5639 284850 4 3 0.5 1e-04 0 70 "LAT" 0.258981021757617 0.563036242135718 0.159088316523136 0.345531502305255 0.493282287361785 0.554220672472148 0.317054065819107 0.354513282614937 0.752263309119402 0.556967331202761 0.476142382342243 0.351716568392407 0.999881321136954 0.999879440711485 0.999880087176617 0.000118678863046172 0.000120559288515186 0.00011991282338311 3601
5640 1316145 5 3 0.5 1e-04 0 70 "LAT" 0.258774046743773 0.567250613870265 0.155817063084249 0.341326810184047 0.494213901251316 0.555222795982827 0.31638366445486 0.353624653047293 0.752987947995089 0.55904181180305 0.472200727539109 0.349723352367703 0.999883092698151 0.999827380072184 0.999846491757582 0.000116907301849017 0.000172619927815584 0.000153508242418195 3601
5641 327760 1 0.05 0 1e-04 0.1 70 "LAT" 0.257592809669741 0.562320627354429 0.158702091603342 0.346322748129018 0.501948321951192 0.560701195006394 0.311192794346201 0.347193322017842 0.759541131620933 0.561230220432652 0.469894885949542 0.346917806807055 0.997415007282155 0.998639715285653 0.998224803211745 0.00258499271784477 0.00136028471434724 0.00177519678825494 3601
5642 1021240 2 0.05 0 1e-04 0.1 70 "LAT" 0.259976484310871 0.561965026500069 0.160466757873314 0.346660176821692 0.498697079431928 0.56062289581481 0.309251823174494 0.34724118752995 0.758673563742799 0.561059864382571 0.469718581047808 0.347064710665928 0.997395334083471 0.998192445016578 0.997919572429712 0.00260466591652928 0.00180755498342192 0.00208042757028798 3168
5643 1316525 3 0.05 0 1e-04 0.1 70 "LAT" 0.256966932797303 0.562346471900156 0.158306421098368 0.346264241349086 0.501959322984979 0.561277457758772 0.310313866499983 0.346573591089763 0.758926255782282 0.561621910925734 0.468620287598351 0.346486086392832 0.995906280135371 0.995978914637545 0.995954344986095 0.00409371986462924 0.00402108536245546 0.00404565501390546 895
5644 126368 4 0.05 0 1e-04 0.1 70 "LAT" 0.256071946451359 0.560846285950342 0.158910818846962 0.347849144386828 0.501945827389322 0.559132961980664 0.313448735916775 0.348710482568357 0.75801777384068 0.559673220297553 0.472359554763738 0.3484577830498 0.997581264416442 0.999194559509252 0.998650200915392 0.00241873558355837 0.000805440490747841 0.00134979908460828 3601
5645 331494 5 0.05 0 1e-04 0.1 70 "LAT" 0.26057322665754 0.562542010243172 0.16038961415574 0.346051792700468 0.497939426023672 0.559671642134057 0.310173674927199 0.348232412251204 0.758512652681212 0.560629018487349 0.470563289082939 0.347511489375547 0.987629622683794 0.985093292861083 0.985963570236249 0.0123703773162056 0.0149067071389165 0.0140364297637513 1730
5646 1208262 1 3 0 1e-04 0.1 70 "LAT" 0.257728127357641 0.561538146671642 0.159504039195685 0.347107957289499 0.49571243102365 0.558512051203436 0.311465794859317 0.349229791421863 0.753440558381291 0.559295973798837 0.470969834055002 0.348757074666671 0.99956542640483 0.999659284986889 0.99962722819291 0.00043457359517043 0.000340715013111223 0.000372771807090286 3601
5647 973633 2 3 0 1e-04 0.1 70 "LAT" 0.262412214071185 0.567400023949385 0.157925015617387 0.341190716130051 0.491723293748301 0.556722420399707 0.311634900853653 0.351088090938052 0.754135507819486 0.560178270814579 0.469559916471041 0.347904193778459 0.999555021275431 0.981105558464392 0.987508303991794 0.000444978724569186 0.0188944415356081 0.0124916960082061 1606
5648 375783 3 3 0 1e-04 0.1 70 "LAT" 0.258548184864931 0.55918575660599 0.161692644576257 0.349450838064017 0.491823876721826 0.55613366913165 0.313387500828843 0.352193045436551 0.750372061586757 0.556946304466808 0.475080145405101 0.351498515985737 0.999635785772986 0.99373178458529 0.995764153473442 0.000364214227014302 0.00626821541470999 0.004235846526558 2567
5649 666073 4 3 0 1e-04 0.1 70 "LAT" 0.25800020374088 0.556559958821837 0.16337916234293 0.352138841948232 0.490466940927433 0.553409532494613 0.3165646038939 0.355083021947413 0.748467144668314 0.554172936679042 0.479943766236831 0.35440912679963 0.999512207748693 0.999238551754151 0.999332803933732 0.000487792251307313 0.000761448245849237 0.00066719606626792 3601
5650 530239 5 3 0 1e-04 0.1 70 "LAT" 0.256044215219934 0.560709584635433 0.159157566495891 0.347928939667449 0.495038080338143 0.554157921175943 0.317879332764212 0.353984757480968 0.751082295558077 0.556109677751036 0.477036899260102 0.352208357231485 0.999582388185844 0.999377040839768 0.999446925778713 0.00041761181415588 0.000622959160232339 0.000553074221287263 3601
5651 1298531 1 0.05 0.25 1e-04 0.1 70 "LAT" 0.259942188734275 0.563499275658751 0.159272883029775 0.345089857913173 0.49971292718595 0.56137700352839 0.308734300076364 0.346496237134745 0.759655115920224 0.562077990553819 0.46800718310614 0.346039780287718 0.99979895019521 0.999787672093496 0.999791527101121 0.000201049804790084 0.00021232790650423 0.000208472898878945 3601
5652 731415 2 0.05 0.25 1e-04 0.1 70 "LAT" 0.261692921392618 0.564402968977334 0.159682104780785 0.344220237436908 0.498812600677147 0.561122299351148 0.30857144757765 0.346765094092517 0.760505522069765 0.562224964792636 0.468253552358435 0.345914883128257 0.999811289876639 0.999817248095945 0.99981520049719 0.000188710123361376 0.000182751904054797 0.000184799502810202 3601
5653 1102029 3 0.05 0.25 1e-04 0.1 70 "LAT" 0.259681418455528 0.56649220494372 0.156880597459278 0.342132810666634 0.500753870076858 0.561705078317139 0.308912948767799 0.346118426270681 0.760435288532385 0.563294800801581 0.465793546227077 0.344801163221742 0.99981094771955 0.999816291360544 0.999814469506917 0.000189052280449497 0.000183708639455592 0.00018553049308336 3601
5654 1140702 4 0.05 0.25 1e-04 0.1 70 "LAT" 0.257429963705309 0.562442182671807 0.158504681073325 0.346189290539306 0.501561808917233 0.56174096016526 0.309374332210543 0.34607058561678 0.758991772622542 0.56194903509522 0.467879013283869 0.346140672425835 0.999831341550569 0.999826759221064 0.999828311911462 0.000168658449431376 0.000173240778935808 0.000171688088537652 3601
5655 1195520 5 0.05 0.25 1e-04 0.1 70 "LAT" 0.257315011543526 0.562331878014982 0.158560243143963 0.346289364850989 0.499465107514445 0.556893243465848 0.31521904169631 0.350989783634211 0.756780119057971 0.558710672035115 0.473779284840272 0.349421909944038 0.999810767222994 0.999797157436034 0.999801777175506 0.000189232777005739 0.000202842563966093 0.000198222824494147 3601
5656 157040 1 3 0.25 1e-04 0.1 70 "LAT" 0.256578492010122 0.561463341710527 0.158752339556078 0.347152187128518 0.493552624055425 0.55291869571324 0.318953872177374 0.355265975508431 0.750131116065547 0.555523572500756 0.477706211733451 0.352818550683867 0.999730748908746 0.998572527847841 0.998967902944328 0.000269251091254458 0.00142747215215938 0.00103209705567191 1490
5657 1201398 2 3 0.25 1e-04 0.1 70 "LAT" 0.257781949401688 0.566142279717444 0.156041716806435 0.342430731512811 0.493858921298812 0.55437742114149 0.317016682644829 0.35377058138496 0.751640870700499 0.558103309490414 0.473058399451263 0.350198067990198 0.999742184050062 0.999634630711647 0.999671424822006 0.000257815949937689 0.000365369288352947 0.000328575177994108 3601
5658 12963 3 3 0.25 1e-04 0.1 70 "LAT" 0.259342670621607 0.564007868268999 0.158543621554347 0.344610127209501 0.495539322684836 0.558336241867871 0.311430637935074 0.349502989728086 0.754881993306442 0.560100320848894 0.469974259489421 0.348007496803007 0.999784106448217 0.999729290372885 0.999748088294318 0.000215893551782766 0.000270709627114871 0.000251911705681852 3601
5659 807390 4 3 0.25 1e-04 0.1 70 "LAT" 0.25684512408905 0.563080224978537 0.157728580797275 0.345492165258638 0.494458197495952 0.557022246294601 0.313553219647845 0.351236909075597 0.751303321585002 0.558807739125054 0.47128180044512 0.349569894470915 0.999818004265621 0.999794000885572 0.999802195130285 0.000181995734379451 0.000205999114428014 0.000197804869714823 3601
5660 865650 5 3 0.25 1e-04 0.1 70 "LAT" 0.255651646848606 0.559744498650804 0.159443394357979 0.348810040265548 0.497001278375186 0.557476215550014 0.313521712155016 0.350305783906146 0.752652925223791 0.558065835226063 0.472965106512995 0.349979902681681 0.999776870053119 0.999806728449579 0.999796599376883 0.000223129946881329 0.000193271550421485 0.000203400623117224 3601
5661 245803 1 0.05 0.5 1e-04 0.1 70 "LAT" 0.259545617400457 0.562727034378908 0.159637597370864 0.345890950505487 0.499887921653051 0.562902357322362 0.306722820856841 0.344913802283751 0.759433539053508 0.562816600406827 0.466360418227705 0.345273963650781 0.99987918767865 0.999869330823526 0.999872696815845 0.000120812321349593 0.000130669176474276 0.000127303184155287 3601
5662 178439 2 0.05 0.5 1e-04 0.1 70 "LAT" 0.260313044435832 0.564646464944279 0.158661231281365 0.343983562393693 0.49910000858192 0.560673323628345 0.30938017907196 0.347162199956345 0.759413053017753 0.562000620291275 0.468041410353325 0.346106312591709 0.999881403594581 0.999880907277973 0.999881077156142 0.000118596405419272 0.000119092722027157 0.000118922843857592 3601
5663 151961 3 0.05 0.5 1e-04 0.1 70 "LAT" 0.26208577684013 0.563103698924974 0.160883121803201 0.345529096073994 0.497349006179212 0.55990446827791 0.309414917948216 0.347951529512913 0.759434783019342 0.560968745817292 0.470298039751417 0.347154730640858 0.999871066700848 0.999860888562782 0.999864396442701 0.000128933299151737 0.00013911143721838 0.000135603557299461 3601
5664 1318079 4 0.05 0.5 1e-04 0.1 70 "LAT" 0.257366235869633 0.561430658166562 0.159261523505643 0.347237495410708 0.500396191072867 0.558764993103162 0.312959837741467 0.349061448482508 0.757762426942501 0.559645458927284 0.47222136124711 0.348466178301833 0.999882741371349 0.999880300916774 0.999881128700129 0.000117258628650888 0.000119699083226032 0.000118871299871285 3601
5665 1245184 5 0.05 0.5 1e-04 0.1 70 "LAT" 0.256606412267659 0.562355668514802 0.158102707786935 0.346242947051617 0.500211775107127 0.55882164858801 0.312847249392115 0.348993106684719 0.756818187374786 0.559980136253593 0.47094995717905 0.348099701575309 0.999883747460812 0.999884357780553 0.999884151137261 0.000116252539187747 0.000115642219447198 0.000115848862739403 3601
5666 1217740 1 3 0.5 1e-04 0.1 70 "LAT" 0.256992473332376 0.562285742055883 0.158415554154772 0.346337235851291 0.493962164269518 0.556804760086181 0.314307538319042 0.351918753934707 0.750954637601894 0.558365439618096 0.472723092473814 0.350344724064567 0.999843515118296 0.999863522482035 0.999856681693952 0.000156484881704003 0.000136477517965225 0.00014331830604789 3601
5667 562462 2 3 0.5 1e-04 0.1 70 "LAT" 0.256762737499421 0.564533066052631 0.156671106155389 0.344043169016969 0.495004962918052 0.557970917783607 0.312941410730142 0.3504591573936 0.751767700417473 0.559848457406082 0.469612516885531 0.348649121053601 0.999886925211464 0.999881595704002 0.999883413560087 0.000113074788536332 0.00011840429599782 0.000116586439912639 3601
5668 882197 3 3 0.5 1e-04 0.1 70 "LAT" 0.258525952083468 0.559175727106907 0.161683596727536 0.349441043067135 0.491675413988887 0.556923446180625 0.312250059737549 0.351379722571817 0.750201366072355 0.557430068073299 0.473933656465085 0.350995001245208 0.999669030490675 0.99985342988986 0.999789936161017 0.000330969509324576 0.000146570110140123 0.000210063838983188 3601
5669 1187098 4 3 0.5 1e-04 0.1 70 "LAT" 0.258132878161286 0.55944460531127 0.16126189251821 0.349196738818048 0.489476669717965 0.549847972369742 0.320746359594571 0.358261045999441 0.747609547879251 0.552857714154606 0.482008252112781 0.355441758448201 0.99988078234311 0.99977828153697 0.99981359223202 0.000119217656889834 0.00022171846303025 0.000186407767980291 3601
5670 639146 5 3 0.5 1e-04 0.1 70 "LAT" 0.260792084826464 0.565451576710566 0.158359963022532 0.343136153346847 0.490828866470108 0.553413328874359 0.31644218241558 0.354763653837259 0.751620951296573 0.55723934580477 0.474802145438112 0.351089185889737 0.999885615071886 0.999881789169114 0.999883113306572 0.00011438492811443 0.000118210830886384 0.000116886693428031 3601
5671 913267 1 0.05 0 1e-04 0.2 70 "LAT" 0.261523040462045 0.567235185306411 0.157480576859121 0.341380013383761 0.499719160515143 0.56368122079967 0.304733054678452 0.34336130089032 0.761242200977188 0.564869456663363 0.462213631537572 0.342711443301857 0.99423041476596 0.992943425366737 0.993384609628788 0.00576958523403982 0.0070565746332633 0.00661539037121149 406
5672 68351 2 0.05 0 1e-04 0.2 70 "LAT" 0.257763902180212 0.564673049864828 0.157092548776837 0.34394579389832 0.502104412068701 0.562133509136383 0.308443639735717 0.34487999356346 0.759868314248913 0.562963877343627 0.465536188512554 0.344592633481279 0.999638303170792 0.999568540680345 0.999592156808865 0.000361696829207585 0.000431459319654984 0.000407843191134654 3601
5673 1063243 3 0.05 0 1e-04 0.2 70 "LAT" 0.258706745585655 0.562027723373429 0.159664273684526 0.346597064486272 0.499254416147787 0.56024096217893 0.3094398253829 0.346779281779114 0.757961161733442 0.56082196163081 0.469104099067426 0.346745030068806 0.999591285555137 0.999669695616537 0.999642984526978 0.000408714444862892 0.000330304383463475 0.000357015473021987 3601
5674 526403 4 0.05 0 1e-04 0.2 70 "LAT" 0.259620737683378 0.562303072183498 0.159961724351001 0.346299189027072 0.499091430198156 0.560324421579538 0.309161525582434 0.34673865525374 0.758712167881535 0.56098311667856 0.469123249933434 0.346605460684505 0.999516525983265 0.999349975737536 0.999406858774039 0.000483474016734834 0.000650024262463676 0.000593141225960957 3601
5675 1017311 5 0.05 0 1e-04 0.2 70 "LAT" 0.258533997334043 0.56251684292967 0.159149942471421 0.346112734414122 0.500145589094179 0.561587775888251 0.307911365006054 0.345391577254218 0.758679586428222 0.561878190474949 0.467061307477475 0.345663072015657 0.999374452337838 0.999460993557151 0.999431557162265 0.000625547662162272 0.000539006442848859 0.000568442837735369 3601
5676 695101 1 3 0 1e-04 0.2 70 "LAT" 0.257068859323307 0.560726446522514 0.159671605820498 0.347923021997875 0.491038803086226 0.553329980530131 0.316382175829949 0.354090816568936 0.748107662409533 0.555521551803502 0.476053781650446 0.35233116086121 0.999672709682713 0.974344786883593 0.983025326327875 0.000327290317287068 0.0256552131164067 0.0169746736721252 2323
5677 981544 2 3 0 1e-04 0.2 70 "LAT" 0.260982369477578 0.565523328081952 0.158459189900837 0.343051583364968 0.48905358462267 0.553838199779794 0.314129324639316 0.353516981007681 0.750035954100248 0.55753299548482 0.472588514540153 0.35025243657372 0.999636196676394 0.999508118599447 0.999552538460198 0.000363803323605925 0.000491881400552944 0.000447461539802138 3601
5678 549184 3 3 0 1e-04 0.2 70 "LAT" 0.257130450532737 0.566162827309722 0.155596402038106 0.342458960682851 0.492965339202675 0.554496406780749 0.315915964997904 0.35297900090135 0.750095789735413 0.55813995772441 0.47151236703601 0.349737265543469 0.999549754351527 0.997062882599201 0.997912620155177 0.000450245648473349 0.00293711740079944 0.00208737984482251 405
5679 1227811 4 3 0 1e-04 0.2 70 "LAT" 0.25939479341876 0.561022998523316 0.160802946073586 0.347612250999476 0.490905415222989 0.553218919688178 0.315987766428969 0.354158941030764 0.750300208641749 0.555634908161753 0.476790712502554 0.352183856426809 0.992415959947455 0.999050826975436 0.996763192984397 0.0075840400525454 0.000949173024564122 0.00323680701560293 3601
5680 1246920 5 3 0 1e-04 0.2 70 "LAT" 0.257148900504492 0.562895072957764 0.158052390517101 0.345723969851655 0.490263485951542 0.549805396389971 0.321211216457371 0.357883938022352 0.747412386456034 0.553955971889284 0.479263606974472 0.354063349737 0.971938985822809 0.981505733457566 0.978224978945734 0.0280610141771907 0.0184942665424343 0.0217750210542663 884
5681 385965 1 0.05 0.25 1e-04 0.2 70 "LAT" 0.25663753801257 0.561409268058202 0.158788983073406 0.347228685493506 0.50247497667083 0.5608505725872 0.310423057635241 0.346221032591557 0.7591125146834 0.561017880759677 0.469212040708646 0.346583270326682 0.999771978366533 0.99971366299667 0.999733344629854 0.000228021633467301 0.000286337003330427 0.000266655370146328 3601
5682 304502 2 0.05 0.25 1e-04 0.2 70 "LAT" 0.261766422570132 0.562040681236241 0.161518430329793 0.346597697626273 0.496757968817729 0.561425322219169 0.306115766290384 0.345595273051596 0.758524391387861 0.561603158421428 0.467634196620177 0.345975736703664 0.999816326934175 0.999823320276516 0.99982091107204 0.000183673065824819 0.000176679723483738 0.00017908892796015 3601
5683 892995 3 0.05 0.25 1e-04 0.2 70 "LAT" 0.259596188233068 0.56491349909443 0.158013780702644 0.343679460202002 0.499670862258474 0.561124115583293 0.308339713325571 0.345876882126903 0.759267050491542 0.562390706364162 0.466353494028215 0.345152212782222 0.999376856704279 0.999413434322104 0.999400956368412 0.000623143295721115 0.000586565677895659 0.000599043631587907 3601
5684 154002 4 0.05 0.25 1e-04 0.2 70 "LAT" 0.261060285478112 0.563255281773376 0.160153830982861 0.345328934061615 0.495176364935277 0.559597393799286 0.307692141056994 0.347295380751515 0.75623665041339 0.560834941058486 0.467845972039855 0.346639374115866 0.999169717364294 0.999556138334715 0.999423051336765 0.000830282635705486 0.00044386166528529 0.000576948663234774 3601
5685 435255 5 0.05 0.25 1e-04 0.2 70 "LAT" 0.256442779769216 0.564623116111039 0.156308354121074 0.343925451516472 0.501663441005016 0.561515936985817 0.30892661220442 0.345394860991778 0.758106220774232 0.562537001950528 0.465234966325494 0.344925965417871 0.999819573368218 0.999827400117554 0.999824758368494 0.000180426631782312 0.00017259988244622 0.00017524163150554 3601
5686 62310 1 3 0.25 1e-04 0.2 70 "LAT" 0.259571680994256 0.564264687783794 0.15850309208274 0.344328825759912 0.492246029992714 0.557904325507111 0.310031603381357 0.349166141063562 0.75181771098697 0.559802017017675 0.468534695464097 0.347798516091039 0.999809083997636 0.99974040164407 0.999764050013892 0.000190916002364085 0.000259598355929832 0.000235949986107773 3601
5687 670693 2 3 0.25 1e-04 0.2 70 "LAT" 0.259293664755795 0.560807129495883 0.161061070834831 0.347830167622555 0.491073149330761 0.554082018423941 0.314798981972715 0.35332457469963 0.750366814086556 0.556086415392045 0.475860052807545 0.351754087220017 0.999824741283159 0.998761895771481 0.999128271249425 0.000175258716840931 0.00123810422851884 0.000871728750574774 3177
5688 147340 3 3 0.25 1e-04 0.2 70 "LAT" 0.262921764617573 0.560549894199069 0.163365169992346 0.348080760035035 0.485483084490365 0.554526040127539 0.310871013745101 0.352758152220775 0.748404849107939 0.556313214989929 0.474236183737447 0.351454360108423 0.999814829846878 0.999769956236143 0.999785681599352 0.000185170153122024 0.000230043763857146 0.000214318400647679 3601
5689 110281 4 3 0.25 1e-04 0.2 70 "LAT" 0.256437759648969 0.565137461507299 0.155944100981703 0.343461778230683 0.493129444681144 0.553542430948259 0.317687106121077 0.354341212886022 0.749567204330113 0.557160099914341 0.473631207102781 0.350984808086621 0.999822173282259 0.999809793612147 0.999814017245457 0.000177826717740597 0.000190206387853549 0.000185982754543086 3601
5690 305509 5 3 0.25 1e-04 0.2 70 "LAT" 0.257623239465339 0.564230002979996 0.157344252977145 0.344383604753845 0.491678392559826 0.553892005494634 0.316159351079969 0.353693504563133 0.749301632025165 0.557073384204614 0.473503604057114 0.350878983563614 0.999809180262439 0.999800681645928 0.999803595189743 0.000190819737561096 0.000199318354071823 0.000196404810257207 3601
5691 1250687 1 0.05 0.5 1e-04 0.2 70 "LAT" 0.257781353641732 0.562844646002153 0.158439205944618 0.345756889415403 0.501579446779533 0.560219869111564 0.310945426316059 0.346873306942648 0.759360800421266 0.561087509384314 0.469384632260677 0.346516336955736 0.999883519988015 0.999881660931257 0.99988229077634 0.000116480011984983 0.000118339068743377 0.000117709223660341 3601
5692 1175754 2 0.05 0.5 1e-04 0.2 70 "LAT" 0.257094794916235 0.567450006633411 0.154611609990617 0.341130183291965 0.50438945371025 0.564305689972997 0.306609915922713 0.342670647936111 0.761484248626485 0.565344811476004 0.461221525913329 0.342171195966511 0.999883225663122 0.999880925586136 0.999881700472759 0.000116774336877902 0.000119074413864514 0.000118299527241339 3601
5693 838572 3 0.05 0.5 1e-04 0.2 70 "LAT" 0.257765301193511 0.564645535991169 0.1570749448526 0.343960570639662 0.502037361053469 0.560792263614245 0.31026332232494 0.346256564391133 0.75980266224698 0.562076177948328 0.467338267177539 0.345498817012303 0.999804488350308 0.99985413714084 0.999837331151341 0.000195511649691775 0.00014586285916032 0.00016266884865942 3601
5694 1099588 4 0.05 0.5 1e-04 0.2 70 "LAT" 0.255951135292692 0.562441270058345 0.157622229080433 0.346153450546799 0.502331535930549 0.561379104147918 0.309598836614311 0.345629915780048 0.758282671223241 0.561702981259101 0.467221065694744 0.34584119932514 0.99988302182484 0.999847328201907 0.999859354582158 0.000116978175160137 0.000152671798092545 0.000140645417841518 3601
5695 207483 5 0.05 0.5 1e-04 0.2 70 "LAT" 0.256061295837523 0.56572368442278 0.155244257430016 0.34282735215398 0.503832550202712 0.562425718814981 0.308999397728393 0.344561033240014 0.759893846040235 0.563510516692591 0.464243655158409 0.344001366937803 0.999875664793296 0.999831226221477 0.999846168509973 0.000124335206704065 0.000168773778522982 0.000153831490026931 3601
5696 789151 1 3 0.5 1e-04 0.2 70 "LAT" 0.259302561659118 0.563402520590909 0.15898776523304 0.345231943583712 0.491699029592145 0.554719443999235 0.314469275364394 0.352693939200722 0.751001591251263 0.55739247476264 0.473457040597434 0.350450442247208 0.999885388069197 0.999864916226417 0.999871964920021 0.000114611930802684 0.000135083773582589 0.00012803507997954 3601
5697 911436 2 3 0.5 1e-04 0.2 70 "LAT" 0.261836748261666 0.563761299641298 0.160253400937699 0.344849706367421 0.490448899495484 0.558668068401407 0.307755584347524 0.348553643683578 0.75228564775715 0.560173739746806 0.468008985285223 0.347538093073244 0.999878899260396 0.999867381893587 0.999871381133856 0.000121100739603649 0.000132618106413264 0.000128618866143717 3601
5698 684556 3 3 0.5 1e-04 0.2 70 "LAT" 0.265100530395342 0.565893595120806 0.160623800787999 0.342696557510843 0.486116669734263 0.553785618430312 0.311836348418982 0.353368139371887 0.751217200129605 0.55772330288867 0.472460149206981 0.349938724850886 0.999881470647238 0.99988209148394 0.999881873168451 0.000118529352762389 0.000117908516059717 0.000118126831548552 3601
5699 1038316 4 3 0.5 1e-04 0.2 70 "LAT" 0.258687668130212 0.561205818713665 0.160268317003785 0.347394931151207 0.489331503216488 0.552012098292056 0.317395517215575 0.355702763125313 0.748019171346701 0.55485610005841 0.47766383421936 0.353178009126339 0.999884797842331 0.99987983780846 0.999881548777649 0.000115202157668539 0.000120162191540164 0.000118451222351295 3601
5700 314371 5 3 0.5 1e-04 0.2 70 "LAT" 0.257386994567848 0.558285773376222 0.161638735280404 0.350362160683081 0.490998400285435 0.556166728199447 0.312095273190625 0.351111513729577 0.748385394853283 0.556598628628868 0.473734008471029 0.351161693648613 0.999882155617198 0.999851910678456 0.999862292948928 0.000117844382802033 0.000148089321544101 0.000137707051071561 3601
5701 88300 1 0.05 0 1e-04 0.3 70 "LAT" 0.261148995779931 0.564773364842045 0.159053490328274 0.343823592564994 0.498610990973416 0.561696193870846 0.306065365599081 0.344478922689591 0.759759986753347 0.562733228010746 0.465118855927356 0.344271277341829 0.977367198321133 0.982330405223191 0.980629450897388 0.0226328016788674 0.0176695947768091 0.0193705491026122 760
5702 1148753 2 0.05 0 1e-04 0.3 70 "LAT" 0.262801710860622 0.564791310872964 0.160080877680949 0.343826476578073 0.496276375295993 0.562343184497327 0.303699210765388 0.343778074404841 0.759078086156615 0.563159189229238 0.463780088446338 0.343824364616944 0.999378751509301 0.999092593085331 0.999191376897541 0.000621248490698753 0.000907406914668509 0.000808623102459487 3601
5703 902539 3 0.05 0 1e-04 0.3 70 "LAT" 0.261865552150853 0.563666587777035 0.160329313794747 0.344931758331965 0.497075108147706 0.561497399280835 0.305406765408917 0.344608789330593 0.758940660298559 0.562216359638468 0.465736079203664 0.344748000366536 0.999371603123409 0.99959238240486 0.99951642297974 0.000628396876590903 0.000407617595139544 0.000483577020260496 3601
5704 438626 4 0.05 0 1e-04 0.3 70 "LAT" 0.259392850085779 0.563319596273079 0.15905536423744 0.345279449165874 0.497715101558635 0.559252072817275 0.309000875472652 0.34685189654219 0.757107951644414 0.560615137862527 0.468056239710092 0.346339585243851 0.999588659937579 0.999599661549327 0.999595904366732 0.000411340062420775 0.000400338450673483 0.000404095633267681 3601
5705 103466 5 0.05 0 1e-04 0.3 70 "LAT" 0.259228677032617 0.563505182379989 0.158817832059971 0.345132053602851 0.49883879848065 0.560969327927831 0.307108275285077 0.345056254048098 0.758067475513266 0.56181292015191 0.465926107345047 0.345103172220439 0.999520830364926 0.999601412703961 0.999573941198382 0.00047916963507419 0.000398587296038705 0.000426058801618347 3601
5706 585705 1 3 0 1e-04 0.3 70 "LAT" 0.256841940585138 0.563235422385236 0.157624432735793 0.345404604310262 0.49262705543408 0.55653968775292 0.312000400893119 0.35016736526676 0.749468996019218 0.558529935504284 0.469624833628912 0.348852443905979 0.999674564842444 0.999551874462308 0.999593786925653 0.000325435157556419 0.000448125537691977 0.000406213074347031 3601
5707 802343 2 3 0 1e-04 0.3 70 "LAT" 0.257815763150288 0.563757413089429 0.157810753886005 0.344856716222352 0.49300274973702 0.554017737865699 0.315443119029392 0.352504999364006 0.750818512887308 0.557029240456782 0.473253872915396 0.35021369240035 0.905913086913407 0.966150600621113 0.945546195584733 0.0940869130865931 0.0338493993788873 0.0544538044152667 407
5708 1069202 3 3 0 1e-04 0.3 70 "LAT" 0.258110127222884 0.559628582365992 0.161117350800354 0.349033346155763 0.49093796053333 0.555912825078536 0.311526475034291 0.350544594202536 0.749048087756214 0.556868763062288 0.472643825834645 0.350359103403706 0.999604676062021 0.998956003853491 0.999178862761131 0.000395323937979121 0.00104399614650884 0.000821137238869298 3601
5709 767785 4 3 0 1e-04 0.3 70 "LAT" 0.260222281116056 0.563379627152028 0.159607210248566 0.345261924825401 0.486577774757084 0.548326783995069 0.319897765581655 0.358305791597185 0.746800055873139 0.553178450951256 0.479504975830221 0.354155137059972 0.99957084277628 0.998485358428536 0.998861834114365 0.00042915722372046 0.00151464157146366 0.00113816588563507 2084
5710 781220 5 3 0 1e-04 0.3 70 "LAT" 0.261111675243347 0.560588758185484 0.162253693485791 0.348084007744635 0.488937353263072 0.555966325619672 0.309981254246803 0.350401328569863 0.75004902850642 0.557273356084217 0.472234947732594 0.349903114240885 0.999561711392268 0.999522155536586 0.999535881839395 0.000438288607731711 0.000477844463413715 0.000464118160604512 3601
5711 1000770 1 0.05 0.25 1e-04 0.3 70 "LAT" 0.259976330794931 0.564016535975734 0.158877487320176 0.344569889554597 0.49874943761757 0.559994413902697 0.308529848684384 0.346141770545759 0.758725768412501 0.5613448743197 0.46740733600456 0.345627327325368 0.999134688574758 0.999399920206322 0.999309324367439 0.000865311425242281 0.000600079793678205 0.000690675632560899 3601
5712 804351 2 0.05 0.25 1e-04 0.3 70 "LAT" 0.257029482071716 0.563117707583907 0.157806862844499 0.345488905023513 0.502403028306343 0.564006756685896 0.305115916262317 0.342104959430511 0.759432510378059 0.563674495831419 0.462922779106816 0.343282401927221 0.999708153579343 0.999582741029885 0.999625085423637 0.000291846420657404 0.00041725897011543 0.000374914576362554 3601
5713 765281 3 0.05 0.25 1e-04 0.3 70 "LAT" 0.256326174982772 0.565593317628769 0.155544869529565 0.343001001628757 0.503418064268414 0.562913153616211 0.307256286271007 0.343191274948729 0.759744239251186 0.563780475605883 0.462801155800571 0.343161353091115 0.999815592289197 0.999825324330062 0.999822050649196 0.000184407710803102 0.000174675669937744 0.000177949350804413 3601
5714 624225 4 0.05 0.25 1e-04 0.3 70 "LAT" 0.2565586448354 0.561713793705847 0.158496769408092 0.346834302423027 0.50008330571289 0.559848887261306 0.309568877591962 0.346168097162034 0.756641950548289 0.560459887999722 0.468065647000054 0.346413204878853 0.998050793735592 0.999316268094087 0.998888419357911 0.00194920626440773 0.000683731905912908 0.001111580642089 3601
5715 1275199 5 0.05 0.25 1e-04 0.3 70 "LAT" 0.25711440065835 0.563486657162505 0.15751798915176 0.345114378804662 0.502028722999295 0.564126836559424 0.30468014869977 0.341938641549564 0.759143123657645 0.563855032616647 0.46219813785153 0.343069747273741 0.999689976612371 0.999777733316995 0.999748084760287 0.000310023387628538 0.000222266683005277 0.000251915239713263 3601
5716 865561 1 3 0.25 1e-04 0.3 70 "LAT" 0.261606279156757 0.567205320172389 0.157535402378261 0.341337665743553 0.488339997378783 0.554635417635486 0.311908991023278 0.351892706611649 0.74994627653554 0.558636826382221 0.469444393401539 0.348598373599714 0.998899162124791 0.999815829206002 0.999497410837724 0.00110083787520928 0.00018417079399824 0.00050258916227627 3601
5717 1186648 2 3 0.25 1e-04 0.3 70 "LAT" 0.259817381470233 0.558404103554435 0.163137435332238 0.35029312497906 0.489022638582284 0.554727502738529 0.311827432234575 0.351686349730868 0.748840020052517 0.555722681301393 0.474964867566813 0.351489928784263 0.999820678486055 0.999791294753041 0.999801458827059 0.000179321513944741 0.000208705246958876 0.000198541172941367 3601
5718 602260 3 3 0.25 1e-04 0.3 70 "LAT" 0.261931715911819 0.566413598230402 0.15831963207278 0.342168240352556 0.487931365173914 0.553239985107697 0.313537912450994 0.353297574573462 0.749863081085733 0.55750277727147 0.471857544523774 0.349749228884465 0.999790600514241 0.999756567469533 0.999768403726456 0.000209399485759327 0.000243432530466998 0.000231596273544133 3601
5719 607678 4 3 0.25 1e-04 0.3 70 "LAT" 0.264478723955972 0.562666483305323 0.162681900941485 0.34593575063454 0.482992450406683 0.549639499136365 0.3159985085798 0.357203728901347 0.747471174362655 0.553884320508352 0.478680409521285 0.353589148308635 0.998250169401932 0.999461523997799 0.999034638697714 0.00174983059806783 0.000538476002201046 0.000965361302286168 3601
5720 379386 5 3 0.25 1e-04 0.3 70 "LAT" 0.25931773018842 0.562623765377105 0.159563244028197 0.345995334741159 0.4899250323484 0.553029308371363 0.31524133501997 0.353778964420762 0.74924276253682 0.556050825756029 0.474804579048167 0.351391620737407 0.99981773567939 0.999814640721866 0.999815708130434 0.000182264320609659 0.000185359278134396 0.000184291869566253 3601
5721 149652 1 0.05 0.5 1e-04 0.3 70 "LAT" 0.262621041607748 0.565761668279126 0.159186331420596 0.342816573516659 0.496797232039233 0.561789086996222 0.304707673306421 0.344298796805346 0.759418273646981 0.563131955363566 0.463894004727018 0.343813464398473 0.999870826786696 0.999864608127197 0.999866751890477 0.000129173213304369 0.000135391872802767 0.000133248109523446 3601
5722 1001418 2 0.05 0.5 1e-04 0.3 70 "LAT" 0.257395774973224 0.562967753484108 0.158123215609185 0.345667402084589 0.499585505645162 0.558310889408108 0.311541311482526 0.347754145556167 0.756981280618386 0.559856420558892 0.469664527091712 0.347078028189783 0.999879728431512 0.999881423357585 0.999880848990515 0.000120271568487771 0.000118576642414952 0.000119151009485148 3601
5723 449327 3 0.05 0.5 1e-04 0.3 70 "LAT" 0.25798786032762 0.564569778035696 0.157274289538416 0.344015944804203 0.500913286908835 0.559460522989406 0.310727159554593 0.346712649630564 0.758901147236454 0.561167734624305 0.468001449093009 0.345820792185273 0.999879308421388 0.999862290544566 0.999868056676613 0.000120691578611926 0.000137709455433868 0.000131943323387235 3601
5724 201330 4 0.05 0.5 1e-04 0.3 70 "LAT" 0.257962356525515 0.560302670860731 0.160473675299911 0.34834165288574 0.497082728200988 0.556809152482013 0.312197151421319 0.349210078181317 0.755045084726503 0.557967706534974 0.47267082672123 0.348944592809593 0.999882732021163 0.999883485297837 0.999883228781555 0.000117267978837524 0.000116514702162769 0.000116771218445399 3601
5725 1043885 5 0.05 0.5 1e-04 0.3 70 "LAT" 0.257307049533092 0.559934615195138 0.160304178081701 0.3487333764521 0.499005957019229 0.556439069322831 0.313888322829274 0.349693468310183 0.756313006552321 0.557600483191363 0.474192500910975 0.349391139712415 0.999880593851738 0.99988125786831 0.999881032679977 0.000119406148262134 0.000118742131690286 0.000118967320023351 3601
5726 885951 1 3 0.5 1e-04 0.3 70 "LAT" 0.254675498968542 0.561917193609955 0.157249545554239 0.346699845028557 0.493703985482668 0.55272583359732 0.317884023304638 0.353718169212969 0.748379484451209 0.555515715339189 0.475133568858878 0.351670103771782 0.999846012607527 0.99987602576785 0.999865851966053 0.000153987392473352 0.000123974232149894 0.000134148033947125 3601
5727 535793 2 3 0.5 1e-04 0.3 70 "LAT" 0.257005035961616 0.566148296747534 0.155545190507538 0.342436223986512 0.492669272320265 0.554934974447498 0.314393021503403 0.35160545937133 0.749674308281881 0.558388389926322 0.469938212010941 0.348858672250786 0.999882396481973 0.999882644635967 0.99988255990965 0.000117603518027493 0.000117355364032934 0.000117440090350431 3601
5728 130374 3 3 0.5 1e-04 0.3 70 "LAT" 0.256379934922238 0.565640772368434 0.155560692865521 0.342937996840117 0.492863763283063 0.552081290225446 0.31828219108452 0.35432790318218 0.7492436982053 0.556382181064139 0.473842883950041 0.350768066084872 0.999794624095479 0.999879007619648 0.99985026557303 0.000205375904520701 0.000120992380351824 0.000149734426969916 3601
5729 167243 4 3 0.5 1e-04 0.3 70 "LAT" 0.256599443022452 0.561295741955838 0.159008079107118 0.34734798687476 0.490840913220787 0.549929029541585 0.320288175233141 0.356612018639221 0.747440356243239 0.55337620898025 0.47929625434026 0.353893244697586 0.999751908471857 0.999874814032344 0.999832795609166 0.000248091528142764 0.000125185967655884 0.000167204390833684 3601
5730 54986 5 3 0.5 1e-04 0.3 70 "LAT" 0.257420627678254 0.564806778830796 0.156809012653835 0.343765647849797 0.491717511501185 0.555429698300266 0.312945714141057 0.351069873887039 0.749138139179439 0.558331002512112 0.469754726794892 0.34888628407985 0.999878643504377 0.999843486863393 0.999855521760113 0.000121356495623174 0.000156513136606671 0.000144478239886862 3601
5731 499688 1 0.05 0 1e-04 0.4 70 "LAT" 0.258260892975998 0.565357098791378 0.156896483913744 0.343239266874519 0.499474314358326 0.561120644022114 0.306472241995499 0.343898913194202 0.757735207334324 0.562537245478674 0.463368725909243 0.343695636956078 0.990237377684316 0.989872434885861 0.989996282885689 0.00976262231568441 0.0101275651141387 0.0100037171143114 2924
5732 1016292 2 0.05 0 1e-04 0.4 70 "LAT" 0.262634043784227 0.564055137968083 0.160522064051581 0.344569956805426 0.494980516182952 0.559120921826874 0.306535320578578 0.345888063551297 0.75761455996718 0.560804851211694 0.467057384630158 0.345450212703781 0.999489575591404 0.999483557459693 0.999485634425674 0.000510424408595563 0.000516442540306704 0.000514365574325698 3601
5733 460104 3 0.05 0 1e-04 0.4 70 "LAT" 0.256820755203632 0.566664682973031 0.15502097840107 0.341915479364204 0.503348368840196 0.5633745997755 0.305563920573852 0.341719296862789 0.760169124043827 0.564454341994842 0.460584898974922 0.341812940800516 0.999536137268092 0.999575546256244 0.999562286205389 0.00046386273190835 0.000424453743756209 0.00043771379461089 3601
5734 1233476 4 0.05 0 1e-04 0.4 70 "LAT" 0.259959546163659 0.564015209983699 0.158916448637609 0.344602239694358 0.49674782958111 0.558901656591325 0.30801954592823 0.346174861086959 0.756707375744769 0.560618594206852 0.466935994565839 0.345667080617198 0.999499462619533 0.999116306994967 0.999247354717853 0.000500537380466715 0.000883693005033274 0.00075264528214726 3601
5735 617022 5 0.05 0 1e-04 0.4 70 "LAT" 0.261360453607623 0.565110384842627 0.158920082085048 0.34349962495963 0.497541973487796 0.56237584336766 0.303543548290172 0.342702328974264 0.758902427095419 0.563289030475495 0.46246363037522 0.343001427993636 0.99892072019284 0.998903391176813 0.998909335272431 0.00107927980715999 0.00109660882318734 0.0010906647275688 3601
5736 54712 1 3 0 1e-04 0.4 70 "LAT" 0.256838713503948 0.556986126537313 0.162384532074117 0.351696820095495 0.488439985229037 0.552543035541116 0.313847775152197 0.352728743137102 0.745278698732986 0.553731264975999 0.476232307226313 0.352721309888333 0.999325575587992 0.999606517468634 0.999510118641721 0.000674424412007583 0.000393482531365564 0.000489881358279109 3601
5737 415359 2 3 0 1e-04 0.4 70 "LAT" 0.258077541889455 0.562783268191057 0.158781038706963 0.345845324667947 0.489434985856887 0.553352251450109 0.313443044389938 0.352020654289133 0.747512527746342 0.556283073007512 0.472224083096901 0.350213609809707 0.999575020911622 0.999378574463951 0.999446059338735 0.000424979088377788 0.000621425536049535 0.000553940661264843 3601
5738 1204116 3 3 0 1e-04 0.4 70 "LAT" 0.257377667726488 0.561204310488132 0.159472379972166 0.347436434558461 0.491449568257011 0.555192825047768 0.3121426979142 0.350420195848696 0.748827235983499 0.556925874905234 0.471615077886366 0.349735276791156 0.999568585319702 0.99342116853802 0.995525246718554 0.000431414680298057 0.00657883146197958 0.00447475328144571 2925
5739 526544 4 3 0 1e-04 0.4 70 "LAT" 0.259485345971798 0.56192160281511 0.160212331527817 0.346695867561843 0.487282415323859 0.553651178177129 0.31204586082373 0.352183464066748 0.746767761295657 0.556219759912918 0.472258192351547 0.350589566332441 0.998443867515084 0.998994388808191 0.998803913166063 0.00155613248491565 0.00100561119180909 0.00119608683393735 3601
5740 46136 5 3 0 1e-04 0.4 70 "LAT" 0.255098840421806 0.560593828522502 0.158501526849996 0.348053121362837 0.491387561505464 0.550796672599913 0.318793442159239 0.354937510319105 0.74648640192727 0.553789828502823 0.477294969009235 0.352944407330135 0.988282112145305 0.999565673973215 0.995728013644309 0.0117178878546948 0.000434326026785445 0.00427198635569115 3601
5741 1066601 1 0.05 0.25 1e-04 0.4 70 "LAT" 0.258777216383054 0.565638580209219 0.156987506631064 0.342952775554548 0.500283015071184 0.560847702846206 0.307333412048506 0.344251027183455 0.759060231454238 0.562451781206125 0.464320918679571 0.343831055088682 0.999821202790619 0.999803024467096 0.999809195058418 0.000178797209381409 0.000196975532904171 0.000190804941581726 3601
5742 687672 2 0.05 0.25 1e-04 0.4 70 "LAT" 0.257187451717956 0.564714454639428 0.156665029627863 0.343908859332114 0.500111167637298 0.559026054866751 0.309900504675428 0.346069503315722 0.757298619355254 0.560920612321393 0.46656553430329 0.345364957912904 0.999828999935957 0.999818781767094 0.999822236257567 0.000171000064043246 0.000181218232906331 0.000177763742433331 3601
5743 310635 3 0.05 0.25 1e-04 0.4 70 "LAT" 0.264446751884209 0.563800780977583 0.161817637166418 0.344825732492216 0.493109288740422 0.560011901705524 0.304146486450042 0.345063995275491 0.757556040624631 0.56130701229887 0.465964123616459 0.345002743788023 0.999730514174349 0.999680308765629 0.999697761322158 0.00026948582565091 0.000319691234370713 0.000302238677842282 3601
5744 846148 4 0.05 0.25 1e-04 0.4 70 "LAT" 0.256774594379606 0.56323136246154 0.157517006807831 0.345402710109096 0.500303285742478 0.557632788534728 0.312053188739069 0.347451739638603 0.757077880122084 0.559486213492134 0.4695701955469 0.346794151765545 0.999785476578584 0.999795568440997 0.999792161222906 0.000214523421415572 0.000204431559002483 0.000207838777093728 3601
5745 736071 5 0.05 0.25 1e-04 0.4 70 "LAT" 0.259623062694823 0.562126285121813 0.160102343863722 0.346494929267075 0.497120177698594 0.558981116504001 0.307960874567905 0.345990342398467 0.756743240393417 0.56002404447673 0.468063218431628 0.346195397093399 0.999670948361675 0.99974762302898 0.999721428138065 0.0003290516383247 0.000252376971019553 0.000278571861934561 3601
5746 899690 1 3 0.25 1e-04 0.4 70 "LAT" 0.257978875524426 0.561509318767409 0.159584543864436 0.34713328149739 0.490941285928775 0.555876575824564 0.310669004694104 0.349595330514732 0.748920161453201 0.557505147555085 0.470253548558539 0.349064270589894 0.999826739903956 0.999805040237678 0.999812483193882 0.000173260096044299 0.000194959762322311 0.00018751680611838 3601
5747 97465 2 3 0.25 1e-04 0.4 70 "LAT" 0.257437265318729 0.562178361409891 0.158789455581614 0.346453944000552 0.489248656489598 0.54920133557203 0.319614107815118 0.356451623990036 0.746685921808327 0.553280047171816 0.478403563396732 0.353399772908743 0.999817180809015 0.999815533869245 0.999816098663978 0.000182819190984804 0.000184466130754924 0.00018390133602169 3601
5748 819767 3 3 0.25 1e-04 0.4 70 "LAT" 0.261677665869713 0.563249696125744 0.16054306174684 0.345408150295427 0.485694917233807 0.55075019489973 0.314391212522973 0.354311795607197 0.747372583103521 0.554762468005269 0.474934274269813 0.351548180298747 0.999830518890414 0.999815188754259 0.99982052489651 0.000169481109586418 0.00018481124574062 0.000179475103489585 3601
5749 1082769 4 3 0.25 1e-04 0.4 70 "LAT" 0.257719961013878 0.56358324211139 0.15794083249493 0.34501106544502 0.49120579461301 0.555018855946863 0.312207254197266 0.350671874375544 0.748925755626888 0.557666134304143 0.470148086692196 0.349028032946387 0.999707592300311 0.999305620064329 0.999443332567056 0.000292407699688711 0.000694379935670578 0.000556667432944072 2099
5750 734985 5 3 0.25 1e-04 0.4 70 "LAT" 0.260324957598599 0.561500784275187 0.161062129905597 0.347136668915519 0.487671718951129 0.554402520792484 0.310967214305098 0.351166412608692 0.747996676549728 0.556544167094996 0.472029344210696 0.350097632437772 0.99980874563686 0.999800787598607 0.999803545066905 0.000191254363140072 0.000199212401392811 0.000196454933094685 3601
5751 464726 1 0.05 0.5 1e-04 0.4 70 "LAT" 0.258624125373626 0.56369276668812 0.158339543996925 0.34492811058965 0.499104296756871 0.559766074282077 0.308177384960158 0.345263317529936 0.757728422130498 0.561081756482227 0.466516928957083 0.345167540811988 0.999885878283264 0.99988284890272 0.999883878443367 0.000114121716735895 0.000117151097280418 0.000116121556633469 3601
5752 460561 2 0.05 0.5 1e-04 0.4 70 "LAT" 0.25617099363502 0.563735851159716 0.156777772817641 0.344881842658027 0.500829625524233 0.558951922654152 0.310413525070864 0.346113764441913 0.757000619159253 0.560531206636333 0.467191297888505 0.345729984584928 0.999884360825405 0.999883338302804 0.999883682801367 0.000115639174594718 0.00011666169719557 0.000116317198633394 3601
5753 51434 3 0.05 0.5 1e-04 0.4 70 "LAT" 0.261057455766921 0.563960661356461 0.159617885690726 0.344647922206389 0.497376439100425 0.561697765528415 0.304385839267489 0.343370508262179 0.758433894867346 0.562448995496274 0.464003724958215 0.343834958769821 0.999878988103578 0.999853994665765 0.999862563726671 0.000121011896422166 0.000146005334234844 0.000137436273328583 3601
5754 400642 4 0.05 0.5 1e-04 0.4 70 "LAT" 0.2579293271565 0.562112469994611 0.159055805279027 0.346428517042614 0.49539426211802 0.556666112381386 0.310189891785 0.348178757372578 0.75332358927452 0.558489510700404 0.469245697064027 0.34761300869089 0.999879883548221 0.999878845453087 0.999879199229737 0.000120116451778923 0.000121154546912493 0.000120800770262985 3601
5755 10173 5 0.05 0.5 1e-04 0.4 70 "LAT" 0.261888919906095 0.566016837688412 0.1585669674466 0.3425388293951 0.496365468442735 0.562744164359857 0.302357409290958 0.342282933543156 0.75825438834883 0.563842763410446 0.460924376737558 0.342398523096028 0.999883335413608 0.999883482989965 0.999883432227632 0.000116664586391671 0.000116517010034926 0.000116567772367741 3601
5756 887924 1 3 0.5 1e-04 0.4 70 "LAT" 0.258488499144265 0.564138350645272 0.157916322680808 0.344451316435843 0.487477672812653 0.550152305720586 0.317249652892656 0.355587819795338 0.745966171956919 0.554609699256685 0.475165975573464 0.352119779006071 0.999882748588651 0.99988067488282 0.999881389616524 0.000117251411348996 0.000119325117180181 0.000118610383476125 3601
5757 62974 2 3 0.5 1e-04 0.4 70 "LAT" 0.259446671971685 0.56514912430096 0.157739181111189 0.343438922478741 0.490076345066457 0.555972307055402 0.310018161198336 0.34944994983069 0.749523017038142 0.558831945931017 0.467757342309525 0.347687376359927 0.999883476557213 0.999856544337846 0.999865821869749 0.000116523442786972 0.000143455662154098 0.000134178130251099 3601
5758 670955 3 3 0.5 1e-04 0.4 70 "LAT" 0.259007351399365 0.565059280100475 0.157551322431553 0.343492829522167 0.490256629309297 0.555355151954134 0.311235378111045 0.350270802518387 0.749263980708662 0.558406853765781 0.468786700542599 0.348232040056153 0.999883394290026 0.999877418444423 0.999879474534763 0.000116605709973958 0.000122581555576899 0.000120525465236766 3601
5759 460693 4 3 0.5 1e-04 0.4 70 "LAT" 0.263152278918523 0.563328154471231 0.161410581171826 0.345277197128427 0.484343319675818 0.553425044340185 0.310278203505111 0.352070865557476 0.747495598594341 0.556546397150252 0.471688784676937 0.3500468393713 0.999775126861678 0.999876156898639 0.999840763193651 0.000224873138321861 0.000123843101361496 0.000159236806349332 3601
5760 320356 5 3 0.5 1e-04 0.4 70 "LAT" 0.259747515626933 0.563757564497425 0.158962683802674 0.34487120155185 0.491054593941608 0.554732303736955 0.311942344437538 0.350552260951498 0.750802109568541 0.557606967576683 0.470905028240212 0.348828490923515 0.999883316384456 0.999882215343347 0.99988259435807 0.000116683615543592 0.000117784656652781 0.00011740564192982 3601
5761 203414 1 0.05 0 1e-04 0.5 70 "LAT" 0.259640464768014 0.568696623253529 0.155214001420145 0.339862773439931 0.4994315293173 0.563704097003416 0.301775606017801 0.340167048761213 0.759071994085314 0.565363919338799 0.456989607437945 0.34010090763663 0.999520603456886 0.999618719551933 0.999585344704327 0.00047939654311421 0.000381280448067074 0.000414655295672885 3601
5762 496217 2 0.05 0 1e-04 0.5 70 "LAT" 0.257410028375412 0.566301507659188 0.155684680501766 0.342327113247252 0.500456914011879 0.559652084399658 0.308233659258295 0.344362064707775 0.757866942387291 0.561872148579311 0.463918339760061 0.343697277987264 0.999613456467495 0.999497576145548 0.999536708148664 0.000386543532504607 0.000502423854452148 0.00046329185133618 3601
5763 94182 3 0.05 0 1e-04 0.5 70 "LAT" 0.259392052296458 0.567018037651933 0.156325089103321 0.341552061905137 0.498586984092724 0.562327471362371 0.303150623298879 0.341538572583913 0.757979036389182 0.563900398898607 0.4594757124022 0.341566681770934 0.999481702699025 0.999407692610803 0.999432880821299 0.000518297300974916 0.000592307389196859 0.000567119178701016 3601
5764 467544 4 0.05 0 1e-04 0.5 70 "LAT" 0.255606955632829 0.565156186422951 0.155424101631474 0.343459920019254 0.500693092894074 0.55994352920432 0.307980406351988 0.343989793945425 0.756300048526903 0.561671506937645 0.463404507983462 0.343834332685077 0.996999150330478 0.996410755388805 0.996608496855329 0.0030008496695224 0.00358924461119473 0.0033915031446713 3166
5765 817341 5 0.05 0 1e-04 0.5 70 "LAT" 0.258054254069985 0.56186768350168 0.159404336319371 0.346778571531493 0.496646542695775 0.557905260216482 0.308376061609975 0.345941140658347 0.75470079676576 0.559224020305116 0.467780397929345 0.346256229549223 0.998799648105341 0.998916629931583 0.998876851163188 0.00120035189465847 0.00108337006841715 0.00112314883681224 3601
5766 1012361 1 3 0 1e-04 0.5 70 "LAT" 0.255636541594102 0.558055764020305 0.160778846057286 0.350636034939477 0.489324258461144 0.550616739722306 0.316399677901657 0.353777073333707 0.744960800055246 0.552831408096614 0.477178523958944 0.353037881613602 0.999537158019027 0.999623313142157 0.999593918656935 0.000462841980972783 0.000376686857842923 0.000406081343064705 3601
5767 559994 2 3 0 1e-04 0.5 70 "LAT" 0.256269687936491 0.564400852319829 0.156425771443319 0.344228036669228 0.492811613911597 0.556911234762875 0.309036317072301 0.347064331158446 0.749081301848088 0.55913505080129 0.465462088515621 0.346427023350115 0.99960145824043 0.999548830259788 0.999566725289597 0.000398541759570477 0.000451169740212379 0.000433274710402848 3601
5768 924129 3 3 0 1e-04 0.5 70 "LAT" 0.26094394935922 0.562813771307056 0.160447235480958 0.345848745069515 0.487906166905849 0.555326020556714 0.308518237730159 0.349020249260824 0.748850116265069 0.557657570877581 0.468965473211117 0.348191373394234 0.999625935474192 0.999610315868197 0.999615727738881 0.000374064525808208 0.000389684131802772 0.000384272261119146 3601
5769 885105 4 3 0 1e-04 0.5 70 "LAT" 0.259651839830521 0.558560461159012 0.162895988055473 0.350086258446674 0.48324409161109 0.547876185512203 0.316852337175101 0.356755298031575 0.742895931441611 0.551231067611692 0.479748325230574 0.354802086630283 0.999524124438821 0.999573817025145 0.999556552601584 0.000475875561178599 0.00042618297485505 0.000443447398416422 3601
5770 1058071 5 3 0 1e-04 0.5 70 "LAT" 0.257402290394544 0.559142983201927 0.161001600834639 0.349493288630566 0.489559459451469 0.554448632238198 0.310495167634923 0.349522253138177 0.746961749846013 0.555791378493206 0.471496768469562 0.349784402185901 0.999431240642853 0.999416689792607 0.99942167566069 0.000568759357146697 0.000583310207392789 0.000578324339310064 3601
5771 501046 1 0.05 0.25 1e-04 0.5 70 "LAT" 0.262688042327135 0.567137683417919 0.158219753173713 0.341442380148252 0.495755217036899 0.560539159842622 0.304119281475011 0.343478853573947 0.758443259364033 0.562775946889544 0.462339034648724 0.342809653678436 0.999787599320939 0.999799331615496 0.999795291067618 0.000212400679061304 0.000200668384503719 0.000204708932381999 3601
5772 16562 2 0.05 0.25 1e-04 0.5 70 "LAT" 0.257859790440133 0.568693986786497 0.154193835841239 0.339887167526445 0.501191911898129 0.56283920970933 0.304097757832229 0.341053059575193 0.759051702338262 0.564787168590025 0.458291593673467 0.340686573895306 0.999812215160752 0.999660311282606 0.999711621199897 0.00018778483924767 0.000339688717394254 0.000288378800102573 3601
5773 872165 3 0.05 0.25 1e-04 0.5 70 "LAT" 0.259791228126505 0.567335305083252 0.156331228687672 0.341212534551004 0.498789807181895 0.561564652836991 0.304445448791257 0.34240909027052 0.7585810353084 0.563507473951423 0.460776677478929 0.34202249087335 0.999645687312291 0.999612308126255 0.999623676163024 0.000354312687708553 0.000387691873744979 0.000376323836975486 3601
5774 1064101 4 0.05 0.25 1e-04 0.5 70 "LAT" 0.259954503872906 0.566934873105196 0.156709139384758 0.341625498720546 0.497329323989642 0.560924666443428 0.304402313180833 0.342934759000987 0.757283827862548 0.562953183468485 0.461111452565591 0.342508298003664 0.999822050440475 0.999804788865126 0.999810680415528 0.000177949559524629 0.000195211134874019 0.00018931958447235 3601
5775 573693 5 0.05 0.25 1e-04 0.5 70 "LAT" 0.256354315293713 0.565285698954612 0.155742023394587 0.343280727815814 0.499838649088474 0.55946694392621 0.308060369594178 0.344416655060429 0.756192964382186 0.561396429427652 0.463802392988765 0.344063183376657 0.999634260620715 0.999718946379924 0.999690401628104 0.000365739379285466 0.000281053620075621 0.00030959837189576 3601
5776 1086263 1 3 0.25 1e-04 0.5 70 "LAT" 0.257358396769884 0.563322228628505 0.15789217540518 0.345284633734228 0.490764033199284 0.55319437955245 0.313706274482293 0.351320920056424 0.748122429969168 0.556297158243395 0.471598449887473 0.349622760397042 0.999787267085199 0.999811299686563 0.999803081563263 0.000212732914801112 0.000188700313436898 0.000196918436736686 3601
5777 1228318 2 3 0.25 1e-04 0.5 70 "LAT" 0.257700789821713 0.562947023473717 0.158322743517595 0.34566334733366 0.493654879015589 0.559515972318507 0.305160772788238 0.344088534365314 0.751355668837302 0.560446294368859 0.463483516305833 0.344868196056918 0.999823539056184 0.999798002077745 0.999806710295999 0.000176460943815495 0.000201997922255329 0.000193289704000981 3601
5778 558077 3 3 0.25 1e-04 0.5 70 "LAT" 0.257072459134237 0.559268192522863 0.160706614343391 0.349377067769814 0.4906228223561 0.557278006120043 0.307468010403319 0.34690451926923 0.747695281490337 0.5576781590474 0.468174624746711 0.348045270594408 0.999814493253281 0.999247291567679 0.999441336006729 0.000185506746719514 0.000752708432321438 0.000558663993271297 2696
5779 162382 4 3 0.25 1e-04 0.5 70 "LAT" 0.262420226134492 0.563847800658244 0.160537890149387 0.344714849463327 0.484961877272079 0.553830072313393 0.309087670387482 0.350720993767204 0.747382103406571 0.556966313034178 0.469625560536869 0.348994373645716 0.99950721951993 0.999706814147904 0.999637137538349 0.000492780480069571 0.000293185852096455 0.00036286246165054 3601
5780 642393 5 3 0.25 1e-04 0.5 70 "LAT" 0.256556610483713 0.562273242236049 0.158216698501363 0.346339812298889 0.489115202074791 0.552440355555073 0.314351704433765 0.352440862328532 0.745671812558504 0.555446192741671 0.472568402935127 0.350725221033924 0.999822135216655 0.999808707119748 0.999813301691556 0.000177864783345524 0.000191292880251825 0.000186698308443931 3601
5781 1167092 1 0.05 0.5 1e-04 0.5 70 "LAT" 0.260891857756279 0.567707259337227 0.156704849179918 0.340891102848032 0.499183379551566 0.563701056265493 0.301597525927749 0.340267709620971 0.760075237307845 0.565048064945442 0.458302375107666 0.340502335215402 0.999881225497374 0.999879091064729 0.999879819822753 0.000118774502626033 0.000120908935270765 0.000120180177246706 3601
5782 834657 2 0.05 0.5 1e-04 0.5 70 "LAT" 0.257166792135478 0.562250814617287 0.158523356009293 0.346366468788338 0.499445351345407 0.558756104566697 0.308967613186256 0.345228283986947 0.756612143480885 0.559924923481308 0.467490969195549 0.345627412977828 0.999816235350426 0.9997632923354 0.999781192112792 0.000183764649573767 0.000236707664599804 0.000218807887207476 3601
5783 474288 3 0.05 0.5 1e-04 0.5 70 "LAT" 0.257934685666029 0.565987598244507 0.156194316234425 0.342606422803339 0.500081439340411 0.563201815407479 0.302882747976704 0.340616607241321 0.75801612500644 0.564110671510087 0.459077064211129 0.34132625201526 0.999884518035546 0.999879086817838 0.999880925153119 0.000115481964453825 0.000120913182161513 0.000119074846881236 3601
5784 905891 4 0.05 0.5 1e-04 0.5 70 "LAT" 0.257723227541064 0.565812764461237 0.156182051494146 0.342736752731152 0.499683690160293 0.561709930588184 0.304759839366055 0.342184205410614 0.757406917701357 0.563073088899909 0.460941890860201 0.342397355308664 0.999805894328771 0.999873420957773 0.999850567248143 0.000194105671229479 0.000126579042227301 0.000149432751857428 3601
5785 841814 5 0.05 0.5 1e-04 0.5 70 "LAT" 0.260855790146044 0.565362174280211 0.158424719938878 0.343218299034143 0.496734413699314 0.561149225034164 0.303737949178042 0.342740800804222 0.757590203845358 0.562560793441261 0.46216266911692 0.342936303748971 0.999881372638842 0.999876520744274 0.999878182340694 0.000118627361158001 0.000123479255726307 0.000121817659306018 3601
5786 12540 1 3 0.5 1e-04 0.5 70 "LAT" 0.259677364257394 0.564027084482419 0.158823424022752 0.344581251081291 0.489613097158185 0.555945261192469 0.308622142442527 0.348262403085964 0.74929046141558 0.558393359473286 0.467445566465279 0.347335550368087 0.99987928654634 0.999877997085618 0.999878441338735 0.000120713453659998 0.000122002914382291 0.000121558661264959 3601
5787 1157089 2 3 0.5 1e-04 0.5 70 "LAT" 0.259984871532747 0.564263846470829 0.158776085721057 0.344346290565598 0.487483644757083 0.555744237027949 0.307576521299379 0.348266428628425 0.74746851628983 0.558355159571885 0.466352607020435 0.34725007195324 0.999772660288918 0.999829315451673 0.999809731155749 0.000227339711081665 0.000170684548327207 0.000190268844250741 3601
5788 689305 3 3 0.5 1e-04 0.5 70 "LAT" 0.258016194082316 0.559300718785886 0.161315551735981 0.349364663976517 0.492937127323 0.559101416270076 0.305024317012197 0.344388864564102 0.750953321405315 0.558935305795375 0.466339868748179 0.346328851789959 0.999886418060287 0.999882256176987 0.999883678433972 0.000113581939713204 0.000117743823012521 0.000116321566028232 3601
5789 416113 4 3 0.5 1e-04 0.5 70 "LAT" 0.260512191966307 0.560132267745419 0.162222122830344 0.348494055997666 0.486713595913031 0.555435423317015 0.307642938288131 0.348837446322527 0.747225787879337 0.556723348237635 0.469865061118475 0.349072366293551 0.999883445583705 0.999842720212541 0.999856843819928 0.000116554416295297 0.00015727978745932 0.000143156180072049 3601
5790 834858 5 3 0.5 1e-04 0.5 70 "LAT" 0.257829673056322 0.56393931330569 0.157698785809422 0.344619099472321 0.490311386555758 0.553268762395745 0.313491724737472 0.351437788087014 0.748141059612079 0.556676775160905 0.471190510546894 0.349351331046066 0.999885805894682 0.999880927795346 0.999882599186408 0.000114194105318226 0.000119072204654464 0.000117400813591622 3601
5791 1014802 1 0.05 0 1e-04 0.6 70 "LAT" 0.259485650356954 0.566695055455537 0.156619416042218 0.341899953439977 0.498377368698033 0.561680571024716 0.302947855725299 0.341099161306331 0.757863019054987 0.563364767051792 0.459567271767517 0.341394843457497 0.998955718521275 0.998883616459399 0.998908139317556 0.00104428147872468 0.00111638354060073 0.00109186068244414 3053
5792 1189685 2 0.05 0 1e-04 0.6 70 "LAT" 0.258506258607825 0.564334177803336 0.15781173944152 0.3442740886291 0.497056606097038 0.559878328818458 0.304643212531878 0.342672719902346 0.755562864704862 0.561366962320428 0.462454951973398 0.343244952407201 0.985913291000133 0.99501988427638 0.99192550941193 0.0140867089998671 0.0049801157236196 0.00807449058806959 1972
5793 86533 3 0.05 0 1e-04 0.6 70 "LAT" 0.258572258549476 0.566718156063321 0.156024895442456 0.341820853258409 0.497362420348102 0.562482570515244 0.301002015789997 0.339996924276085 0.755934678897578 0.563902379282221 0.457026911232453 0.340639276604306 0.998701735194383 0.998676605714717 0.998685143141305 0.00129826480561691 0.00132339428528276 0.00131485685869512 3601
5794 1031060 4 0.05 0 1e-04 0.6 70 "LAT" 0.258498474414491 0.565617474498474 0.156802898395548 0.342946023821462 0.49615592809113 0.558867141023543 0.305341450580122 0.343549090103333 0.754654402505621 0.561135022060853 0.46214434897567 0.343369745477675 0.999535273853586 0.999619714405018 0.999591001636537 0.000464726146413543 0.000380285594982264 0.000408998363462706 3601
5795 1012730 5 0.05 0 1e-04 0.6 70 "LAT" 0.259611227491625 0.56899035199525 0.155007408296675 0.339569764184422 0.497093194724191 0.560856328018056 0.303223830442789 0.341652219076248 0.756704422215816 0.563598499980322 0.458231238739464 0.340965549626556 0.998250283766087 0.999199199721908 0.998876057751633 0.00174971623391308 0.000800800278092272 0.00112394224836703 3601
5796 1319005 1 3 0 1e-04 0.6 70 "LAT" 0.257343233377178 0.561967137787134 0.158915423822757 0.346653127161388 0.488953619540657 0.554939503754047 0.308905814545777 0.348252913712554 0.746296852917835 0.557036492288243 0.467821238368534 0.34802699105774 0.999562592165014 0.999301448109294 0.999390889657249 0.000437407834985821 0.000698551890706187 0.000609110342750694 3601
5797 982621 2 3 0 1e-04 0.6 70 "LAT" 0.263441359028596 0.563138397369859 0.161720363515881 0.345477324440812 0.48899760483332 0.55954585769005 0.30059962874088 0.342563378744507 0.752438963861916 0.560617907766983 0.462319992256761 0.343750830858817 0.999249462362057 0.998784716457898 0.998946258256476 0.000750537637943172 0.00121528354210242 0.00105374174352443 3601
5798 795025 3 3 0 1e-04 0.6 70 "LAT" 0.257372483558962 0.558709501506186 0.161366995008396 0.349959530254257 0.490090492753984 0.557619536861938 0.305366112971623 0.345231063882182 0.747462976312946 0.557678722938119 0.46673310798002 0.347182736790177 0.983470160391164 0.998591890961863 0.993417181867709 0.0165298396088362 0.0014081090381371 0.00658281813229083 1724
5799 351925 4 3 0 1e-04 0.6 70 "LAT" 0.264048087367329 0.561365031432615 0.163486305656851 0.347316865266944 0.483114691356757 0.55406804816098 0.306161330709351 0.348892274048027 0.747162778724087 0.556328513338683 0.469647636366202 0.348646604486769 0.994349259363533 0.989392132873819 0.991131662313973 0.00565074063646693 0.0106078671261811 0.00886833768602668 2085
5800 581854 5 3 0 1e-04 0.6 70 "LAT" 0.257952887655636 0.560488885025626 0.160443179896387 0.348121273539722 0.485755358949319 0.551834650316617 0.311595447643614 0.35154759066875 0.743708246604955 0.554477915350384 0.472038627540001 0.35071765681202 0.959368380173982 0.994506864032285 0.982402181271972 0.0406316198260184 0.00549313596771484 0.0175978187280284 1364
5801 1240404 1 0.05 0.25 1e-04 0.6 70 "LAT" 0.260758354928285 0.566581255826232 0.15744536313251 0.342003144140846 0.497197339065147 0.563496551661339 0.299571720745519 0.339147244173292 0.757955693993432 0.56452418102547 0.457017083878029 0.340155863549354 0.999767370827903 0.999677722551221 0.999708365373647 0.000232629172096684 0.000322277448778672 0.000291634626352576 3601
5802 165425 2 0.05 0.25 1e-04 0.6 70 "LAT" 0.259478601623142 0.565381258660448 0.157605765283377 0.343271620127487 0.496369586819913 0.558502407892528 0.306223172883162 0.344066346730234 0.755848188443055 0.560814136032801 0.463828938166538 0.343825601815408 0.999669718090304 0.999724566370778 0.999705874252797 0.000330281909696153 0.000275433629221883 0.000294125747203221 3601
5803 863400 3 0.05 0.25 1e-04 0.6 70 "LAT" 0.259320154228986 0.563494939338561 0.158933112938345 0.345121499036262 0.494715595117758 0.556016208924737 0.308719604638533 0.346450057953811 0.754035749346744 0.558543349170691 0.467652717576878 0.346019035266769 0.999807826744124 0.999810584297504 0.999809643023219 0.000192173255875592 0.000189415702495546 0.000190356976781504 3601
5804 27107 4 0.05 0.25 1e-04 0.6 70 "LAT" 0.260194485287758 0.567150377078462 0.156702554733173 0.341423455865459 0.495940504102384 0.560691816830366 0.302619174267796 0.341755530625424 0.756134989390142 0.562865271367962 0.459321729000969 0.34167430660054 0.99975940373171 0.999682741572589 0.999708932013399 0.000240596268290271 0.00031725842741074 0.00029106798660078 3601
5805 121163 5 0.05 0.25 1e-04 0.6 70 "LAT" 0.261292460651014 0.565421853798068 0.158654373519785 0.343160629075099 0.495462389667921 0.560581414353793 0.302571029267711 0.341980195260806 0.756754850318935 0.562217828270445 0.461225402787496 0.342410746123721 0.998909676857365 0.999431692770888 0.999252680545097 0.00109032314263541 0.000568307229111759 0.000747319454902543 3601
5806 201686 1 3 0.25 1e-04 0.6 70 "LAT" 0.262206589938584 0.56537631891949 0.159264646507468 0.343223220135532 0.484554682740226 0.553451956402893 0.308173597254341 0.349753639438174 0.74676127267881 0.557297920605338 0.467438243761809 0.347791368623636 0.999637694713925 0.99961239849727 0.999621214385186 0.00036230528607522 0.000387601502729639 0.000378785614813904 3601
5807 486289 2 3 0.25 1e-04 0.6 70 "LAT" 0.259021695669828 0.562120559204823 0.15982039630284 0.346494360786701 0.486424424314806 0.555272446419868 0.30700489562859 0.347868994135803 0.745446119984633 0.55727721910219 0.46682529193143 0.3477699718908 0.999814137359392 0.999791489586628 0.999799305981919 0.000185862640608544 0.000208510413372266 0.000200694018081383 3601
5808 927181 3 3 0.25 1e-04 0.6 70 "LAT" 0.25925213199549 0.562976491470717 0.159319647169075 0.345645392832484 0.48658334529772 0.551660294493912 0.311604452894437 0.351079186122703 0.745835477293209 0.555234604823477 0.470924100063512 0.349529053275931 0.999801551435578 0.999509958864952 0.999610510106153 0.00019844856442197 0.000490041135048231 0.000389489893846868 3601
5809 487299 4 3 0.25 1e-04 0.6 70 "LAT" 0.260631125486424 0.558773809685547 0.163402402408164 0.349866772918366 0.482672913659022 0.551175577034571 0.310309617596641 0.3517559680619 0.743304039145447 0.553405229145336 0.473712020004805 0.351526933379781 0.99981179760302 0.999619646023951 0.999686541123833 0.000188202396980318 0.000380353976049256 0.000313458876166605 3601
5810 549716 5 3 0.25 1e-04 0.6 70 "LAT" 0.257870039636028 0.563821617312312 0.15780434861084 0.344817682245327 0.488114657995046 0.552403239726958 0.312190800649175 0.350917269124842 0.745984697631074 0.556008191560155 0.469995149260015 0.349142828438966 0.999696659930715 0.998602315321003 0.998977813783644 0.000303340069285355 0.00139768467899734 0.00102218621635607 654
5811 750219 1 0.05 0.5 1e-04 0.6 70 "LAT" 0.261513436301757 0.566794322360162 0.157775451246597 0.341777080839373 0.495157166114682 0.560758970925026 0.302196898307421 0.341824267244054 0.756670602416439 0.562798882671637 0.459972349554018 0.341838381820105 0.999876339236899 0.999836898051053 0.999850434182116 0.000123660763101351 0.000163101948946904 0.000149565817883983 3601
5812 737715 2 0.05 0.5 1e-04 0.6 70 "LAT" 0.258046983210164 0.568670640553792 0.154279461323806 0.339831537482742 0.499453529539513 0.562736706001529 0.301950499587755 0.33981193614286 0.757500512749677 0.564710937327353 0.456229960911561 0.339851248623319 0.999819325444545 0.999790848672922 0.999800481968062 0.000180674555455022 0.000209151327078142 0.000199518031938361 3601
5813 1092998 3 0.05 0.5 1e-04 0.6 70 "LAT" 0.259343002427217 0.568358811261901 0.155271769484302 0.340175311932955 0.497915250717504 0.56182079968552 0.302289096836648 0.34081912089636 0.757258253144721 0.564021528863926 0.45756086632095 0.340621982812132 0.999882441111103 0.999880421403649 0.999881108283707 0.000117558888897073 0.000119578596351134 0.000118891716293123 3601
5814 605419 4 0.05 0.5 1e-04 0.6 70 "LAT" 0.264239409971554 0.564165990158408 0.161385817217979 0.344461712314649 0.490829247042345 0.558294663375812 0.302913129075647 0.344231890744391 0.755068657013899 0.560313320233785 0.464298946293627 0.344333585853158 0.999880972110753 0.999879186163482 0.999879806762942 0.000119027889247235 0.000120813836518273 0.000120193237057718 3601
5815 512374 5 0.05 0.5 1e-04 0.6 70 "LAT" 0.256372229105384 0.565433420252653 0.155663816970188 0.343105702066853 0.499166282991329 0.560378878250451 0.30525275907631 0.342236451098993 0.755538512096714 0.562059179210708 0.460916576046498 0.342553413561268 0.999856037444458 0.999840179574739 0.999845523775234 0.000143962555542169 0.000159820425261042 0.000154476224766213 3601
5816 284093 1 3 0.5 1e-04 0.6 70 "LAT" 0.258188830384973 0.563666774439162 0.158097245685638 0.344947358095674 0.489106637494578 0.555128304872426 0.30841953792432 0.347707625192152 0.747295467879551 0.557734730886924 0.466516783609958 0.347087164309485 0.999887987633422 0.999875739930073 0.999879940221151 0.000112012366578155 0.000124260069927242 0.000120059778848653 3601
5817 490555 2 3 0.5 1e-04 0.6 70 "LAT" 0.25714575199746 0.560642671395833 0.159777013665746 0.347995604372742 0.49045228428701 0.558541402226129 0.304134786511252 0.343976616711373 0.74759803628447 0.558908670915014 0.463911800176998 0.345715672240598 0.999684701529981 0.999843047928777 0.999788946167467 0.000315298470018728 0.000156952071223308 0.00021105383253255 3601
5818 938815 3 3 0.5 1e-04 0.6 70 "LAT" 0.26018185201069 0.563163521486877 0.159703364385449 0.345407516754647 0.487084606075242 0.556081377217572 0.305703821152594 0.346671240718194 0.747266458085932 0.55820918547012 0.465407185538043 0.346562575168347 0.999873715216941 0.999880940760982 0.999878442944483 0.000126284783059413 0.000119059239018263 0.0001215570555169 3601
5819 569617 4 3 0.5 1e-04 0.6 70 "LAT" 0.260298604991116 0.563822329248653 0.159303626136904 0.344754846116114 0.485856236971147 0.555262363266748 0.305824061673236 0.347116407555067 0.746154841962263 0.55789861085004 0.46512768781014 0.346627801203618 0.99986381515833 0.999840385637469 0.99984849550214 0.000136184841669627 0.000159614362530655 0.000151504497860175 3601
5820 640433 5 3 0.5 1e-04 0.6 70 "LAT" 0.255704072311969 0.562315021573828 0.157599259672052 0.346270173910899 0.490031746190985 0.552274604646347 0.313464469471521 0.3510802206016 0.745735818502954 0.555365659354923 0.471063729143572 0.349779725385739 0.999857469734863 0.999821835742292 0.999833967727573 0.000142530265137135 0.000178164257708452 0.000166032272427249 3601
5821 519488 1 0.05 0 1e-04 0.7 70 "LAT" 0.25760811535402 0.569331628742741 0.153576294591249 0.339226516568646 0.499461281380872 0.563150860998377 0.300224368714805 0.338012082741254 0.757069396734891 0.565206927890396 0.453800663306054 0.338452296916318 0.980075498887177 0.972522707722017 0.975070986047461 0.0199245011128231 0.0274772922779829 0.0249290139525395 2331
5822 209037 2 0.05 0 1e-04 0.7 70 "LAT" 0.260400632418319 0.567687130420638 0.156473953663548 0.340907387887669 0.496421062581672 0.562631172401889 0.299156965675582 0.338613354220523 0.756821694999991 0.564335988314034 0.455630919339129 0.33942252155412 0.999618162535604 0.999607101411509 0.99961087616447 0.000381837464396207 0.000392898588491331 0.000389123835530064 3601
5823 301985 3 0.05 0 1e-04 0.7 70 "LAT" 0.258944578750072 0.563425594070071 0.158748432282737 0.345207285931632 0.494725421647164 0.557653460409541 0.305211813362717 0.343549827157058 0.753670000397237 0.559601635889656 0.463960245645454 0.344135522185786 0.971136807408144 0.957095839716442 0.961879243939291 0.0288631925918563 0.0429041602835582 0.0381207560607085 529
5824 760629 4 0.05 0 1e-04 0.7 70 "LAT" 0.259042583899241 0.56745534640969 0.155832039265896 0.341143355056515 0.494974693444039 0.559102232680697 0.302968374621194 0.341696581546158 0.75401727734328 0.561921064022934 0.458800413887089 0.341530028610658 0.999296666856751 0.999642034626549 0.999524476719949 0.000703333143249493 0.000357965373451073 0.000475523280050606 3601
5825 899300 5 0.05 0 1e-04 0.7 70 "LAT" 0.259452152560649 0.561161427772076 0.160748633166626 0.347510860283047 0.493503741837238 0.556252708205421 0.306397944065517 0.344877731050604 0.752955894397886 0.557908761597191 0.467146577232143 0.34580430279616 0.996262702790665 0.996194148610956 0.996217571820295 0.0037372972093355 0.00380585138904357 0.00378242817970488 292
5826 370608 1 3 0 1e-04 0.7 70 "LAT" 0.261513323176832 0.561366761552116 0.1618803108118 0.347312591578622 0.484213792758313 0.551791639734707 0.308949384447393 0.349812194992453 0.745727115935145 0.554803550611101 0.470829695259194 0.349265065968574 0.999302883187144 0.998662089556373 0.998884822834252 0.000697116812855518 0.00133791044362675 0.00111517716574808 286
5827 1239000 2 3 0 1e-04 0.7 70 "LAT" 0.257303759421476 0.565014880948427 0.156599365186135 0.343562706385918 0.488894315948706 0.553699073011341 0.309066229432175 0.347733337985859 0.746198075370182 0.557267724920382 0.46566559461831 0.346606569798324 0.999526089528769 0.999461769894511 0.999483744420052 0.000473910471231502 0.000538230105489085 0.000516255579948203 3601
5828 739437 3 3 0 1e-04 0.7 70 "LAT" 0.261305001502393 0.565083851157526 0.158912998421122 0.343557009085199 0.486424718951985 0.553862449290556 0.306533625734568 0.347095448867569 0.747729720454378 0.557440428476967 0.465446624155691 0.346170396686495 0.999457426472464 0.996118532538972 0.997274056556296 0.000542573527535628 0.00388146746102839 0.00272594344370451 1125
5829 865890 4 3 0 1e-04 0.7 70 "LAT" 0.260452208852174 0.567156777517185 0.156881280950791 0.341396896873391 0.484620645458904 0.551439194028031 0.310110874646539 0.350459268586597 0.745072854311079 0.556576478576867 0.46699215559733 0.347621946746801 0.999533994444609 0.999653259127306 0.999611959145451 0.000466005555391396 0.000346740872694451 0.000388040854548792 3601
5830 1048235 5 3 0 1e-04 0.7 70 "LAT" 0.259632646648998 0.569084527428756 0.154962619149443 0.339464921360184 0.489326438580356 0.557256178424298 0.302734085030293 0.343054247308872 0.748959085229354 0.56109021053286 0.457696704179736 0.342031293844795 0.99956073737203 0.999597866335702 0.99958512838716 0.000439262627969894 0.000402133664298296 0.000414871612839855 3601
5831 717685 1 0.05 0.25 1e-04 0.7 70 "LAT" 0.261551649887487 0.566679102506101 0.157885342493052 0.341916201992424 0.493983795713483 0.558472302250115 0.303386514670051 0.342642342892678 0.75553544560097 0.561265474388549 0.461271857163103 0.342413788259856 0.999816187063853 0.999813220335543 0.999814238292974 0.000183812936147296 0.000186779664456673 0.000185761707026131 3601
5832 164894 2 0.05 0.25 1e-04 0.7 70 "LAT" 0.259277459409243 0.564102802474109 0.158427822541024 0.344511026205673 0.494513064327297 0.559322167201927 0.302632050323439 0.341758299135215 0.75379052373654 0.560933098508236 0.461059872864464 0.342723189990723 0.999826547888311 0.999822807984253 0.999824083621368 0.000173452111688606 0.000177192015746925 0.000175916378631935 3601
5833 803796 3 0.05 0.25 1e-04 0.7 70 "LAT" 0.262763861674736 0.567867348645148 0.157695293219303 0.340664365763004 0.49285518980942 0.560157827895224 0.300202739685305 0.340780095329992 0.755619051484156 0.562788312732773 0.457898032904608 0.340766379885927 0.99913742550703 0.999398634305979 0.999308601000727 0.000862574492970081 0.000601365694020961 0.000691398999273415 3601
5834 1176936 4 0.05 0.25 1e-04 0.7 70 "LAT" 0.260337125331359 0.566248134876285 0.157457656957473 0.342341081897741 0.494394735424117 0.56012972034344 0.301249564932613 0.340871922638126 0.754731860755476 0.56220229092072 0.458707221890085 0.341397047899314 0.999811865088555 0.999793162480804 0.999799558271069 0.000188134911445276 0.000206837519196077 0.000200441728930549 3601
5835 366534 5 0.05 0.25 1e-04 0.7 70 "LAT" 0.258266229186341 0.567711995971405 0.155126542689427 0.340838394560966 0.49693563277867 0.560416426639644 0.302354025681315 0.340605314306968 0.755201861965011 0.562857733916207 0.457480568370741 0.340716084182149 0.999811993010708 0.999817309789015 0.999815507462235 0.000188006989291803 0.00018269021098526 0.000184492537765422 3601
5836 1252960 1 3 0.25 1e-04 0.7 70 "LAT" 0.259046845509521 0.559287816329834 0.162004917395703 0.349381598523439 0.484058621333601 0.550772570406156 0.310936997224435 0.3512663684311 0.743105466843122 0.553419427692987 0.472941914620138 0.350924092631456 0.999816093383448 0.999596782309088 0.999672607206526 0.0001839066165517 0.000403217690911752 0.000327392793474034 3601
5837 136538 2 3 0.25 1e-04 0.7 70 "LAT" 0.260801350110069 0.562528175469106 0.160614146408881 0.346100711413719 0.483778521021523 0.552519368514608 0.307833486566522 0.349071108559436 0.744579871131592 0.555644511441357 0.468447632975404 0.34839463787428 0.999763298124322 0.99981134961117 0.999794667651755 0.000236701875678129 0.000188650388829787 0.000205332348245002 3601
5838 1109330 3 3 0.25 1e-04 0.7 70 "LAT" 0.25909264530239 0.564379114754257 0.158135757042305 0.34424743299926 0.488438571021866 0.555700020326519 0.305291551917599 0.34528845409107 0.747531216324256 0.558420074654778 0.463427308959904 0.345194340641264 0.999807209393571 0.999786085389477 0.999793339313965 0.00019279060642918 0.000213914610522717 0.000206660686035286 3601
5839 991175 4 3 0.25 1e-04 0.7 70 "LAT" 0.256756141744061 0.561290096233967 0.159032823547079 0.347361212441824 0.48769856101235 0.553930037939216 0.308182644995901 0.347696023565791 0.744454702756411 0.556139007607124 0.467215468542981 0.347904360999139 0.999822023318096 0.999825546792503 0.999824341806748 0.000177976681904311 0.000174453207497362 0.000175658193252155 3601
5840 87555 5 3 0.25 1e-04 0.7 70 "LAT" 0.257227520609267 0.563061194700531 0.157947093548902 0.34554767692298 0.488101672514569 0.554791501526612 0.307009169980857 0.346511370205132 0.745329193123836 0.557326491238404 0.464956263529759 0.346484179503475 0.999829389683047 0.99980602138912 0.999814014685776 0.00017061031695284 0.000193978610880236 0.000185985314224014 3601
5841 158992 1 0.05 0.5 1e-04 0.7 70 "LAT" 0.260666971169538 0.566740913205002 0.157283843725903 0.341827980930274 0.494864447489662 0.563098418173606 0.297271063037513 0.337718136880965 0.7555314186592 0.56429911289061 0.454554906763416 0.339178311066938 0.999878855667346 0.999840784484873 0.999853809890518 0.000121144332653974 0.000159215515126676 0.000146190109481876 3601
5842 919558 2 0.05 0.5 1e-04 0.7 70 "LAT" 0.260889049411996 0.564572954889369 0.159035388140881 0.344004082008805 0.494356725861544 0.560415151372764 0.300936798865816 0.340779025275997 0.75524577527354 0.561818360760598 0.459972187006697 0.341913510877078 0.999884484501819 0.999882017641726 0.999882862913879 0.00011551549818097 0.000117982358274081 0.000117137086121286 3601
5843 1154254 3 0.05 0.5 1e-04 0.7 70 "LAT" 0.26222829887764 0.567983449433777 0.157315413642454 0.34059288152601 0.494007131042006 0.560502400430749 0.300599743431659 0.340683470719247 0.756235429919646 0.56305025187366 0.457915157074113 0.340676503015844 0.999877545993032 0.99985436617834 0.999862334935883 0.000122454006967641 0.000145633821659902 0.000137665064116624 3601
5844 1240709 4 0.05 0.5 1e-04 0.7 70 "LAT" 0.259506307287445 0.564192509898056 0.15846745121896 0.344374094195321 0.494740780569753 0.560497301840855 0.300953825472307 0.34054185558247 0.754247087857198 0.561724084934612 0.459421276691266 0.341893397488194 0.999886821460949 0.999878182695825 0.999881130718394 0.000113178539050824 0.000121817304175406 0.00011886928160562 3601
5845 426440 5 0.05 0.5 1e-04 0.7 70 "LAT" 0.261243891019311 0.56587766057112 0.158277650766582 0.342695582029551 0.493378541683229 0.559270682671327 0.301918916009001 0.341793943813683 0.754622432702541 0.56151566836503 0.460196566775582 0.342127690829811 0.999841762943989 0.999873256182128 0.99986244721183 0.000158237056011372 0.000126743817872095 0.000137552788169917 3601
5846 851311 1 3 0.5 1e-04 0.7 70 "LAT" 0.257012407485802 0.564103210678771 0.157052973393137 0.344479934882 0.488285548109393 0.552703584362634 0.310479213361831 0.348867713815612 0.745297955595195 0.556296308494192 0.467532186754967 0.347671644746619 0.999881631292567 0.999877261055428 0.999878754348295 0.000118368707432909 0.000122738944571698 0.000121245651704579 3601
5847 45808 2 3 0.5 1e-04 0.7 70 "LAT" 0.256699875140911 0.561866974130449 0.158691646557884 0.34676792491789 0.4871521841458 0.552072583142386 0.310229982717348 0.349066081392434 0.743852059286711 0.555095136947822 0.468921629275233 0.348608122282788 0.999879411870054 0.999873741803566 0.999875680216264 0.000120588129946074 0.000126258196433862 0.000124319783736148 3601
5848 572233 3 3 0.5 1e-04 0.7 70 "LAT" 0.261451875485069 0.565563126578532 0.158685278452825 0.343052095194248 0.483386981156852 0.549628450040142 0.31187680113402 0.352205487618086 0.744838856641921 0.554848931172006 0.470562079586845 0.349332690112225 0.99982873544388 0.999879749139568 0.999862013879056 0.000171264556119617 0.00012025086043242 0.000137986120944202 3601
5849 232672 4 3 0.5 1e-04 0.7 70 "LAT" 0.255943840571792 0.565298422303045 0.155529691820676 0.343286657884482 0.488197621338595 0.549551396442012 0.315007362439935 0.352293164490789 0.744141461910387 0.554584351644076 0.470537054260611 0.349552427475059 0.999883997499379 0.999879623631968 0.999881113601794 0.000116002500621091 0.000120376368031632 0.00011888639820592 3601
5850 524109 5 3 0.5 1e-04 0.7 70 "LAT" 0.259258248200341 0.560036961235429 0.161559807050763 0.348627245680797 0.487731886841689 0.555990458613503 0.304484098437616 0.34505809729862 0.74699013504203 0.557084665953619 0.466043905488378 0.346595940128988 0.999836843576458 0.999879449271422 0.999864787208685 0.000163156423542082 0.00012055072857814 0.000135212791314884 3601
5851 809774 1 0.05 0 1e-04 0.8 70 "LAT" 0.257727762427328 0.567660458904406 0.154852804854497 0.340926334087391 0.497437094878122 0.560622610293613 0.30110066966054 0.338936904008701 0.75516485730545 0.562981469856414 0.455953474515038 0.339632785324238 0.999632661154498 0.999628309995623 0.999629779819806 0.000367338845502419 0.000371690004377051 0.000370220180193694 3601
5852 517504 2 0.05 0 1e-04 0.8 70 "LAT" 0.258357726669527 0.563544386440194 0.158257301575859 0.345079804756554 0.494325158362851 0.55827759622211 0.302438299706457 0.341184136658591 0.752682885032377 0.560043726910963 0.460695601282316 0.34254340262212 0.999157916200449 0.998587581738173 0.998781377365504 0.00084208379955052 0.00141241826182698 0.00121862263449627 1130
5853 733208 3 0.05 0 1e-04 0.8 70 "LAT" 0.260533017068891 0.568952275015393 0.155622817320262 0.339600137822284 0.493549857980107 0.558110394164903 0.302166540774669 0.341149649097186 0.754082875048999 0.561785499085595 0.45778935809493 0.340644134726737 0.999275920012351 0.999312654800908 0.999300103571932 0.00072407998764885 0.000687345199092467 0.000699896428068045 3601
5854 1184908 4 0.05 0 1e-04 0.8 70 "LAT" 0.258486062402851 0.567466329916839 0.155443127600249 0.341100720161449 0.495397698784064 0.559131437737703 0.302045356802317 0.340444730494424 0.753883761186915 0.561931054040557 0.457488484402566 0.340695953104348 0.976606001750547 0.98532770655632 0.982368383179942 0.0233939982494528 0.0146722934436797 0.0176316168200579 889
5855 368068 5 0.05 0 1e-04 0.8 70 "LAT" 0.261718697341067 0.564937999273365 0.159270810335642 0.343608515855015 0.490721449572273 0.558893121094353 0.299424082785972 0.340484352076543 0.75244014691334 0.56095796420025 0.458694893121614 0.341585245617945 0.99929919793201 0.999110541806095 0.999175496066073 0.000700802067989879 0.000889458193904898 0.000824503933927083 3601
5856 246599 1 3 0 1e-04 0.8 70 "LAT" 0.263516059832718 0.56940451518078 0.157050839297332 0.339151804492998 0.481747195993858 0.553059129678634 0.304355161596116 0.346883559693093 0.745263255826576 0.558379146956958 0.461406000893448 0.3445674489331 0.999671775712737 0.999492637831996 0.999555259690302 0.000328224287262789 0.000507362168004137 0.000444740309697615 3601
5857 1247310 2 3 0 1e-04 0.8 70 "LAT" 0.259815467859201 0.564380969254368 0.158606659686401 0.344237987566359 0.485554931503566 0.55296510315333 0.306822777997237 0.347185421109887 0.745370399362767 0.556566957064077 0.465429437683638 0.346505834614792 0.999629553551585 0.955484144615833 0.970710265373032 0.000370446448414823 0.0445158553841671 0.0292897346269677 1255
5858 61664 3 3 0 1e-04 0.8 70 "LAT" 0.262818709947716 0.563485046108019 0.161101476283835 0.345098991756721 0.479824323135832 0.551679349627371 0.305170335994731 0.348251353817613 0.742643033083547 0.555476004352174 0.466271812278566 0.347486040985629 0.999670125226474 0.999231548204248 0.999385095884669 0.000329874773526268 0.000768451795751685 0.00061490411533113 3601
5859 411731 4 3 0 1e-04 0.8 70 "LAT" 0.260097132666508 0.561359016493493 0.160997811107724 0.347263841448237 0.481590642605111 0.550299462590254 0.308363113990981 0.349795250570059 0.741687775271619 0.553831568276225 0.469360925098705 0.349230365890081 0.999608378091869 0.999478284387747 0.999523425865442 0.000391621908130758 0.000521715612253271 0.000476574134557586 3601
5860 965419 5 3 0 1e-04 0.8 70 "LAT" 0.263303541306169 0.561860493234793 0.162612053746963 0.346763872105878 0.480409905574307 0.553251299373886 0.303303818185859 0.346677683091539 0.743713446880476 0.55592278809223 0.465915871932822 0.347063979197298 0.999565161746287 0.999148291547054 0.999294370908606 0.000434838253713265 0.000851708452946213 0.000705629091394333 3601
5861 352211 1 0.05 0.25 1e-04 0.8 70 "LAT" 0.261662482591649 0.568116192013104 0.156884958851955 0.340456478388209 0.493515503663414 0.560108523054001 0.29933935895541 0.339298046107392 0.755177986255063 0.562836904151105 0.456224317807365 0.339715776101455 0.999806786803015 0.999815680133586 0.999812630824736 0.000193213196984921 0.000184319866414387 0.000187369175263594 3601
5862 1114872 2 0.05 0.25 1e-04 0.8 70 "LAT" 0.257161779635685 0.565269036283284 0.15624729714515 0.343300878947569 0.496438562442059 0.558611747649428 0.303370765501203 0.340932883755223 0.753600342077744 0.560843262580017 0.459618062646352 0.341756553582536 0.999566688849516 0.999350082910473 0.999423245312505 0.000433311150483921 0.000649917089526862 0.000576754687494772 3601
5863 38053 3 0.05 0.25 1e-04 0.8 70 "LAT" 0.262537448095544 0.567766055908822 0.157632815153393 0.340753156174349 0.490836024752547 0.559565928320809 0.298361360421787 0.339721184447715 0.753373472848091 0.562373089598366 0.45599417557518 0.340099271900165 0.999369257780949 0.999623965585339 0.999536137558107 0.00063074221905082 0.000376034414661113 0.00046386244189287 3601
5864 806566 4 0.05 0.25 1e-04 0.8 70 "LAT" 0.257506481747001 0.567276265927705 0.15499168795982 0.341241966926483 0.496113869070973 0.559597421987183 0.301706156585997 0.339858742605934 0.753620350817974 0.562176293151573 0.456697844545817 0.340347673599226 0.999618375893487 0.999657039492981 0.999643965359456 0.000381624106513281 0.000342960507019219 0.00035603464054401 3601
5865 980512 5 0.05 0.25 1e-04 0.8 70 "LAT" 0.26048506051524 0.567384268538274 0.156718636581938 0.341194844022762 0.493905306176885 0.560596961764341 0.298634723475703 0.338604865986361 0.754390366692125 0.562902870663623 0.455353360057642 0.339511184462675 0.999727718318793 0.999555257580237 0.999614184701797 0.000272281681206851 0.000444742419762785 0.000385815298202648 3601
5866 83167 1 3 0.25 1e-04 0.8 70 "LAT" 0.256496495814584 0.563909126700977 0.15697573170833 0.344697911973675 0.488427444265145 0.553529178316933 0.30708176263232 0.345836474534481 0.744923940079729 0.55667140379568 0.464057494340649 0.345844823526258 0.99979937799009 0.999805087270363 0.999803143391741 0.00020062200990977 0.000194912729636538 0.000196856608259098 3601
5867 968607 2 3 0.25 1e-04 0.8 70 "LAT" 0.263502058470529 0.564512034899601 0.160736068278836 0.344123269158564 0.484295245027917 0.557601314692268 0.297635312613552 0.340879141634275 0.747797303498446 0.559745980277587 0.458371380892388 0.342277079762812 0.999812127317256 0.999782131943531 0.999792581309709 0.00018787268274414 0.000217868056469068 0.000207418690290673 3601
5868 1151232 3 3 0.25 1e-04 0.8 70 "LAT" 0.256257733790873 0.56018720358632 0.159574217002933 0.348445072663361 0.487013913216303 0.551806244229562 0.309153729918817 0.347902977798944 0.743271647007176 0.554347453856026 0.46872794692175 0.348417315661804 0.999799078533065 0.999420851903893 0.999549876249394 0.000200921466935296 0.000579148096107087 0.000450123750605593 3601
5869 1044499 4 3 0.25 1e-04 0.8 70 "LAT" 0.255210972440686 0.561417656174447 0.158043531434656 0.347216574998909 0.486523717683545 0.549793196956931 0.312232276067733 0.350334436008944 0.74173469012423 0.553371278173407 0.470275807502388 0.349661450421258 0.999821877491967 0.999797871489322 0.999806043143818 0.000178122508033177 0.000202128510677551 0.000193956856181936 3601
5870 242270 5 3 0.25 1e-04 0.8 70 "LAT" 0.256398333816279 0.56425389311373 0.156583672473834 0.344323574198292 0.486417180051039 0.551858890151887 0.30947689904898 0.348453142127389 0.742815513867318 0.555762325012033 0.466060571522813 0.347377227316618 0.999812876636044 0.999720115410605 0.999751796835613 0.000187123363956253 0.0002798845893948 0.000248203164386622 3601
5871 203991 1 0.05 0.5 1e-04 0.8 70 "LAT" 0.261231807113816 0.567159468315695 0.1573442707691 0.341465318064781 0.493334963019441 0.559763748140784 0.299632718899448 0.339491079975614 0.754566770133257 0.562277768721158 0.456976989668548 0.34019159845501 0.999881031576446 0.999880929372878 0.999880964382143 0.000118968423553909 0.000119070627122329 0.000119035617856825 3601
5872 1258026 2 0.05 0.5 1e-04 0.8 70 "LAT" 0.257699488849544 0.567794320988221 0.154739711443649 0.340765393809834 0.497420328095875 0.561828321478447 0.299223344006168 0.337567106922902 0.755119816945419 0.56381461603142 0.453963055449817 0.338686563493312 0.999883712737187 0.999817935270271 0.999840155209777 0.000116287262813152 0.00018206472972898 0.000159844790223224 3601
5873 250095 3 0.05 0.5 1e-04 0.8 70 "LAT" 0.255990378746563 0.567335707769172 0.154102708665545 0.341222367355875 0.496688311416932 0.558344349221015 0.303599855109444 0.340662187962654 0.752678690163495 0.561337815523091 0.45770256377499 0.340881160387624 0.999788078961387 0.999827987826157 0.999814565755795 0.000211921038613389 0.000172012173843386 0.000185434244204908 3601
5874 1217165 4 0.05 0.5 1e-04 0.8 70 "LAT" 0.259698696627587 0.564646069007701 0.158271401115592 0.343967348843194 0.493890033918338 0.55893916852566 0.30119255209572 0.340445025181694 0.753588730545925 0.560864637359195 0.459463953211312 0.34167839861362 0.999879135398757 0.999874788675872 0.999876271383295 0.000120864601242713 0.000125211324127543 0.000123728616704845 3601
5875 1072245 5 0.05 0.5 1e-04 0.8 70 "LAT" 0.258625648335942 0.568480767883585 0.154794609986232 0.340089511607735 0.4957154367109 0.559872909206331 0.300809293782141 0.339246172329427 0.754341085046842 0.562760189935346 0.455603903768373 0.339563833258818 0.999882275642949 0.99987668339354 0.999878579797309 0.000117724357051346 0.00012331660645973 0.000121420202691267 3601
5876 236787 1 3 0.5 1e-04 0.8 70 "LAT" 0.259009829353551 0.56148898016597 0.160230512115936 0.347156149350193 0.482749213244981 0.547740843323111 0.312935979785592 0.352537319731417 0.741759042598533 0.552169020300979 0.473166491901529 0.351003468042725 0.999887995029202 0.999881188300863 0.999883539324488 0.000112004970797718 0.000118811699136673 0.000116460675511801 3601
5877 499951 2 3 0.5 1e-04 0.8 70 "LAT" 0.260330028324018 0.559679180806841 0.162527952301905 0.349003818908134 0.481688006941368 0.549609765035257 0.309364361364281 0.350542153783978 0.742018035265386 0.552783825421563 0.471892313666186 0.35034232468466 0.999877409298342 0.999881205492049 0.999879887421599 0.000122590701658225 0.000118794507950788 0.000120112578400723 3601
5878 1279544 3 3 0.5 1e-04 0.8 70 "LAT" 0.258037071377443 0.563642634656798 0.158082088700076 0.344927936203131 0.485038253097196 0.551035479882545 0.309323434252499 0.349023354836185 0.743075324474638 0.555063755485749 0.467405522952575 0.347921088329789 0.999883367831728 0.99986147882975 0.999868998055543 0.000116632168271606 0.000138521170250369 0.000131001944457318 3601
5879 26626 4 3 0.5 1e-04 0.8 70 "LAT" 0.256911486229804 0.561446782850805 0.158945981201703 0.347172945249335 0.486135374212239 0.552500803405373 0.308038088355426 0.347615654038537 0.743046860442043 0.555254535767244 0.466984069557128 0.347789327570025 0.999842280345634 0.999875752422629 0.999864297073197 0.000157719654366374 0.000124247577371205 0.000135702926803171 3601
5880 782834 5 3 0.5 1e-04 0.8 70 "LAT" 0.257935973912975 0.564194592253577 0.157580532944066 0.344437685472699 0.485281356168881 0.552282519274958 0.307558792172927 0.347436016269932 0.743217330081856 0.556062993751227 0.465139325116993 0.346717992239314 0.999885403009701 0.999827495576312 0.999847369654042 0.00011459699029895 0.000172504423687799 0.000152630345958203 3601
5881 80727 1 0.05 0 1e-04 0.9 70 "LAT" 0.261399250058156 0.569413792484849 0.155764725637685 0.339197991627196 0.492555647703732 0.557844866287502 0.300310745671322 0.339739264822882 0.753954897761887 0.561775405044286 0.456075471309007 0.339579940265575 0.999459004221999 0.999516890397798 0.999497079353347 0.000540995778001238 0.000483109602202363 0.000502920646653062 3601
5882 228981 2 0.05 0 1e-04 0.9 70 "LAT" 0.258290028477884 0.569559692148945 0.153788483566347 0.338989864497354 0.495450163941295 0.561733951102717 0.296399160789708 0.335653492711269 0.753740192419179 0.564361510951358 0.450187644356054 0.336816081339774 0.99892589983186 0.998483154486046 0.9986329924736 0.00107410016813966 0.0015168455139545 0.00136700752639976 1495
5883 1224871 3 0.05 0 1e-04 0.9 70 "LAT" 0.261278751845265 0.568805961461978 0.15615417386666 0.339779537121367 0.491818826234878 0.557857098844168 0.299770669683139 0.339518130600944 0.753097578080143 0.561576629330112 0.4559248435498 0.339635757358595 0.999402819755633 0.999037438156757 0.999162558468307 0.000597180244367346 0.000962561843243439 0.000837441531693402 3601
5884 1024181 4 0.05 0 1e-04 0.9 70 "LAT" 0.258311964448284 0.566172081976472 0.156307856332464 0.342428954998586 0.492262936990918 0.555857411721154 0.303069289255687 0.341720113083475 0.750574901439202 0.559327899656311 0.459377145588151 0.341995881780761 0.955143569656014 0.962551899670403 0.960034898776619 0.0448564303439865 0.0374481003295974 0.0399651012233811 894
5885 285296 5 0.05 0 1e-04 0.9 70 "LAT" 0.260728428534641 0.565742217141465 0.158126327082242 0.342866628096977 0.490947275099285 0.558231987734068 0.298922096059344 0.339341818457675 0.751675703633926 0.560782602091839 0.457048423141586 0.340584575715565 0.999615804691474 0.99953711442024 0.999564075204438 0.000384195308525745 0.000462885579760036 0.000435924795561836 3601
5886 515589 1 3 0 1e-04 0.9 70 "LAT" 0.262734968893188 0.565163228897628 0.159757176944216 0.34342829344237 0.480833750558906 0.554544197628366 0.299721979465161 0.343146197262819 0.743568719452094 0.557958024805226 0.459479156409377 0.343545052399647 0.999602803915434 0.996561585719715 0.997622544637423 0.000397196084565546 0.00343841428028506 0.00237745536257736 3286
5887 227442 2 3 0 1e-04 0.9 70 "LAT" 0.257279217408603 0.564498966164546 0.156918879478469 0.344118716944764 0.485645671222033 0.552535846548656 0.305595157909151 0.345382176847342 0.742924888630636 0.556339057506256 0.462514037387619 0.345240968375098 0.99968674550859 0.996725546126689 0.997737832693656 0.00031325449141013 0.00327445387331056 0.00226216730634431 280
5888 1302353 3 3 0 1e-04 0.9 70 "LAT" 0.259256745746255 0.563895434997946 0.158584611908363 0.344722707124273 0.482460210378252 0.551878832448521 0.304933281858221 0.346106389431008 0.741716956124506 0.555702454719619 0.463517893766584 0.345960193326515 0.998657911017842 0.999155168702361 0.998983580699715 0.00134208898215793 0.000844831297639245 0.00101641930028465 3601
5889 1202958 4 3 0 1e-04 0.9 70 "LAT" 0.258552334821399 0.565916742456295 0.156636695925661 0.342677374385224 0.483773581029045 0.554637079980347 0.301859174266606 0.343300466159041 0.742325915850444 0.558168168679557 0.458495870192267 0.34344733855782 0.999717771228904 0.998005118792154 0.998594090775525 0.000282228771095772 0.00199488120784601 0.00140590922447539 290
5890 884445 5 3 0 1e-04 0.9 70 "LAT" 0.256448865113798 0.564938453572838 0.156123372256895 0.343666903347823 0.484051596841372 0.548253362701162 0.310981656034943 0.349613502251237 0.74050046195517 0.553594185752466 0.467105028291838 0.347930314447045 0.991222608368094 0.975121853761906 0.980620942464954 0.00877739163190557 0.0248781462380939 0.0193790575350464 2210
5891 504229 1 0.05 0.25 1e-04 0.9 70 "LAT" 0.260811608087359 0.56718738404918 0.15708354760894 0.341402401846908 0.491689256959747 0.560369517587004 0.296188946534037 0.337023562110169 0.752500865047106 0.562680922746306 0.453272494142977 0.338560747176143 0.999803272106608 0.99954890538888 0.999635987081724 0.000196727893391741 0.000451094611119868 0.000364012918276061 3601
5892 1186055 2 0.05 0.25 1e-04 0.9 70 "LAT" 0.264715619739752 0.574539168487857 0.15393377286589 0.333941492128695 0.4904772277582 0.563418388313527 0.291091476773244 0.33396294877451 0.755192847497952 0.567235757229927 0.445025249639133 0.333986668987915 0.999816428139472 0.999800597207197 0.999806076045236 0.000183571860528008 0.000199402792803252 0.000193923954763879 3601
5893 923784 3 0.05 0.25 1e-04 0.9 70 "LAT" 0.259309316449412 0.569917130025674 0.154128802767092 0.338617337664605 0.493844927820678 0.562381877950009 0.294542759163903 0.335041170654807 0.75315424427009 0.564926264512113 0.448671561930995 0.336288626163514 0.999799339665683 0.999762638372921 0.999775119618096 0.00020066033431732 0.000237361627079214 0.000224880381903977 3601
5894 947813 4 0.05 0.25 1e-04 0.9 70 "LAT" 0.260487139887512 0.567209726556794 0.156871740188631 0.341315260927942 0.491420272838039 0.559249156138155 0.297490908877506 0.338086250128943 0.751907412725551 0.561952597094417 0.454362649066136 0.339222843903223 0.999380096563172 0.999108206980182 0.999201228694856 0.000619903436828086 0.000891793019817854 0.000798771305143642 3601
5895 655063 5 0.05 0.25 1e-04 0.9 70 "LAT" 0.258020413043002 0.570592506875458 0.152917193925857 0.337939182169508 0.495466120916302 0.559413997339101 0.299862898637233 0.33808162350019 0.753486533959305 0.56316400253317 0.452780092563091 0.338061393467028 0.999808153722498 0.999819526352854 0.999815682080848 0.000191846277502051 0.000180473647145615 0.000184317919152001 3601
5896 1275725 1 3 0.25 1e-04 0.9 70 "LAT" 0.261486114167127 0.569421120662464 0.155851239260778 0.339110132820419 0.483702827333809 0.555459755133316 0.300097714493374 0.342271027608739 0.745188941500936 0.559922895697002 0.455948953754151 0.341545834221352 0.999839836264485 0.999804222047072 0.999816554873727 0.000160163735515272 0.000195777952928404 0.000183445126273414 3601
5897 1024164 2 3 0.25 1e-04 0.9 70 "LAT" 0.258572185618985 0.563597815766947 0.158379415737472 0.345025014116233 0.484463499257065 0.554278815669342 0.30178400466409 0.342730283597637 0.743035684876051 0.557118837610322 0.460163420401561 0.343882961007489 0.999795160229897 0.999690974360517 0.999726745287623 0.000204839770102849 0.000309025639483452 0.000273254712376795 3601
5898 1300382 3 3 0.25 1e-04 0.9 70 "LAT" 0.259660952757691 0.563327586783337 0.159255824380719 0.34525780829988 0.482224428116952 0.555619169772498 0.298991544484565 0.34186744880012 0.741885380874643 0.557961174238913 0.458247368865284 0.343383986714978 0.999821115950305 0.999645662936764 0.999706305570396 0.000178884049694684 0.000354337063235498 0.000293694429604461 3601
5899 517074 4 3 0.25 1e-04 0.9 70 "LAT" 0.261342910426906 0.560888924321703 0.16215152353758 0.347737176989323 0.477874601750617 0.546329364466527 0.309821661573939 0.351747081945377 0.739217512177522 0.551086327273573 0.471973185111519 0.350670431717652 0.999816936393757 0.999805507265452 0.99980949491572 0.000183063606242879 0.000194492734547524 0.000190505084279667 3601
5900 696124 5 3 0.25 1e-04 0.9 70 "LAT" 0.25802463852728 0.561932556059127 0.159350176620649 0.346692607672705 0.483726968648897 0.551554709212741 0.305854723954002 0.346357695967213 0.741751607176177 0.55480680001655 0.465204900574651 0.346799347996328 0.999829613473259 0.99976083377264 0.999784457858962 0.00017038652674107 0.000239166227359962 0.000215542141038231 3601
5901 32769 1 0.05 0.5 1e-04 0.9 70 "LAT" 0.261452657106016 0.571880632180141 0.153951686772468 0.336622653836385 0.49240382558235 0.561204407424224 0.295373700686638 0.336269191890219 0.753856482688366 0.564838320195917 0.449325387459105 0.336413541452362 0.999884750590919 0.999877496604809 0.999879980608371 0.0001152494090814 0.000122503395190985 0.000120019391628932 3601
5902 1235762 2 0.05 0.5 1e-04 0.9 70 "LAT" 0.260690618239652 0.568418581587162 0.156114845067297 0.340140988543398 0.491643016946068 0.559562470993496 0.29703590236058 0.337571400762308 0.752333635185719 0.562566623400136 0.453150747427877 0.338483163209273 0.999881520271442 0.99986861217084 0.999873027608097 0.000118479728558395 0.000131387829159974 0.000126972391902819 3601
5903 1082853 3 0.05 0.5 1e-04 0.9 70 "LAT" 0.259616440250314 0.569228287151452 0.154825735104822 0.339328223159117 0.493820118094344 0.559412829583294 0.298875644882023 0.338145870564707 0.753436558344658 0.562728521464407 0.453701379986845 0.338575828593682 0.99987459491014 0.999868826761903 0.999870789341963 0.000125405089860198 0.000131173238097362 0.000129210658037064 3601
5904 30131 4 0.05 0.5 1e-04 0.9 70 "LAT" 0.26431149350016 0.57028257180297 0.15686193789874 0.33825952923085 0.489615107262326 0.558540296629455 0.297642557252807 0.339154825420245 0.753926600762487 0.562581069820253 0.454504495151548 0.338864876463956 0.999849651830879 0.999820323057107 0.999830475316164 0.000150348169121442 0.00017967694289277 0.000169524683836027 3601
5905 1250791 5 0.05 0.5 1e-04 0.9 70 "LAT" 0.257375496170059 0.569905201217512 0.15297898112127 0.338626102015759 0.497157542682381 0.561004080371886 0.298647087567561 0.336620940090608 0.75453303885244 0.563979042325325 0.45162606868883 0.337327398283944 0.999873939304286 0.999861105720349 0.999865429225104 0.000126060695714123 0.000138894279651154 0.000134570774896118 3601
5906 420305 1 3 0.5 1e-04 0.9 70 "LAT" 0.260762623744894 0.564905489871567 0.158732446305402 0.343687439101737 0.48224565851 0.552324297320928 0.303459926774068 0.345197403460562 0.743008282254894 0.556373298689673 0.46219237307947 0.344982711427982 0.999883683566297 0.999855052773423 0.999864967465821 0.000116316433702807 0.000144947226577264 0.000135032534178776 3601
5907 103874 2 3 0.5 1e-04 0.9 70 "LAT" 0.259033993724874 0.565423771302945 0.157320669461841 0.343189054857225 0.485166276450205 0.55682888732928 0.29893745012911 0.340658074018733 0.744200270175079 0.559463978032085 0.456258119590952 0.341864337536378 0.999880337873069 0.999868338070115 0.999872462012343 0.000119662126930641 0.000131661929884535 0.000127537987657027 3601
5908 482321 3 3 0.5 1e-04 0.9 70 "LAT" 0.256906084314996 0.566668984958055 0.155084704731076 0.341921528804546 0.485755184952129 0.552781384638906 0.305478064517956 0.345064315661161 0.742661269267125 0.55717989242817 0.460562769249032 0.344333364889739 0.999858885599045 0.999866826724709 0.999864116079808 0.000141114400955293 0.000133173275291259 0.000135883920192218 3601
5909 116006 4 3 0.5 1e-04 0.9 70 "LAT" 0.258997262726897 0.565062805260734 0.157557749578227 0.343550813965756 0.48198462176984 0.55103055936679 0.305123910480647 0.346144196765941 0.740981884496737 0.555518260443411 0.462681660058874 0.345593164252921 0.999881925969228 0.999846003182658 0.999858383930081 0.000118074030772418 0.000153996817342305 0.000141616069918609 3601
5910 1264241 5 3 0.5 1e-04 0.9 70 "LAT" 0.256091027144066 0.561287489612902 0.158594616323492 0.347331940110702 0.485430707145744 0.552866195106049 0.30518654549393 0.345066157637696 0.74152173428981 0.555408787772161 0.463781161817422 0.346189850780292 0.99987908915136 0.999877821941758 0.999878254200289 0.000120910848639495 0.000122178058242342 0.000121745799710609 3601
5911 787974 1 0.05 0 1e-04 1 70 "LAT" 0.258939212108789 0.569732525737231 0.15404509490487 0.338776763464338 0.492419522794146 0.559098072928027 0.296405792917785 0.336105243859255 0.751358734902935 0.56269214946886 0.450450887822655 0.337038299666814 0.999404909366499 0.998289084414072 0.998667865400386 0.000595090633501098 0.00171091558592792 0.00133213459961358 411
5912 969563 2 0.05 0 1e-04 1 70 "LAT" 0.259218431633908 0.569812428445583 0.154207444451787 0.338774171373241 0.492898633560773 0.560446992395374 0.294745557733138 0.33469547123159 0.752117065194682 0.56361083269104 0.448953002184925 0.336113909760291 0.997685685901344 0.998166544494715 0.998003280672065 0.00231431409865591 0.00183345550528461 0.00199671932793482 3601
5913 479851 3 0.05 0 1e-04 1 70 "LAT" 0.261473504099765 0.572197487021935 0.153763986595518 0.336282772367449 0.490901803444004 0.561713857058417 0.291851625384548 0.333469120175556 0.752375307543769 0.565288361496434 0.445615611980066 0.334460102501106 0.999594391132322 0.999613344466011 0.999606855144512 0.000405608867677661 0.000386655533988576 0.000393144855488236 3601
5914 521261 4 0.05 0 1e-04 1 70 "LAT" 0.259245931987398 0.56995803750382 0.154073986528869 0.338559785674235 0.490647799366887 0.55916597705689 0.295077617648086 0.335633973475367 0.749893731354285 0.562807348083293 0.449151604176956 0.336670569028272 0.999596847515477 0.999614431673891 0.999608446438018 0.000403152484523402 0.000385568326109169 0.000391553561981452 3601
5915 993374 5 0.05 0 1e-04 1 70 "LAT" 0.261038934788799 0.569894189515077 0.155206276682607 0.33862397625642 0.488008352971728 0.556817150225209 0.296647509129637 0.337858068009048 0.749047287760527 0.561271107270637 0.451853785812244 0.338150935333476 0.999189432834863 0.998903720717479 0.999001705756116 0.000810567165136807 0.001096279282521 0.000998294243883918 3601
5916 355827 1 3 0 1e-04 1 70 "LAT" 0.257941251104972 0.562367988824956 0.158939027001524 0.34626287602646 0.481852972104157 0.552176110201387 0.302296693796692 0.343739864803987 0.739794223209129 0.555319363003211 0.461235720798216 0.34499816351834 0.999632695066512 0.999494682265384 0.999542104562232 0.000367304933487965 0.000505317734616498 0.000457895437767624 3601
5917 260496 2 3 0 1e-04 1 70 "LAT" 0.258189226745944 0.564380164679545 0.157556495424304 0.344243783973937 0.483471918256433 0.55245643917244 0.302008230696477 0.342819256321926 0.741661145002378 0.556243278014071 0.459564726120782 0.343617896683329 0.996441230761149 0.980802346328341 0.986162282379539 0.00355876923885105 0.0191976536716591 0.013837717620461 409
5918 362808 3 3 0 1e-04 1 70 "LAT" 0.262426982174458 0.566949415098071 0.158211438860403 0.341633487258341 0.477718130286757 0.549885996051413 0.302680050304221 0.345708257926277 0.740145112461216 0.555482163362497 0.460891489164624 0.344640617037691 0.999676683721344 0.99947078605221 0.999542633294018 0.000323316278655651 0.000529213947790069 0.000457366705981811 3601
5919 192215 4 3 0 1e-04 1 70 "LAT" 0.256970329830254 0.565172978903762 0.156236753984235 0.343414341752308 0.483806293453673 0.552731619752455 0.302572569484573 0.343072808852182 0.740776623283927 0.556677503751367 0.458809323468808 0.343506864574826 0.993397268958872 0.99888366216316 0.997009041276561 0.00660273104112789 0.00111633783683995 0.00299095872343948 3601
5920 374225 5 3 0 1e-04 1 70 "LAT" 0.255653643514406 0.559318234161144 0.159847479668754 0.34932932252707 0.481951842683027 0.552738789602691 0.301534336800873 0.342850534257915 0.737605486197433 0.55460753786922 0.461381816469627 0.345491607245567 0.999634380633056 0.999633186344723 0.999633594354499 0.000365619366943682 0.00036681365527722 0.000366405645500562 3601
5921 661248 1 0.05 0.25 1e-04 1 70 "LAT" 0.262969577556805 0.571818131000988 0.154915933354234 0.336730209169423 0.489994489057641 0.560321651243779 0.293252104179144 0.334951261597364 0.752964066614446 0.564250535572346 0.448168037533377 0.335596310593686 0.999829815367444 0.999817118513419 0.999821486575931 0.000170184632556094 0.000182881486581283 0.000178513424068972 3601
5922 990439 2 0.05 0.25 1e-04 1 70 "LAT" 0.260786802263449 0.570984721769871 0.154253742852649 0.337511142532331 0.489985703195208 0.558778230288845 0.295305502640522 0.336172876078874 0.750772505458657 0.562924001954038 0.44955924549317 0.336663266046546 0.999632713312984 0.999764786193516 0.999719617469639 0.000367286687015946 0.000235213806483698 0.000280382530360779 3601
5923 1233293 3 0.05 0.25 1e-04 1 70 "LAT" 0.26482821847521 0.570659155345754 0.156896775517515 0.337884242819147 0.485764759814827 0.558681479630968 0.292771926162076 0.336087885100365 0.750592978290037 0.562817665152347 0.449668701679591 0.336741230756129 0.999819308499882 0.999813966908735 0.999815822331974 0.000180691500117812 0.00018603309126455 0.000184177668026156 3601
5924 152834 4 0.05 0.25 1e-04 1 70 "LAT" 0.258978935438551 0.57137917589807 0.15286936744157 0.337089197532423 0.490988493680159 0.556422815254008 0.299151300660004 0.338566750132813 0.74996742911871 0.561469242723622 0.452020668101575 0.338092832653318 0.999549832028405 0.999709187945161 0.999655033398208 0.000450167971595251 0.000290812054838559 0.000344966601792188 3601
5925 1139664 5 0.05 0.25 1e-04 1 70 "LAT" 0.257824790905662 0.569329277933607 0.153696188379513 0.339245191756574 0.493463153660405 0.55786513209049 0.298673864014276 0.337178856783641 0.751287944566067 0.561713225904489 0.452370052393788 0.337908967067592 0.999787793391148 0.999809688119214 0.999802290202946 0.000212206608851982 0.000190311880786195 0.000197709797054068 3601
5926 693181 1 3 0.25 1e-04 1 70 "LAT" 0.256451193344674 0.567113240446565 0.154541293880849 0.341449763469118 0.483581126025755 0.549862105788394 0.306811767394985 0.346099901925127 0.740032319370429 0.555392157752824 0.461353061275833 0.344864254406687 0.999832129663426 0.999793841906026 0.99980690237551 0.000167870336574275 0.000206158093973862 0.000193097624490534 3601
5927 1193899 2 3 0.25 1e-04 1 70 "LAT" 0.265055036392373 0.566037426425322 0.160488518497413 0.34256736402686 0.478453351450227 0.557884766434205 0.290454844230145 0.336432843449786 0.7435083878426 0.560438388559979 0.450943362727558 0.338913619148992 0.999817702067307 0.99952649878428 0.999628696960359 0.000182297932692625 0.000473501215720469 0.000371303039640955 3601
5928 944705 3 3 0.25 1e-04 1 70 "LAT" 0.25750297858059 0.566817489036333 0.155369178806002 0.341761350134276 0.484732968324377 0.556686998597588 0.296931921920987 0.338287990414312 0.742235946904967 0.559832444923624 0.452301100726989 0.339807209123788 0.999816497595457 0.99886490445133 0.999189951150491 0.000183502404542585 0.00113509554867038 0.000810048849509125 3601
5929 210396 4 3 0.25 1e-04 1 70 "LAT" 0.258244924390986 0.563225253302044 0.158477241217186 0.345407189766092 0.481010435349124 0.549355310962187 0.305444997297472 0.346193752412179 0.739255359740109 0.553789536802956 0.463922238514658 0.346270278893708 0.999819057420618 0.999537194565908 0.999634125084832 0.000180942579382168 0.000462805434092483 0.000365874915167632 3601
5930 287998 5 3 0.25 1e-04 1 70 "LAT" 0.256047580010141 0.564140437857424 0.156445252256117 0.344432568318909 0.484753816814451 0.553171622333812 0.301683442083397 0.341857348235587 0.740801396824592 0.556585919784687 0.458128694339514 0.343069740499222 0.999760077419814 0.999739827868826 0.999746717989681 0.000239922580186151 0.000260172131174349 0.000253282010319402 3601
5931 998055 1 0.05 0.5 1e-04 1 70 "LAT" 0.264187800636545 0.568303189536409 0.158231471429818 0.340243046017019 0.487568568516169 0.558680040158249 0.293948898855219 0.336344764334518 0.751756369152714 0.561993806347218 0.452180370285037 0.337726785119465 0.999883614895959 0.999881423413912 0.99988218207828 0.000116385104041016 0.000118576586087999 0.000117817921719787 3601
5932 1062281 2 0.05 0.5 1e-04 1 70 "LAT" 0.263933631299891 0.567674870066693 0.158591200659263 0.340897309098978 0.485680837262244 0.55733145232335 0.294754787454979 0.337703552289287 0.749614468562135 0.560894602232815 0.453345988114242 0.338848490457976 0.999883387102015 0.999879890629363 0.999881103185518 0.000116612897984992 0.000120109370637309 0.000118896814482401 3601
5933 669752 3 0.05 0.5 1e-04 1 70 "LAT" 0.260828547395649 0.570927920813454 0.154289425779825 0.337593832240659 0.490658994862095 0.558757011936822 0.295672415670573 0.33633910282825 0.751487542257744 0.562894973219221 0.449961841450398 0.336795185837551 0.999884638293706 0.999876997492984 0.999879608955832 0.000115361706294152 0.000123002507016214 0.000120391044168457 3601
5934 711723 4 0.05 0.5 1e-04 1 70 "LAT" 0.259768014601139 0.566571206628852 0.156860518385109 0.341998825857451 0.490700869773938 0.55702936075755 0.298183238960401 0.338103808041689 0.750468884375077 0.560259938918264 0.455043757345509 0.339471712664816 0.99988479381498 0.999879637884444 0.999881395879977 0.000115206185020267 0.00012036211555576 0.000118604120022597 3601
5935 766385 5 0.05 0.5 1e-04 1 70 "LAT" 0.260512303906197 0.569157883980444 0.155419003743081 0.339397619216042 0.489118536448344 0.557794067616233 0.295917788960157 0.336926059993544 0.749630840354541 0.561659410155658 0.451336792703238 0.337804268870851 0.999882553746065 0.999878717264074 0.999880029731481 0.000117446253934874 0.000121282735925872 0.000119970268519009 3601
5936 833735 1 3 0.5 1e-04 1 70 "LAT" 0.262508105779983 0.564465084206774 0.160150969182658 0.344124012315754 0.476477260952503 0.551421978679821 0.299253501304103 0.343543567092395 0.738985366732486 0.555620030581617 0.459404470486761 0.344120003546043 0.999862111874194 0.999834255510662 0.999843994409578 0.000137888125805609 0.000165744489337565 0.000156005590422019 3601
5937 312099 2 3 0.5 1e-04 1 70 "LAT" 0.259939125006862 0.567257407034824 0.156512461161954 0.341333698298367 0.482887288419516 0.552997834163797 0.301374442250483 0.342698327090449 0.742826413426378 0.557597050327392 0.457886903412437 0.342543757906787 0.999835526792437 0.999850222100224 0.999845158609073 0.000164473207563198 0.000149777899775702 0.00015484139092707 3601
5938 1133489 3 3 0.5 1e-04 1 70 "LAT" 0.261636243432292 0.566673276188058 0.157977562363308 0.341923555770821 0.47968693575195 0.555378570072108 0.295548069191631 0.339477113402238 0.741323179184243 0.558944577894419 0.453525631554939 0.340703371584335 0.999880273113207 0.999840177226646 0.999854107505328 0.000119726886792818 0.000159822773353891 0.000145892494671954 3601
5939 391242 4 3 0.5 1e-04 1 70 "LAT" 0.256457968811974 0.562760891471956 0.157721260520823 0.345844147307195 0.486771747985828 0.556652669193992 0.29691987245319 0.337525079208824 0.743229716797802 0.558468002268471 0.454641132974013 0.340638761091205 0.99988743696659 0.999854433473031 0.999865643496255 0.000112563033410127 0.000145566526968658 0.000134356503745308 3601
5940 747196 5 3 0.5 1e-04 1 70 "LAT" 0.257388341997818 0.564519340119387 0.157013314440187 0.34409649151855 0.484078207940936 0.55440069980444 0.2992210319713 0.340411779968969 0.741466549938755 0.557540751974536 0.456234346411486 0.342009932056692 0.999881662665279 0.999865286073394 0.999870882170037 0.000118337334721205 0.000134713926606455 0.000129117829963301 3601
5941 584910 1 0.05 0 1e-04 0 80 "LAT" 0.26083615202939 0.562519211436063 0.160564985713222 0.34613264950186 0.499633729391331 0.560729996025487 0.310308640905681 0.347930422130157 0.760469881420721 0.561325738423393 0.470873626618903 0.347332064702878 0.998549605466733 0.998934992963613 0.998802847469653 0.00145039453326725 0.0010650070363866 0.00119715253034676 3174
5942 460779 2 0.05 0 1e-04 0 80 "LAT" 0.257227991160723 0.562332284574096 0.158457775248118 0.34629970419806 0.503510201593858 0.563270915527241 0.309007260823504 0.345331392526528 0.760738192754581 0.562928402446958 0.467465036071622 0.345684206960248 0.995798090914879 0.994273179681646 0.994788848923798 0.0042019090851211 0.00572682031835395 0.00521115107620228 1006
5943 50711 3 0.05 0 1e-04 0 80 "LAT" 0.257437136069678 0.562282522434132 0.158648160321673 0.346379166061475 0.501700291900382 0.559572071251997 0.313263073655443 0.349062741291474 0.759137427970059 0.560457990416975 0.471911233977117 0.348186428510247 0.99957383119003 0.999569342415946 0.999570863888541 0.000426168809969919 0.000430657584054103 0.000429136111458977 3601
5944 423159 4 0.05 0 1e-04 0 80 "LAT" 0.260330980679694 0.558256126369258 0.163471579478964 0.350435275361846 0.498242307782558 0.560071514833202 0.310384587791391 0.348563493016738 0.758573288462253 0.559420388420189 0.473856167270355 0.349234551515501 0.999373650395915 0.9994915655718 0.999451089899765 0.000626349604084987 0.000508434428200388 0.000548910100234808 3601
5945 1287363 5 0.05 0 1e-04 0 80 "LAT" 0.257316900778817 0.56144097708339 0.159188885510079 0.347211143366418 0.502039068967028 0.560405328172873 0.312217455845943 0.348231822739239 0.759355969745846 0.560738296104378 0.471406341356021 0.347904200796903 0.99948283690796 0.999502514724974 0.99949584800602 0.000517163092040143 0.000497485275026513 0.000504151993980033 3601
5946 716807 1 3 0 1e-04 0 80 "LAT" 0.257077964108926 0.5608930553684 0.159487967470249 0.347736855242919 0.492906900873206 0.553593381455367 0.318295818239456 0.355339577601925 0.749984864982132 0.555780799339967 0.477783785709704 0.353061568278867 0.976062698653868 0.817289692682094 0.871657062412041 0.023937301346132 0.182710307317906 0.128342937587959 1482
5947 902860 2 3 0 1e-04 0 80 "LAT" 0.256405684250308 0.561797863505047 0.158444336568119 0.346760890829811 0.497465786774549 0.556515857220592 0.316040921365764 0.352141760001971 0.753871471024857 0.55806451013439 0.474485257933883 0.350563754350088 0.998733819537295 0.999572146824785 0.999287263469523 0.00126618046270539 0.000427853175214811 0.000712736530476542 3601
5948 1055012 3 3 0 1e-04 0 80 "LAT" 0.258172175983168 0.559889882437554 0.160972829040291 0.348741405039781 0.489625300454662 0.550675705825831 0.320925887494901 0.358774047019273 0.74779747643783 0.55352806504984 0.481898716535191 0.355658595828034 0.972427427833106 0.97956753451887 0.977104396488601 0.0275725721668944 0.0204324654811302 0.0228956035113992 1973
5949 268793 4 3 0 1e-04 0 80 "LAT" 0.259241579488186 0.562884095156319 0.159375016262858 0.345708047570923 0.49037254976398 0.553897208142817 0.316706744493147 0.355380951984344 0.749614129252166 0.55658281070638 0.476081760756004 0.352481548468436 0.998502505939227 0.973325455178133 0.98202472310625 0.00149749406077256 0.0266745448218669 0.0179752768937497 2563
5950 87332 5 3 0 1e-04 0 80 "LAT" 0.257195770067488 0.560330006799094 0.160023474939611 0.348338165804245 0.491252482397409 0.549446231144785 0.323535625796015 0.359844520109058 0.748448252464897 0.552848037560547 0.483559100735625 0.356246765166034 0.997685304501516 0.997460426128621 0.997537604152894 0.00231469549848445 0.0025395738713795 0.00246239584710554 2566
5951 901189 1 0.05 0.25 1e-04 0 80 "LAT" 0.261303473802326 0.564683400539843 0.159214479249123 0.343919760305649 0.499546330699382 0.560891368926997 0.309992539032304 0.347733941377984 0.760849804501708 0.562163344011524 0.469207018281427 0.346454802240996 0.99951641234983 0.999224731677682 0.999324844010673 0.000483587650170157 0.000775268322318088 0.000675155989327283 3601
5952 61271 2 0.05 0.25 1e-04 0 80 "LAT" 0.262568097398067 0.562999888667249 0.161237735063631 0.345625273778827 0.498106230220268 0.561662000993587 0.308031781280539 0.346971354045969 0.760674327618335 0.562095794735087 0.469269516344169 0.346535210002129 0.9997758702898 0.99960465415409 0.999663740369402 0.000224129710199869 0.000395345845910305 0.000336259630598421 3601
5953 799406 3 0.05 0.25 1e-04 0 80 "LAT" 0.257060614132274 0.56013684811644 0.160032769092821 0.348515164260082 0.502585445172084 0.561663312096598 0.310815864152628 0.346964243032541 0.759646059304358 0.561128590846833 0.470848633245449 0.347507509219787 0.999733745810502 0.999734233619771 0.999734068512934 0.000266254189498168 0.000265766380229338 0.000265931487065875 3601
5954 526857 4 0.05 0.25 1e-04 0 80 "LAT" 0.259012944946278 0.56089706545535 0.160644767143912 0.347734214209956 0.49869626145031 0.558747935698767 0.312610977318563 0.349886806807504 0.757709206396588 0.559453286893179 0.473255744462475 0.349180687579253 0.999808686164342 0.999802309772496 0.999804488646313 0.000191313835658446 0.000197690227503812 0.0001955113536873 3601
5955 68671 5 0.05 0.25 1e-04 0 80 "LAT" 0.255813546708912 0.561946773126366 0.157884699964864 0.346625423451404 0.504178747205272 0.562339821511999 0.31082299756212 0.346290852921687 0.759992293914184 0.562185675737991 0.468707697526983 0.346425536515746 0.999360981863903 0.999720706862062 0.99959961054343 0.000639018136097138 0.000279293137938015 0.000400389456570158 3601
5956 963482 1 3 0.25 1e-04 0 80 "LAT" 0.257187710286032 0.561379658149457 0.159236954511972 0.347282432972655 0.498426395054358 0.558332852231869 0.314022245175202 0.350286749078719 0.755614105340391 0.559186481476021 0.473259199687174 0.349450896104278 0.999770794511465 0.999414833251203 0.999535912227866 0.000229205488534579 0.000585166748796895 0.00046408777213403 3601
5957 1213384 2 3 0.25 1e-04 0 80 "LAT" 0.256834140274244 0.564419672260544 0.15676905059578 0.344184582271723 0.493271715281445 0.552256255871977 0.321000867688285 0.356971034541494 0.750105855555689 0.556007871523817 0.477769918284065 0.353026325726923 0.999767008338416 0.999829227379924 0.999807955740841 0.000232991661584133 0.000170772620075866 0.000192044259158799 3601
5958 50398 3 3 0.25 1e-04 0 80 "LAT" 0.255960100269322 0.566158210301612 0.154867258722815 0.342406323686887 0.498966382072271 0.55781324051679 0.315229487384129 0.350828835842481 0.754926482341593 0.560428118650874 0.470096746106944 0.348192834180585 0.999356742324201 0.999805105466627 0.99965330197327 0.000643257675799062 0.000194894533372891 0.000346698026730396 3601
5959 1299322 4 3 0.25 1e-04 0 80 "LAT" 0.255849843505489 0.559936085234277 0.159524820819049 0.348675211059896 0.494032120350928 0.55570977845991 0.31624522777121 0.353383394347783 0.749881963856417 0.556825192974497 0.475770048590259 0.352120810836365 0.999572118882694 0.999794081100796 0.999718374854134 0.000427881117306085 0.000205918899203783 0.000281625145865835 3601
5960 562298 5 3 0.25 1e-04 0 80 "LAT" 0.263667741634251 0.563616477014954 0.16149846631349 0.344967301835357 0.485953023863551 0.553486558241979 0.314209853661982 0.355568141292955 0.749620765497802 0.556715092114571 0.475708319975472 0.352189981288557 0.999763608434778 0.999806226735454 0.9997912560653 0.000236391565221596 0.000193773264545697 0.000208743934699967 3601
5961 760338 1 0.05 0.5 1e-04 0 80 "LAT" 0.254873744322977 0.563499987463183 0.156171347867605 0.345079547510204 0.504168931517921 0.559999868000279 0.314323592405601 0.348634021720246 0.759042675840899 0.561148437189742 0.470494940273206 0.347467608389551 0.999880673429423 0.999883514356497 0.999882560948807 0.000119326570577103 0.000116485643502928 0.000117439051192752 3601
5962 142641 2 0.05 0.5 1e-04 0 80 "LAT" 0.255815958233046 0.559511111495082 0.15975281213897 0.349153637264636 0.502801684887068 0.558524569004015 0.315526407498167 0.350148024606293 0.758617643120113 0.558821240010526 0.475279219637137 0.349849169209708 0.999871582849412 0.999818956568934 0.999836699902582 0.000128417150587657 0.000181043431065663 0.000163300097418198 3601
5963 785595 3 0.05 0.5 1e-04 0 80 "LAT" 0.257038274059127 0.563014752074442 0.157831510880769 0.34559948115463 0.502711174429033 0.56099764086059 0.311783507229669 0.347624337692675 0.75974944848816 0.561653132497762 0.469615018110437 0.346966687754332 0.999882009576197 0.999880503208559 0.999881012667417 0.000117990423803038 0.000119496791440805 0.000118987332582927 3601
5964 659399 4 0.05 0.5 1e-04 0 80 "LAT" 0.258989876478235 0.562461191933626 0.159438657779105 0.346135064258692 0.499852294088079 0.559478742034778 0.312223303152692 0.349160773891648 0.758842170566314 0.560474725923804 0.471661960931797 0.348150305357788 0.999859504918471 0.999875796250843 0.999870238664475 0.000140495081529511 0.000124203749156606 0.000129761335524711 3601
5965 790148 5 0.05 0.5 1e-04 0 80 "LAT" 0.255482672269147 0.558109311393331 0.160521543404051 0.350545227063476 0.501460568454155 0.557546352589017 0.316102466382429 0.351101453585982 0.756943240723302 0.557716445618183 0.47662400978648 0.350933957964101 0.999804547325963 0.999751070427058 0.99976911765788 0.000195452674036875 0.000248929572942027 0.00023088234212022 3601
5966 837286 1 3 0.5 1e-04 0 80 "LAT" 0.260579757824688 0.566545764636759 0.157418473289259 0.342044612450591 0.492099159326377 0.556002686099209 0.314372142512243 0.352993693022741 0.752678917151065 0.559346009818184 0.471790615801502 0.34952348901167 0.99988406437963 0.999880946170683 0.999882024147869 0.000115935620369638 0.000119053829316596 0.00011797585213083 3601
5967 378118 2 3 0.5 1e-04 0 80 "LAT" 0.259400570168038 0.564105559967785 0.158599490242253 0.344520736326871 0.491275270502953 0.551076842402891 0.321123441849879 0.35815110031515 0.75067584067099 0.555213968614145 0.479722932092133 0.353825162435583 0.99988742995783 0.999884635877292 0.999885599811169 0.000112570042170075 0.000115364122708033 0.000114400188830778 3601
5968 985097 3 3 0.5 1e-04 0 80 "LAT" 0.256876796879586 0.562852263621218 0.157901178253426 0.345754921931498 0.495185370265061 0.556818355689456 0.315101348821225 0.352219039611067 0.752062167144648 0.558600253495445 0.473002527074651 0.350303818963195 0.999881270802176 0.999882646495846 0.999882176929138 0.000118729197823744 0.000117353504154204 0.000117823070862528 3601
5969 1234981 4 3 0.5 1e-04 0 80 "LAT" 0.260569693830888 0.564546059416066 0.158889584823032 0.344039535411586 0.490170447578375 0.553509042624723 0.316662943389972 0.355489941917998 0.750740141409263 0.55702000657685 0.475552528213003 0.351849709116288 0.999882654742163 0.999881250124843 0.999881736904676 0.000117345257837022 0.000118749875156988 0.000118263095323753 3601
5970 279367 5 3 0.5 1e-04 0 80 "LAT" 0.25644937594691 0.562771417589948 0.157759918491229 0.345847192220691 0.49391303207631 0.552931257079906 0.320273495614255 0.35638414082341 0.75036240802322 0.555976584667499 0.478033414105485 0.353119277375298 0.999885815712378 0.999856505747501 0.999866512742623 0.000114184287621531 0.000143494252498598 0.000133487257377101 3601
5971 935703 1 0.05 0 1e-04 0.1 80 "LAT" 0.260223168547647 0.563344543798885 0.159605529336608 0.345252814528095 0.499132325141032 0.561628911454755 0.308399874395713 0.34651972905213 0.759355493688679 0.562175408548316 0.468005403732321 0.346127355665471 0.999481912110948 0.99955716182493 0.999531393969286 0.000518087889051629 0.000442838175069752 0.000468606030714461 3601
5972 822463 2 0.05 0 1e-04 0.1 80 "LAT" 0.259150837608928 0.56072341925087 0.160853751190632 0.347898841315035 0.49997722715673 0.559872119611425 0.3113502481571 0.348341558165683 0.759128064765658 0.56014098091884 0.472203999347732 0.348212360024169 0.991900103303805 0.993159940851642 0.992730103002138 0.00809989669619528 0.00684005914835803 0.00726989699786192 2086
5973 358391 3 0.05 0 1e-04 0.1 80 "LAT" 0.258631593975977 0.560468721435808 0.160770802617918 0.348213640722527 0.499579942035072 0.558509217369199 0.31314881308095 0.349705403904584 0.758211536011049 0.559147734147901 0.473919615698869 0.349226560231186 0.998874162307653 0.999508781929332 0.999292485206025 0.00112583769234691 0.000491218070668274 0.000707514793974705 3601
5974 855378 4 0.05 0 1e-04 0.1 80 "LAT" 0.257351018927946 0.563521617650726 0.157659670323649 0.345079744998908 0.502095084792834 0.56135579752413 0.310486239092418 0.346802859950318 0.75944610372078 0.562066489462954 0.468145909416067 0.346242145440447 0.999405515327627 0.998534072693995 0.998829132927474 0.000594484672373003 0.00146592730600493 0.00117086707252581 2450
5975 381101 5 0.05 0 1e-04 0.1 80 "LAT" 0.25738180929232 0.563723670566163 0.157544853515103 0.344878685898397 0.501007200109208 0.560214457767452 0.311555429119312 0.347929224481096 0.758389009401528 0.561360957133467 0.469100282634415 0.346938330615574 0.999624797424877 0.999435349350076 0.999499575499749 0.000375202575123265 0.00056465064992441 0.000500424500250954 3601
5976 1298952 1 3 0 1e-04 0.1 80 "LAT" 0.261840249834686 0.564564874802475 0.159633776817846 0.344058877260483 0.489673286840429 0.552819644028286 0.317055362743927 0.355859393215228 0.751513536675115 0.556588107798929 0.476689139561773 0.352084938669984 0.99963763220453 0.999509942416503 0.99955434298344 0.000362367795470307 0.000490057583497354 0.000445657016559898 3601
5977 790711 2 3 0 1e-04 0.1 80 "LAT" 0.25945970766559 0.562615737323965 0.159723790265171 0.346006854212839 0.488556929018223 0.548857567122801 0.322392858672347 0.359952948725848 0.748016636683814 0.553243957149615 0.482116648937518 0.355518980237756 0.999561080742098 0.999544005854818 0.999549915486898 0.000438919257902242 0.000455994145182413 0.000450084513102409 3601
5978 1003056 3 3 0 1e-04 0.1 80 "LAT" 0.257341419109369 0.562542386288639 0.158478991057525 0.346019060899735 0.494865294309235 0.557397703940176 0.313401704511753 0.35110995478323 0.752206713418604 0.558877654752558 0.471880695569277 0.349659008527192 0.999649697033667 0.998293330884932 0.998756901116413 0.000350302966333275 0.0017066691150678 0.00124309888358727 3044
5979 1014110 4 3 0 1e-04 0.1 80 "LAT" 0.258431469773853 0.563081483703789 0.158691777567204 0.345554131464224 0.491380616178558 0.551297673226695 0.320341348279063 0.357341009794777 0.749812085952411 0.555009387334322 0.479033125846267 0.353641574408307 0.999540776626521 0.99946016862002 0.999487893645177 0.000459223373478765 0.000539831379979611 0.000512106354822927 3601
5980 766866 5 3 0 1e-04 0.1 80 "LAT" 0.260068174168352 0.563083849302189 0.15976180046982 0.345566457323129 0.489885760698773 0.553282371280708 0.316631210111337 0.355350467286867 0.749953934867126 0.556337588581128 0.476393010581157 0.352315347890471 0.999352224849465 0.999544431810112 0.999477895015003 0.00064777515053541 0.000455568189888388 0.000522104984997166 3601
5981 710251 1 0.05 0.25 1e-04 0.1 80 "LAT" 0.256813273937512 0.559894471844831 0.160032491414129 0.348783144961975 0.502502438180368 0.560382505993612 0.312171774390403 0.347805020636439 0.75931571211788 0.560191801768746 0.472204265804532 0.348162016203067 0.999789260347732 0.999813156672874 0.999805078071115 0.00021073965226781 0.000186843327126069 0.000194921928885037 3601
5982 621371 2 0.05 0.25 1e-04 0.1 80 "LAT" 0.257299806713307 0.562667942344745 0.158252459978837 0.345923999776346 0.501020815724654 0.559739718650585 0.312292431034776 0.348406691882026 0.758320622437961 0.560685916404619 0.470544891013613 0.347611745452251 0.999813269384733 0.999776785211343 0.999789152389349 0.000186730615266474 0.00022321478865749 0.000210847610651463 3601
5983 1289226 3 0.05 0.25 1e-04 0.1 80 "LAT" 0.259350953261868 0.561348373898591 0.160522455215647 0.347255262133065 0.499049504724937 0.560825215683664 0.309308868416751 0.34730375936705 0.758400457986805 0.560987662470699 0.469831323632398 0.347303796206951 0.99982653404132 0.999828488606135 0.999827820586102 0.000173465958679945 0.000171511393864764 0.000172179413897963 3601
5984 197086 4 0.05 0.25 1e-04 0.1 80 "LAT" 0.262034926412635 0.561985237103663 0.161727025281158 0.346665687259151 0.497153103188237 0.559135281991285 0.310686058570103 0.349052419975397 0.759188029600872 0.560079182336295 0.472413083851262 0.348268418244273 0.999829117678677 0.999793089769583 0.999805513039299 0.000170882321323478 0.000206910230417275 0.00019448696070104 3601
5985 493894 5 0.05 0.25 1e-04 0.1 80 "LAT" 0.262439275917291 0.562893860968864 0.161277015992912 0.345745668601401 0.496120208132489 0.558604661411502 0.310794606532772 0.349578534221391 0.75855948404978 0.560067572856694 0.472071622525684 0.348272935936249 0.999800847255038 0.999806666636553 0.999804655674593 0.000199152744962332 0.000193333363447332 0.000195344325407408 3601
5986 286928 1 3 0.25 1e-04 0.1 80 "LAT" 0.260899535876179 0.561894818718552 0.16112298902315 0.346759436741903 0.490487566230137 0.555361261596534 0.314410816444889 0.353678845846588 0.751387102106316 0.557347538671074 0.475533805468039 0.351578748337466 0.999804680023474 0.999829530128658 0.999820908303873 0.000195319976526034 0.000170469871341904 0.000179091696127046 3601
5987 1036020 2 3 0.25 1e-04 0.1 80 "LAT" 0.2591939231627 0.561040660352248 0.160766695985902 0.347580752794055 0.491065471344968 0.553497682113171 0.316947206953259 0.355074890022476 0.750259394507669 0.555756610241437 0.477713902939161 0.352846199733102 0.999796325977111 0.9998283922754 0.999817329891015 0.000203674022889215 0.00017160772459958 0.000182670108985415 3601
5988 140341 3 3 0.25 1e-04 0.1 80 "LAT" 0.259991258437435 0.56625079824423 0.157259700994332 0.342331147936033 0.491490458472122 0.554661806812806 0.315580908831261 0.353895665727168 0.751481716909557 0.558295200322027 0.472840609825593 0.350285918169614 0.999812568671428 0.99978527417085 0.999794697874467 0.000187431328571728 0.000214725829149565 0.000205302125532829 3601
5989 549180 4 3 0.25 1e-04 0.1 80 "LAT" 0.257975447009255 0.559197293358273 0.161340294795672 0.349476289991316 0.492876488129753 0.555692413795348 0.314590533001568 0.352723342035778 0.750851935139008 0.556639676683571 0.47593082779724 0.351874884462129 0.999787456178106 0.999799278981513 0.999795220840904 0.000212543821894379 0.00020072101848732 0.000204779159095617 3601
5990 1103120 5 3 0.25 1e-04 0.1 80 "LAT" 0.257961834873976 0.562529106534054 0.158873492730263 0.34612928903126 0.495852082693275 0.558269697740378 0.312375011472022 0.349998105477566 0.75381391756725 0.559479992121221 0.471248504202286 0.348928984979556 0.999809263412793 0.999776777192831 0.999787880933999 0.000190736587206618 0.000223222807168996 0.000212119066000712 3601
5991 412538 1 0.05 0.5 1e-04 0.1 80 "LAT" 0.257509381669599 0.565450070505443 0.156334615745273 0.343167352540355 0.504674877292981 0.563845485005518 0.308421052645536 0.344291915477647 0.76218425896258 0.56435665271479 0.464755668390808 0.343943041734945 0.999883888874954 0.999883583664125 0.999883686702999 0.000116111125046183 0.000116416335875076 0.000116313297001017 3601
5992 175589 2 0.05 0.5 1e-04 0.1 80 "LAT" 0.258123219526454 0.559348166055765 0.161273199089941 0.349320456351681 0.499988043197949 0.559716112724036 0.311546503982311 0.348441257439407 0.758111262724402 0.559561155564658 0.472819703072253 0.34877081863122 0.999885547119285 0.999880679730142 0.999882336204174 0.000114452880714532 0.00011932026985799 0.000117663795826483 3601
5993 214302 3 0.05 0.5 1e-04 0.1 80 "LAT" 0.257377542518134 0.561975728954641 0.158843141951211 0.346648537647528 0.502970459819229 0.562047764605053 0.309999549503445 0.346113124109849 0.760348002337363 0.561998870003296 0.468842691454656 0.34631919439534 0.999882003891269 0.999880107725419 0.999880749276264 0.000117996108730661 0.000119892274580907 0.000119250723736409 3601
5994 493972 4 0.05 0.5 1e-04 0.1 80 "LAT" 0.258721975901774 0.564968804205626 0.157448797653522 0.343630706251736 0.500963736039482 0.561718083569553 0.309364358948461 0.34639205044974 0.759685711941256 0.562792079642064 0.466813156601984 0.345484516013792 0.999883677742727 0.999881897288553 0.999882503008608 0.000116322257272496 0.000118102711447291 0.000117496991392111 3601
5995 147774 5 0.05 0.5 1e-04 0.1 80 "LAT" 0.261665413961409 0.56514152853628 0.159155929204934 0.343435838863729 0.497075402579134 0.559827497634687 0.309790527454561 0.348310955313885 0.758740816540543 0.561626178293724 0.468946456659495 0.346663108976683 0.999883025668574 0.999844990400403 0.999858090028822 0.000116974331426416 0.000155009599597042 0.000141909971177996 3601
5996 1101872 1 3 0.5 1e-04 0.1 80 "LAT" 0.263616890529635 0.565905542400182 0.159717319956801 0.342681834009407 0.488235863697949 0.554016824067561 0.314380312298483 0.354520768711472 0.751852754227584 0.557885872537832 0.474097632255284 0.350680214687124 0.99988107439341 0.999878816585816 0.999879606545353 0.000118925606590257 0.000121183414183945 0.000120393454647008 3601
5997 266184 2 3 0.5 1e-04 0.1 80 "LAT" 0.257835023010602 0.567582202991866 0.155036424000814 0.340975012640912 0.494981999932891 0.554861169615506 0.316795748556749 0.353321620771778 0.752817022943493 0.558879268047617 0.471832172557564 0.349436100453736 0.999880656517947 0.999883128010317 0.999882283735813 0.000119343482053284 0.000116871989683063 0.000117716264187464 3601
5998 664921 3 3 0.5 1e-04 0.1 80 "LAT" 0.25760725137565 0.557452900119106 0.162410162056288 0.35127762726826 0.491637787315984 0.552176941274684 0.319317962506186 0.356581845514493 0.749245038691634 0.553720395625585 0.481728124562473 0.355043453618141 0.999881703851283 0.999881665382443 0.999881678596194 0.000118296148717319 0.000118334617557286 0.000118321403805584 3601
5999 546017 4 3 0.5 1e-04 0.1 80 "LAT" 0.257009563781478 0.562142034821272 0.158582946336923 0.346442517060093 0.492635655673388 0.552679176107374 0.319188514876826 0.355942894635014 0.749645219454867 0.555560278706928 0.477771461213748 0.353063511503903 0.999874924508485 0.999845782769528 0.999855757384298 0.000125075491515025 0.000154217230471799 0.000144242615701778 3601
6000 307359 5 3 0.5 1e-04 0.1 80 "LAT" 0.260790792674247 0.558874475795589 0.16333187079574 0.349781384653557 0.489326909274597 0.555478297027802 0.313129812047287 0.353204544997829 0.750117701948844 0.556357457617285 0.476461682843026 0.352331767549421 0.999826931447013 0.999870519444885 0.999855375229035 0.000173068552987261 0.000129480555115263 0.000144624770964619 3601
6001 370742 1 0.05 0 1e-04 0.2 80 "LAT" 0.259614375965898 0.563568058508114 0.159020034725496 0.34507501020396 0.49998118242444 0.560423512160783 0.310140039003778 0.347302133529231 0.759595558390338 0.561471272170482 0.469160073729274 0.346566948298585 0.952150010340637 0.929992815892185 0.937554630287863 0.0478499896593633 0.0700071841078151 0.0624453697121367 1368
6002 923213 2 0.05 0 1e-04 0.2 80 "LAT" 0.26080888420698 0.565230878496215 0.158533689758865 0.343378203161583 0.499876004799807 0.562463098857708 0.307131270067804 0.345179198487314 0.760684889006787 0.563387174300375 0.46566495982667 0.344585933721131 0.998646987711631 0.999194808948491 0.999007253312202 0.00135301228836896 0.000805191051509096 0.000992746687797862 3601
6003 802213 3 0.05 0 1e-04 0.2 80 "LAT" 0.260810250864839 0.564659884294852 0.158922389950457 0.343972847636097 0.499728154976303 0.561148152881221 0.308854224035844 0.346511739547688 0.760538405841142 0.562322947208326 0.467776613986301 0.345669463290983 0.997628902442092 0.997345155615923 0.997442307618317 0.00237109755790765 0.00265484438407684 0.00255769238168323 1363
6004 1061106 4 0.05 0 1e-04 0.2 80 "LAT" 0.256191664346335 0.561194064647874 0.158703743815036 0.347458112990085 0.502812409523978 0.560614438319902 0.311614829235159 0.347035849356971 0.759004073870313 0.560774319119812 0.470318573050196 0.347214252827298 0.997786683688868 0.998626161653041 0.998343128601852 0.00221331631113201 0.00137383834695939 0.00165687139814818 3601
6005 1114965 5 0.05 0 1e-04 0.2 80 "LAT" 0.256084704299588 0.564587812789085 0.15615542793743 0.343975540272158 0.502654895366483 0.560601137294556 0.311597195559523 0.347042341802433 0.758739599666071 0.561921152018508 0.467752623496953 0.346031662873869 0.996807702730961 0.997664586549782 0.997375841984469 0.00319229726903853 0.00233541345021801 0.00262415801553048 1367
6006 1296645 1 3 0 1e-04 0.2 80 "LAT" 0.258799453798839 0.56410504096496 0.158169842442975 0.344527175059084 0.491909980702031 0.555192307679554 0.314907839864764 0.353105690766405 0.75070943450087 0.557949124159622 0.473077682307739 0.350479625937965 0.997829337097024 0.999571131920343 0.998971817472412 0.00217066290297587 0.000428868079657403 0.00102818252758809 3601
6007 931277 2 3 0 1e-04 0.2 80 "LAT" 0.25993441896539 0.564425964614416 0.158667064545013 0.344224906184656 0.4914430125099 0.555551540244023 0.313733543058472 0.352338000926734 0.75137743147529 0.558227470714207 0.472400607603485 0.34993686909623 0.998173905247228 0.999413577609292 0.998985733806153 0.00182609475277202 0.000586422390707744 0.0010142661938469 3601
6008 807217 3 3 0 1e-04 0.2 80 "LAT" 0.256835859650579 0.56118910478816 0.159142909848116 0.347408183855612 0.493390104898075 0.553921976890174 0.317207325975819 0.354122184802412 0.750225964548654 0.556094386489096 0.476350235823935 0.35215011431887 0.996432772536402 0.998477417505497 0.997778761438741 0.00356722746359814 0.00152258249450271 0.00222123856125922 2929
6009 584134 4 3 0 1e-04 0.2 80 "LAT" 0.256113507693829 0.555448853595839 0.16302056879679 0.353264445398521 0.491081423732766 0.551548879079633 0.319546843006347 0.356811673373344 0.747194931426595 0.552589713891422 0.482567411803137 0.3559093228937 0.999635766484508 0.999614177268105 0.999621569143138 0.000364233515492278 0.000385822731895076 0.000378430856862407 3601
6010 715279 5 3 0 1e-04 0.2 80 "LAT" 0.26093935566534 0.564074271868985 0.159489186629776 0.344533598960633 0.491334774236702 0.556122177740293 0.312376114596544 0.351561580491813 0.752274129902042 0.558578955404639 0.47186530122632 0.349429036913843 0.998322916067462 0.996955728981151 0.997428833400456 0.00167708393253803 0.00304427101884885 0.00257116659954428 284
6011 1297327 1 0.05 0.25 1e-04 0.2 80 "LAT" 0.26089413657421 0.566517816236753 0.157609621078965 0.342022154604634 0.500051035225266 0.564260575040827 0.304614578715477 0.343331208464961 0.760945171799476 0.565003797681218 0.462224199794442 0.342912768799497 0.999793925253626 0.999717794720304 0.999743861709843 0.000206074746373539 0.000282205279695981 0.000256138290156571 3601
6012 798369 2 0.05 0.25 1e-04 0.2 80 "LAT" 0.262360713170538 0.564030202389824 0.160386721140515 0.344554819613203 0.49689989277019 0.561754917439659 0.306251473993102 0.345854219205837 0.759260605940728 0.562516722770109 0.466638195133617 0.345429025433092 0.999735950845444 0.999766112448782 0.99975570433934 0.000264049154555729 0.000233887551218431 0.000244295660660073 3601
6013 1173350 3 0.05 0.25 1e-04 0.2 80 "LAT" 0.259236042062268 0.564766847032551 0.157893519988268 0.343823461775262 0.500680490898029 0.56259263923413 0.3073590868436 0.345007085653615 0.759916532960297 0.563305811901437 0.465252606831868 0.344631518397485 0.999779089820586 0.999782673470732 0.99978145262891 0.000220910179413827 0.000217326529268477 0.000218547371090028 3601
6014 835788 4 0.05 0.25 1e-04 0.2 80 "LAT" 0.259320979682134 0.564069173125517 0.158441406501456 0.344533360454253 0.500422109262616 0.560848202529776 0.309737760408585 0.346807769938146 0.75974308894475 0.56192020878748 0.468179166910042 0.346057982084498 0.999540246254595 0.999695605726552 0.999642657049004 0.000459753745404733 0.00030439427344788 0.000357342950995589 3601
6015 623591 5 0.05 0.25 1e-04 0.2 80 "LAT" 0.266922924596802 0.562675869804881 0.164170764737293 0.34597156563909 0.492926857087552 0.559848344239758 0.30650736387915 0.347822095031079 0.759849781684355 0.560810064286413 0.470678128616443 0.347202895801071 0.99960622096829 0.999723935388517 0.999682644081235 0.000393779031709801 0.000276064611482931 0.000317355918765031 3601
6016 19326 1 3 0.25 1e-04 0.2 80 "LAT" 0.257055660165407 0.565117311377098 0.156331453386262 0.343473338446548 0.492896080602615 0.552735811463852 0.31889847978361 0.355300412777079 0.749951740768022 0.556656931573884 0.475229933169872 0.351578305198682 0.999809966673912 0.99963889210961 0.999697368592397 0.000190033326088307 0.000361107890390361 0.000302631407602889 3601
6017 1127147 2 3 0.25 1e-04 0.2 80 "LAT" 0.263544249163227 0.56178685545425 0.162839848955664 0.346849514220128 0.485662675387996 0.552062108374248 0.315428065974459 0.356354754181223 0.749206924551223 0.555154633702773 0.478267914930123 0.353356299363956 0.999813421106837 0.999518039604733 0.999621745373712 0.000186578893163048 0.000481960395266669 0.000378254626288283 3601
6018 158968 3 3 0.25 1e-04 0.2 80 "LAT" 0.25783220169071 0.560369857987673 0.160363304078159 0.34827837135825 0.493219279869763 0.555910185279544 0.313989999470366 0.351831915445867 0.751051481560473 0.557136391667301 0.474353303548525 0.350924059356217 0.999787513563706 0.999641284156532 0.999691393662666 0.000212486436293638 0.000358715843468129 0.000308606337334188 3601
6019 1013206 4 3 0.25 1e-04 0.2 80 "LAT" 0.257536503686006 0.564691480968485 0.156970273851334 0.343871767738074 0.491925304343758 0.552130418082548 0.319359394568087 0.356229512381155 0.749461808029764 0.556102761119798 0.476329668419421 0.352342607344598 0.999819560170173 0.999005652112666 0.999284667853118 0.000180439829826772 0.000994347887334382 0.000715332146881659 2937
6020 260713 5 3 0.25 1e-04 0.2 80 "LAT" 0.258657894919172 0.564103029333941 0.158086516682849 0.344503309776481 0.4934455218625 0.554203726207447 0.316593160475069 0.353703233231346 0.752103416781672 0.557370981536679 0.474679677157919 0.350780807007916 0.999828418940967 0.999803660549761 0.999812154308799 0.000171581059033233 0.000196339450238997 0.000187845691201453 3601
6021 521446 1 0.05 0.5 1e-04 0.2 80 "LAT" 0.262071366139511 0.565998595543106 0.158704193963056 0.342630836748208 0.499498977605834 0.563295054925341 0.305587540291454 0.344310065718623 0.761570343745345 0.564200139272289 0.464291734254511 0.343756733896905 0.999882097883234 0.999881866005156 0.999881945680895 0.000117902116765538 0.000118133994844403 0.000118054319105402 3601
6022 440455 2 0.05 0.5 1e-04 0.2 80 "LAT" 0.260897200314436 0.56566788979634 0.15821540935537 0.342925296342858 0.500790523720295 0.564077879162639 0.305303707018434 0.343538860293911 0.761687724034731 0.564590574608822 0.463519116373804 0.343360307651562 0.999827849854156 0.999859698892862 0.999848803531323 0.000172150145844199 0.000140301107138014 0.000151196468676824 3601
6023 943916 3 0.05 0.5 1e-04 0.2 80 "LAT" 0.256515112583531 0.56235500207693 0.158031768761181 0.346253049620408 0.502882873346379 0.561005664470638 0.311083191766378 0.346648454128429 0.75939798592991 0.561427301408426 0.469114960527559 0.346548904356384 0.999877884714835 0.999880977513186 0.999879934068186 0.000122115285165019 0.000119022486814148 0.000120065931813582 3601
6024 105969 4 0.05 0.5 1e-04 0.2 80 "LAT" 0.258939260584628 0.562680485915498 0.159246143230652 0.345901397092304 0.498650389166954 0.558650171932859 0.31179311566119 0.348990001127342 0.757589649751582 0.559995876500361 0.471039258891842 0.347965000586141 0.999881511861446 0.99988508213414 0.999883863830727 0.000118488138553523 0.000114917865860484 0.00011613616927324 3601
6025 918800 5 0.05 0.5 1e-04 0.2 80 "LAT" 0.259258564797426 0.560321205374278 0.161263389609936 0.348311675929847 0.497632450392982 0.557971620935345 0.312126129913347 0.349658998104594 0.756891015190408 0.55874360398887 0.473389519523283 0.349229737933302 0.999884176476267 0.999883650668225 0.999883830519443 0.000115823523732775 0.00011634933177479 0.000116169480557106 3601
6026 93626 1 3 0.5 1e-04 0.2 80 "LAT" 0.258014348417532 0.562491203741015 0.158883249121905 0.346171055958912 0.490685732209626 0.550792743618299 0.320731401413399 0.35769832515538 0.748700080627157 0.55448856740047 0.479614650535303 0.354079798558508 0.999885094564732 0.999875729066839 0.999878949406927 0.000114905435268172 0.000124270933160702 0.000121050593073313 3601
6027 380844 2 3 0.5 1e-04 0.2 80 "LAT" 0.258037029113354 0.565217659832026 0.156848811911924 0.343374413476698 0.494013763306293 0.556435031687924 0.313704467226342 0.351333443793163 0.752050792419646 0.559141541968705 0.470553279138266 0.348917461485448 0.999881885941514 0.999861850507613 0.99986870832127 0.000118114058486372 0.00013814949238681 0.000131291678730546 3601
6028 788237 3 3 0.5 1e-04 0.2 80 "LAT" 0.256708334837777 0.566614861168889 0.155106749873619 0.34187961469831 0.494314559634625 0.55475389954537 0.316762264235389 0.353357763561861 0.751022894472402 0.558452806361242 0.471869014109008 0.349801718448461 0.999883890917113 0.999879220795697 0.999880813202605 0.000116109082887139 0.000120779204302833 0.000119186797394574 3601
6029 324014 4 3 0.5 1e-04 0.2 80 "LAT" 0.255295869786415 0.560306579990828 0.158890044892393 0.34827776775264 0.495669780609768 0.555083411152141 0.316524179040113 0.352617409444639 0.750965650396183 0.556593481435923 0.475414223932506 0.351411752839757 0.999866848396 0.999862042240746 0.999863673035826 0.000133151603999793 0.000137957759253696 0.000136326964173638 3601
6030 1006995 5 3 0.5 1e-04 0.2 80 "LAT" 0.260120491853985 0.560574612039574 0.161638505905503 0.348146115312756 0.488244970994058 0.551349329067844 0.317893278869271 0.356805459029768 0.748365462848043 0.554236884251068 0.479531784774775 0.354125550202319 0.999874475027954 0.999734561971149 0.999783085404588 0.000125524972045837 0.000265438028850869 0.000216914595412222 3601
6031 169503 1 0.05 0 1e-04 0.3 80 "LAT" 0.259939353805602 0.564233229467754 0.15870870000173 0.344382101687038 0.498898863976654 0.558915630947287 0.311071461440679 0.34820012821788 0.758838217782256 0.560704748273009 0.469780161442409 0.346921842597435 0.999516941905691 0.999535309137672 0.99952903256993 0.00048305809430875 0.000464690862327995 0.000470967430070342 3601
6032 515173 2 0.05 0 1e-04 0.3 80 "LAT" 0.260032142364124 0.562625393356854 0.160020459002894 0.346037421951187 0.499246948992506 0.561750779996819 0.307168523607929 0.345271332509489 0.75927909135663 0.562032925873308 0.467188982610823 0.345550900914749 0.999607558078423 0.999643706600787 0.999631349115111 0.000392441921577372 0.000356293399213084 0.00036865088488886 3601
6033 612385 3 0.05 0 1e-04 0.3 80 "LAT" 0.260007778787395 0.561002919724943 0.16123086429139 0.347640167434563 0.498340707524129 0.561125919805074 0.307533089302994 0.34595481192567 0.758348486311524 0.561056128292119 0.468763953594384 0.346560928409937 0.99964149596252 0.999567851168282 0.999593061690625 0.000358504037480401 0.000432148831718078 0.000406938309374823 3601
6034 106781 4 0.05 0 1e-04 0.3 80 "LAT" 0.257188845971218 0.561159206472356 0.159380582303516 0.347473675622056 0.499579996081859 0.559655119675946 0.310549817553121 0.347402116245191 0.756768842053077 0.560136740508088 0.469930399856637 0.347455483472827 0.999669607787656 0.999576384477053 0.999608007426889 0.000330392212344213 0.000423615522947101 0.000391992573110476 3601
6035 1079857 5 0.05 0 1e-04 0.3 80 "LAT" 0.256381829934552 0.562037415080073 0.158167375467209 0.346584357837635 0.500630102911722 0.559377697814112 0.311472407627558 0.347653941425185 0.757011932846274 0.56025959338984 0.469639783094766 0.347309126963834 0.990558549725482 0.984127186821815 0.986300817517821 0.00944145027451773 0.0158728131781855 0.013699182482179 887
6036 233895 1 3 0 1e-04 0.3 80 "LAT" 0.263931637195579 0.566165738622507 0.159711288641362 0.342405711575502 0.485936352100294 0.554984763419991 0.31093008431236 0.352595328390011 0.749867989295872 0.55857836928525 0.470641372953723 0.349362118084198 0.999606878433347 0.999598993384656 0.999601760513407 0.0003931215666535 0.000401006615344329 0.000398239486593169 3601
6037 444209 2 3 0 1e-04 0.3 80 "LAT" 0.260814264206757 0.564997270357194 0.158726693153656 0.343620524223058 0.490495261229676 0.554285482910487 0.314530184067172 0.353343870012633 0.751309525436433 0.557717614225787 0.473256877220828 0.350260054021504 0.980333450664908 0.809419624311933 0.868580273659404 0.019666549335092 0.190580375688067 0.131419726340596 765
6038 1205077 3 3 0 1e-04 0.3 80 "LAT" 0.259446235360993 0.563380196137714 0.159076412962095 0.345232912406921 0.493454432408736 0.55855558232045 0.309900099625851 0.348901063909726 0.75290066776973 0.559953435740956 0.468976512587946 0.347911270890367 0.917694119330728 0.977756288078081 0.957101867445253 0.0823058806692719 0.0222437119219191 0.0428981325547466 2685
6039 1027340 4 3 0 1e-04 0.3 80 "LAT" 0.257813160788658 0.560298835990766 0.160429036210776 0.348377959647685 0.491072281581645 0.55535992732229 0.313286258098991 0.351920856954589 0.748885442370303 0.556695329238192 0.473715294309768 0.351075936137543 0.9089357396008 0.978030875972471 0.954300703732229 0.0910642603992005 0.0219691240275293 0.0456992962677708 1133
6040 931443 5 3 0 1e-04 0.3 80 "LAT" 0.260639931350818 0.564825661603106 0.158772407774125 0.343800431532864 0.491206684153393 0.556881831299803 0.310779200775568 0.35037066993306 0.751846615504211 0.559331411978946 0.469551608549693 0.348402938717819 0.999584844637405 0.999396375473605 0.999461528464736 0.000415155362594521 0.000603624526394608 0.000538471535263864 3601
6041 502305 1 0.05 0.25 1e-04 0.3 80 "LAT" 0.260392373088038 0.563213650385782 0.159760584372509 0.345408767757749 0.499182483579939 0.560654050449979 0.308797922047995 0.346465278676874 0.759574856667978 0.561505964324728 0.468558506420504 0.346127412649669 0.999675636716821 0.999035697729404 0.999254649182515 0.000324363283179212 0.000964302270595863 0.000745350817485346 3601
6042 1242470 2 0.05 0.25 1e-04 0.3 80 "LAT" 0.26001062292057 0.564864298470896 0.158263552339489 0.343736771871814 0.500599995117069 0.563483839557326 0.305535788397719 0.343528293616619 0.760610618037639 0.56393002976119 0.463799340737208 0.343624740242928 0.999598748754389 0.998931842197385 0.999159399447254 0.000401251245610779 0.00106815780261482 0.000840600552746449 3601
6043 701811 3 0.05 0.25 1e-04 0.3 80 "LAT" 0.259105621901763 0.564461054153486 0.15804402154099 0.344182235878267 0.499261016426659 0.558527363770663 0.31189394113686 0.34852529097491 0.758366638328422 0.560510716121413 0.46993796267785 0.347081726102277 0.999718455016768 0.999715820348824 0.999716718166564 0.000281544983231515 0.000284179651176355 0.000283281833435565 3601
6044 196295 4 0.05 0.25 1e-04 0.3 80 "LAT" 0.255080066144959 0.5627546247595 0.156795632632976 0.345835377060709 0.502780886821356 0.559362964747021 0.312839318318858 0.347677190998085 0.757860952966316 0.56047886226633 0.469634950951834 0.347081138934142 0.999007277128122 0.999284308887638 0.999191267797431 0.000992722871877565 0.000715691112361592 0.000808732202568619 3601
6045 540533 5 0.05 0.25 1e-04 0.3 80 "LAT" 0.261255904764098 0.567943181065232 0.156737542893179 0.340616543569888 0.498970863631679 0.561937662085423 0.30673578634948 0.345099373290891 0.760226768395777 0.563955275161822 0.463473329242659 0.343601737532395 0.999795129486067 0.999801209181658 0.999799125129313 0.000204870513933149 0.000198790818342119 0.000200874870687171 3601
6046 95378 1 3 0.25 1e-04 0.3 80 "LAT" 0.256551773416757 0.564294004825334 0.156595092725041 0.344298254338119 0.493821834918281 0.554714555036754 0.316089489496574 0.352772692237491 0.750373608335038 0.557640771217666 0.472684582221615 0.350234506839463 0.999830164748391 0.999812295503038 0.999818387536253 0.000169835251608608 0.000187704496962402 0.000181612463747192 3601
6047 346501 2 3 0.25 1e-04 0.3 80 "LAT" 0.261073641071023 0.56664191151985 0.157700067223919 0.341962088913888 0.490179226659421 0.554454623868478 0.313684362852174 0.352652764920298 0.751252867730445 0.558349093799034 0.471384430076093 0.349279253807292 0.999780628071979 0.999054873108613 0.999306166229482 0.000219371928021024 0.000945126891386734 0.000693833770517708 3601
6048 683805 3 3 0.25 1e-04 0.3 80 "LAT" 0.258045242281574 0.559489204078163 0.161167352336419 0.349159502430397 0.490989386722409 0.55361598410773 0.315859438460757 0.353805323697477 0.749034629003983 0.555327637528018 0.477026790797177 0.352527570922192 0.998878586329058 0.999468595740853 0.999265814481361 0.00112141367094223 0.000531404259147142 0.000734185518639044 3601
6049 275088 4 3 0.25 1e-04 0.3 80 "LAT" 0.260709425888904 0.557319277634269 0.164534647272465 0.351369807018038 0.488498178575806 0.555457636669369 0.311036548784378 0.351658121669746 0.74920760446471 0.55575642727438 0.475571196056843 0.351915664625046 0.999815066563681 0.999412475345986 0.999552285998023 0.000184933436318963 0.000587524654014204 0.00044771400197724 3601
6050 297310 5 3 0.25 1e-04 0.3 80 "LAT" 0.26214200653239 0.559009692484938 0.164135386905421 0.349653401521766 0.48707508525168 0.553855431153752 0.31244607901063 0.353354918200568 0.74921709178407 0.555379801548228 0.476581465916051 0.352344390675094 0.999834916063654 0.999810089688012 0.999818755033535 0.000165083936345823 0.000189910311987917 0.000181244966465442 3601
6051 1246181 1 0.05 0.5 1e-04 0.3 80 "LAT" 0.257393381538314 0.56085904259141 0.159678825607369 0.347767825410955 0.502596347354104 0.563007823317535 0.307419992893777 0.344068237034004 0.759989728892418 0.562254265165164 0.467098818501146 0.345348661658594 0.999880492132641 0.999858852035166 0.999866172131009 0.00011950786735945 0.000141147964833791 0.0001338278689908 3601
6052 726213 2 0.05 0.5 1e-04 0.3 80 "LAT" 0.259622008978318 0.565644475123822 0.157469176816807 0.342922326235894 0.500465145886538 0.561567560449798 0.308241472105194 0.345506959035786 0.760087154864856 0.562926390161814 0.465710648922001 0.344655921833949 0.999877006782667 0.999878892640711 0.999878249899426 0.000122993217333059 0.000121107359288616 0.000121750100574089 3601
6053 793203 3 0.05 0.5 1e-04 0.3 80 "LAT" 0.258668113148696 0.564202922782359 0.157981146252791 0.344344651384864 0.499481351602065 0.561960516201505 0.307049322972816 0.345012330737185 0.758149464750761 0.562705196527917 0.465030469225607 0.344803983659748 0.999884065571824 0.999844776554447 0.999858154891358 0.000115934428176033 0.00015522344555313 0.000141845108642501 3601
6054 26971 4 0.05 0.5 1e-04 0.3 80 "LAT" 0.261254141415211 0.561041729597352 0.161974835791815 0.347586537651152 0.495865381824328 0.557779017898874 0.310928505123398 0.349327128132882 0.757119523239539 0.558857519942061 0.472903340915213 0.348772451557111 0.999880576777485 0.999858861510223 0.999866339013002 0.000119423222514924 0.000141138489777265 0.000133660986998156 3601
6055 977188 5 0.05 0.5 1e-04 0.3 80 "LAT" 0.255748307709442 0.56229238062532 0.157563922187385 0.346335528023214 0.503101582117107 0.560059894891818 0.312000992745423 0.34698335182524 0.758849889826549 0.560782440586829 0.469564914932808 0.346793784320626 0.999880100887913 0.999880842626501 0.999880593146082 0.000119899112086977 0.000119157373498959 0.000119406853917732 3601
6056 331004 1 3 0.5 1e-04 0.3 80 "LAT" 0.259082688749602 0.562817039399034 0.15928093462165 0.345772713654379 0.494116859236213 0.560294218293329 0.307224027051716 0.346683138105333 0.753199547985816 0.560928141181996 0.466504961673365 0.346607852133492 0.99983903836133 0.999863945156268 0.999855396286298 0.000160961638670065 0.000136054843731826 0.000144603713701544 3601
6057 1071931 2 3 0.5 1e-04 0.3 80 "LAT" 0.257531900939813 0.561491206775551 0.159365866391094 0.347144379295022 0.492366631082789 0.557020270316588 0.311986638477986 0.350563551284874 0.749898532022602 0.558299755593137 0.471352504869081 0.349658068800357 0.99988351092009 0.999819586027429 0.999841497178498 0.000116489079909645 0.000180413972571061 0.000158502821502127 3601
6058 632880 3 3 0.5 1e-04 0.3 80 "LAT" 0.259487101756655 0.565402469225971 0.157615924178371 0.343175329601267 0.490596503810071 0.553794406573833 0.315363272614635 0.353628349650127 0.750083605566727 0.557459779892838 0.472979196793007 0.350370159080594 0.999888064880089 0.999878705452208 0.999881932875531 0.000111935119911498 0.000121294547792072 0.000118067124469478 3601
6059 441998 4 3 0.5 1e-04 0.3 80 "LAT" 0.261222556420934 0.565196573496304 0.158769699705864 0.343370306685025 0.488489926007857 0.553310890436685 0.314829622055471 0.354258941910674 0.749712482428791 0.557090303415934 0.473599321761336 0.350838136640768 0.999789122367482 0.999879917328989 0.999848379340498 0.000210877632518146 0.000120082671011293 0.000151620659501906 3601
6060 232610 5 3 0.5 1e-04 0.3 80 "LAT" 0.258044122754937 0.563726509934938 0.157956590211448 0.344865995380566 0.491615829461972 0.555109792625276 0.314188076101987 0.352464463677604 0.749659952216909 0.557750060697648 0.472144666313434 0.350187654379507 0.999884971503125 0.999876963864904 0.999879713121739 0.000115028496875104 0.000123036135095632 0.000120286878260655 3601
6061 1250568 1 0.05 0 1e-04 0.4 80 "LAT" 0.258789996860676 0.563613781920651 0.158494461116251 0.345003560251034 0.501645632985572 0.563620846875442 0.305445026288891 0.342857304246372 0.760435629846249 0.563600811763779 0.463939487405141 0.343605663770521 0.999570514963664 0.999626422557676 0.999607437348389 0.000429485036336116 0.000373577442323552 0.000392562651610775 3601
6062 804532 2 0.05 0 1e-04 0.4 80 "LAT" 0.257102286582592 0.565571512718355 0.156009785557756 0.343026656441762 0.503596273326408 0.563819736172357 0.306313322948876 0.342615739062234 0.760698559908999 0.564387842039125 0.462323108506632 0.342777774292918 0.997594902245438 0.995410662875372 0.996147063580434 0.00240509775456179 0.00458933712462844 0.00385293641956573 3166
6063 355536 3 0.05 0 1e-04 0.4 80 "LAT" 0.258316720798791 0.562213013905603 0.159240920558805 0.346478246781917 0.49923520329738 0.558336740589615 0.311523074339283 0.348085809177841 0.757551924096171 0.559627091356494 0.470763994898088 0.34756598514133 0.998086642886621 0.997880833792893 0.997950805005029 0.00191335711337903 0.00211916620710733 0.00204919499497115 408
6064 1080842 4 0.05 0 1e-04 0.4 80 "LAT" 0.261481133387973 0.565516812963088 0.158717414090337 0.343093395118004 0.498203675706225 0.561535502862531 0.306323877416012 0.344898150775381 0.759684809094198 0.562870322462554 0.465041291506349 0.344309414410882 0.999553790545958 0.999568582179315 0.999563505435172 0.000446209454041882 0.000431417820684931 0.00043649456482836 3601
6065 172533 5 0.05 0 1e-04 0.4 80 "LAT" 0.258863969899199 0.564288696652296 0.158065566136384 0.344334089394421 0.499769562799006 0.56085739491987 0.308304655321514 0.345595028686911 0.758633532698205 0.562000045688295 0.466370221457898 0.345190419821253 0.989892338162079 0.990899092564039 0.990556513704255 0.0101076618379208 0.00910090743596087 0.00944348629574451 2210
6066 906010 1 3 0 1e-04 0.4 80 "LAT" 0.258727565096588 0.56471800460254 0.157657182991818 0.343878596616192 0.494123447912393 0.558431051719927 0.309325710447436 0.347924649208076 0.752851013008981 0.56032080468591 0.466982893439255 0.346804050680943 0.999685896849512 0.999565911063817 0.999607005006282 0.000314103150488398 0.000434088936182812 0.000392994993717824 3601
6067 1012814 2 3 0 1e-04 0.4 80 "LAT" 0.25899196851828 0.562695770094393 0.159329716184257 0.345960140389774 0.490010028055312 0.55355419684213 0.314727426489565 0.353114420332339 0.749001996573592 0.556377305076117 0.474057142673822 0.350982669556091 0.987579731608803 0.989003555541476 0.98851303525682 0.0124202683911969 0.0109964444585239 0.0114869647431802 2683
6068 520113 3 3 0 1e-04 0.4 80 "LAT" 0.258822850535453 0.559288571258581 0.161878331412588 0.349372633614905 0.490394305026559 0.555815479102981 0.311512164476364 0.350886410275412 0.749217155562013 0.5567190002959 0.473390495888952 0.350667966704561 0.999416805453572 0.998561598263644 0.998856246550721 0.000583194546427552 0.00143840173635582 0.00114375344927922 3601
6069 355354 4 3 0 1e-04 0.4 80 "LAT" 0.26172799966269 0.562598432319377 0.161103277894171 0.346027481811547 0.486788778607742 0.555946788909042 0.309560854815638 0.350994126837986 0.748516778270432 0.557910675080677 0.470664132709808 0.349634234076296 0.999658136460644 0.94699727475924 0.965357203617758 0.000341863539356187 0.05300272524076 0.0346427963822419 1364
6070 947708 5 3 0 1e-04 0.4 80 "LAT" 0.260290859210617 0.563746190574083 0.159383892647686 0.344822709396539 0.488888403214868 0.554565210064922 0.312872743339386 0.35236302777087 0.749179262425484 0.557393504862211 0.472256635987072 0.350115387388541 0.985839296336002 0.998934658834233 0.994399844809605 0.0141607036639979 0.00106534116576675 0.00560015519039509 3601
6071 155842 1 0.05 0.25 1e-04 0.4 80 "LAT" 0.258455053263703 0.563860011206064 0.158097939296289 0.344763389332108 0.49995138806923 0.560158584503556 0.30938701512894 0.346292064094506 0.758406441332932 0.561381897038509 0.467484954425228 0.345806224267112 0.999813768778477 0.999793470637414 0.999800368462548 0.000186231221522542 0.000206529362586358 0.000199631537451573 3601
6072 1046454 2 0.05 0.25 1e-04 0.4 80 "LAT" 0.25798470460163 0.562255029566705 0.159043499112768 0.346382963499142 0.49916000517666 0.559083711519361 0.310485230345674 0.347314598682306 0.75714470977829 0.56013165961884 0.469528729458442 0.347027246139689 0.999778683620625 0.999808419762733 0.999798316099351 0.000221316379375269 0.000191580237267389 0.000201683900648941 3601
6073 2840 3 0.05 0.25 1e-04 0.4 80 "LAT" 0.261597642939784 0.562433733621172 0.16110206781171 0.346202254663693 0.497312324437021 0.561270671998524 0.30616416761778 0.345158694527732 0.758909967376805 0.561651003384664 0.46726623542949 0.345538175994562 0.999812103351155 0.9998271853831 0.999821999169491 0.000187896648845473 0.000172814616899956 0.000178000830508884 3601
6074 821898 4 0.05 0.25 1e-04 0.4 80 "LAT" 0.258845693379359 0.561790610532061 0.159866241451634 0.346810042718028 0.497256629697258 0.557141067059493 0.312111401575744 0.349300111510998 0.756102323076616 0.558699899754374 0.471977643027378 0.348476902638666 0.999495897540759 0.999749089696841 0.99966266935914 0.000504102459240691 0.000250910303158569 0.000337330640859591 3601
6075 240654 5 0.05 0.25 1e-04 0.4 80 "LAT" 0.259566748344258 0.56329000914252 0.159189917801298 0.345309743711293 0.500027705048108 0.562192149665346 0.306448803071227 0.344244872675166 0.759594453392366 0.562540337895711 0.465638720872524 0.344635301070634 0.999682691295928 0.999571252553991 0.999609242959561 0.000317308704072057 0.000428747446009204 0.000390757040439414 3601
6076 609595 1 3 0.25 1e-04 0.4 80 "LAT" 0.26140239352829 0.560612290938073 0.162433320861156 0.348026751331006 0.487802296624815 0.55594741655587 0.310015076378446 0.350896060675568 0.749204690153105 0.55726499677457 0.472448397239601 0.350215787363587 0.999823644823116 0.999781005481647 0.999795842466345 0.000176355176883942 0.000218994518353171 0.000204157533655416 3601
6077 793956 2 3 0.25 1e-04 0.4 80 "LAT" 0.254991959031034 0.55849759368947 0.15996812463006 0.350141797283148 0.495154984717399 0.557673919902888 0.311506604470074 0.348824458295575 0.750146943748433 0.557719537258883 0.471474729100134 0.349514177468527 0.999813087357025 0.999005815118054 0.999279553089167 0.000186912642974912 0.000994184881946221 0.000720446910832575 421
6078 707431 3 3 0.25 1e-04 0.4 80 "LAT" 0.25842466345557 0.566811096403194 0.155955730639327 0.341712200416931 0.491260864684069 0.555380871872294 0.312875136785592 0.351293838507738 0.749685528139639 0.558966177031154 0.468830867424919 0.348349702477019 0.999776188008203 0.99980914808657 0.999797830534447 0.000223811991796526 0.000190851913429901 0.000202169465552903 3601
6079 395347 4 3 0.25 1e-04 0.4 80 "LAT" 0.258293470076634 0.559287286005279 0.161441126721847 0.349385843313238 0.491295071194057 0.555573658605173 0.312715822160678 0.351457520240932 0.749588541270691 0.556577070523476 0.474156948882525 0.35103367443171 0.999576323974821 0.999816757738968 0.999734106772113 0.000423676025178758 0.000183242261031552 0.000265893227886987 3601
6080 1004376 5 3 0.25 1e-04 0.4 80 "LAT" 0.257903748301958 0.560731010880832 0.160142237179746 0.347909093117761 0.492053994688516 0.556637352322561 0.311093235430972 0.349848663806834 0.749957742990473 0.55777843518397 0.471235472610718 0.349454652023128 0.999822555863588 0.999796964704502 0.999805738984008 0.000177444136411668 0.000203035295497784 0.000194261015992168 3601
6081 109542 1 0.05 0.5 1e-04 0.4 80 "LAT" 0.261899078337279 0.564924787526709 0.159401917388515 0.34367611861622 0.497666420489692 0.562740665625058 0.304282017894699 0.343651100778124 0.759565498826971 0.563458464950969 0.463683935283213 0.3436933657959 0.999885783935138 0.99988309501534 0.999884019758515 0.000114216064862149 0.000116904984660193 0.000115980241485442 3601
6082 970001 2 0.05 0.5 1e-04 0.4 80 "LAT" 0.258026882308218 0.563318389582797 0.158210369494468 0.345300397109889 0.502006767350519 0.56301815807623 0.306480387803073 0.343406150145374 0.760033649658737 0.563093399319003 0.464690757297541 0.344076048237913 0.999868045806806 0.999849165430657 0.999855560597096 0.00013195419319422 0.000150834569342489 0.000144439402904426 3601
6083 89686 3 0.05 0.5 1e-04 0.4 80 "LAT" 0.261116573415608 0.562821546136564 0.160489819446349 0.345819629692248 0.498849639414034 0.562402457336909 0.305466931807777 0.344051216421584 0.759966212829642 0.562512375007899 0.465956751254126 0.344692984907217 0.99986494207432 0.999870179093757 0.999868383812607 0.000135057925679844 0.000129820906243463 0.000131616187392965 3601
6084 205951 4 0.05 0.5 1e-04 0.4 80 "LAT" 0.258792989847241 0.565091467322395 0.157371808223027 0.343491661711872 0.500513904037651 0.561986309054194 0.307036579647993 0.344413209502247 0.759306893884892 0.563023395286927 0.46440838787102 0.344117757392178 0.999886445292603 0.999883903731995 0.999884767606814 0.00011355470739733 0.000116096268004851 0.000115232393185543 3601
6085 1139881 5 0.05 0.5 1e-04 0.4 80 "LAT" 0.259471423107843 0.563388864893615 0.159084509027591 0.345225182925874 0.497454787622849 0.559881733630836 0.308257464925323 0.346436077865238 0.756926210730692 0.561050888252263 0.467341973952914 0.346050830978303 0.999884586932404 0.999864351477097 0.999871267864229 0.000115413067595679 0.000135648522902847 0.000128732135770983 3601
6086 1273110 1 3 0.5 1e-04 0.4 80 "LAT" 0.260933804186751 0.560657403859016 0.162062768607278 0.347995281060554 0.488780676669415 0.555011335481121 0.311783033676384 0.351826985923187 0.749714480856166 0.556667349504128 0.473845802283662 0.350811307239006 0.999876182832782 0.999878390676369 0.999877624466696 0.000123817167218357 0.00012160932363148 0.000122375533303527 3601
6087 968882 2 3 0.5 1e-04 0.4 80 "LAT" 0.256404395361472 0.562747554330264 0.157763097360199 0.345819721334674 0.492082131927896 0.553981775758202 0.31513524244491 0.352513631513409 0.748486527289368 0.556635830317514 0.472898339805109 0.350571601157572 0.999882194041897 0.999848831641379 0.999860218088535 0.000117805958103025 0.000151168358620639 0.000139781911464925 3601
6088 659752 3 3 0.5 1e-04 0.4 80 "LAT" 0.258697825445287 0.563313461898208 0.158666258033006 0.34529633068756 0.490246098126996 0.552504676845799 0.316326605482629 0.35414828275404 0.748943923572283 0.555903330645653 0.474992863515635 0.351427355807949 0.999884270744999 0.999877663820906 0.999879936986043 0.000115729255001101 0.000122336179094008 0.000120063013957332 3601
6089 1290408 4 3 0.5 1e-04 0.4 80 "LAT" 0.261030311594654 0.561294701091796 0.161624149952575 0.347313229479158 0.489960891921898 0.557242396898968 0.308955384925338 0.349491299382342 0.750991203516553 0.558408659728722 0.470579534877914 0.348983720467006 0.99988320042741 0.999880603509337 0.999881503750404 0.000116799572589579 0.000119396490662671 0.00011849624959554 3601
6090 1174276 5 3 0.5 1e-04 0.4 80 "LAT" 0.256253168670934 0.565772651348608 0.155357845714062 0.342726945600786 0.492362758304541 0.554890271973055 0.314535621576184 0.352066741304064 0.748615926975475 0.558279136414372 0.469893467290247 0.349214856226755 0.999886398384731 0.999878196968292 0.999880994559685 0.000113601615268484 0.000121803031707577 0.000119005440315106 3601
6091 151178 1 0.05 0 1e-04 0.5 80 "LAT" 0.258942141620732 0.563974909608707 0.158338682539164 0.344627744669544 0.497964964874731 0.559140701456664 0.309070904088902 0.346569778022547 0.756907106495463 0.560754051754136 0.467409586628065 0.345940742179726 0.998873510585523 0.998269168342849 0.998475145688788 0.00112648941447736 0.00173083165715101 0.00152485431121175 3526
6092 1318008 2 0.05 0 1e-04 0.5 80 "LAT" 0.258602827631606 0.56735029485276 0.155603572727344 0.341250468920689 0.501765811318824 0.564364970755067 0.303692240071232 0.341267038883408 0.76036863895043 0.565354975628481 0.459295812798577 0.341283740706765 0.996245778268502 0.996292812496532 0.99627687172137 0.00375422173149811 0.00370718750346797 0.00372312827862951 1963
6093 108717 3 0.05 0 1e-04 0.5 80 "LAT" 0.260601676941382 0.564135101130955 0.159205656247404 0.344437067046542 0.498331277869789 0.563544866264919 0.302888157074823 0.342181388273252 0.75893295481117 0.563716427829668 0.462093813322227 0.342986871485568 0.981458409155651 0.989324983534582 0.986631746017404 0.0185415908443495 0.0106750164654185 0.0133682539825958 1613
6094 272550 4 0.05 0 1e-04 0.5 80 "LAT" 0.2582370551563 0.562959047062414 0.158643799798119 0.345632601058744 0.495355090944562 0.554256540132124 0.314423311920755 0.351424066336098 0.753592146100862 0.557186613112493 0.473067111718874 0.349481832490595 0.997177844009989 0.997606609926099 0.997460330679365 0.00282215599001145 0.00239339007390069 0.00253966932063472 3053
6095 243107 5 0.05 0 1e-04 0.5 80 "LAT" 0.257719919076167 0.565051379811786 0.156756828718144 0.343553682283512 0.501100435554864 0.560463625405804 0.309136080932974 0.345413400457832 0.758820354631031 0.561991630845797 0.465892909651119 0.344807049553713 0.953613478688371 0.947943703106057 0.949862548371858 0.0463865213116289 0.0520562968939426 0.050137451628142 1489
6096 1183970 1 3 0 1e-04 0.5 80 "LAT" 0.257443007755352 0.56443548979523 0.157107105579404 0.344256509548562 0.492295163432302 0.55512331194618 0.31340458947434 0.351079389709807 0.749738171187653 0.557994533361515 0.470511695053744 0.349066577117552 0.999600400726742 0.999678730308269 0.999651946485484 0.000399599273258471 0.000321269691731337 0.000348053514516356 3601
6097 1199581 2 3 0 1e-04 0.5 80 "LAT" 0.258920294493468 0.564276543469464 0.158108262693137 0.34430876724018 0.49057775025404 0.553076322305367 0.314912191412474 0.353046720380065 0.749498044747509 0.556563118272269 0.473020454105612 0.350412631425608 0.999677461687099 0.999650472773214 0.999659754752274 0.000322538312900656 0.000349527226785813 0.000340245247726255 3601
6098 114031 3 3 0 1e-04 0.5 80 "LAT" 0.26339708483524 0.563680429700963 0.161272546451076 0.344914611783533 0.485849856773375 0.554128877486384 0.310739552334424 0.352221133342023 0.749246941608616 0.557186455903155 0.4720120987855 0.349958575221957 0.999629049037676 0.999498177692202 0.999544005123755 0.000370950962324387 0.000501822307798375 0.000455994876245129 3601
6099 56242 4 3 0 1e-04 0.5 80 "LAT" 0.258150667255286 0.566266715402589 0.156147603653165 0.342310947568841 0.490015480731452 0.55242595259982 0.314955381199353 0.353026568771853 0.748166147986738 0.556852437552438 0.471102984852518 0.349667044234011 0.999492494089371 0.998980296131145 0.999156035953011 0.000507505910628946 0.0010197038688552 0.000843964046988844 3601
6100 361056 5 3 0 1e-04 0.5 80 "LAT" 0.256896700127812 0.558272007546824 0.161354027834496 0.350418830367424 0.487089393926027 0.549002666839277 0.319318537209174 0.357331003104752 0.743986094053839 0.551820336378751 0.480672565043671 0.355338581121966 0.999625582915632 0.999251119557583 0.999379891967536 0.000374417084368528 0.000748880442417466 0.000620108032464091 3601
6101 471613 1 0.05 0.25 1e-04 0.5 80 "LAT" 0.261886492512305 0.567579460899736 0.15740942565638 0.34098002135719 0.497819100735503 0.56333573092784 0.302894425691343 0.342319877279313 0.759705593247808 0.564766025222146 0.460303851347723 0.341886019119299 0.999748589180454 0.999068093494858 0.999301828380498 0.000251410819545979 0.000931906505142103 0.000698171619501633 657
6102 620398 2 0.05 0.25 1e-04 0.5 80 "LAT" 0.258598992145654 0.564842889034705 0.1574524336925 0.343731062148072 0.50049605699637 0.562522439637737 0.305646243393148 0.343194388294737 0.759095049142024 0.563287006568927 0.463098677085648 0.343401085353013 0.99957690567768 0.999606071119484 0.999596167835955 0.000423094322320439 0.000393928880516525 0.000403832164044584 3601
6103 187945 3 0.05 0.25 1e-04 0.5 80 "LAT" 0.258570602715868 0.567345428177518 0.155585743494673 0.341257579100093 0.500698531178797 0.561762382833195 0.306860791274903 0.343850096352172 0.759269133894666 0.563620597476338 0.462446534769575 0.343003458051371 0.999816165695641 0.999819014767446 0.999818048344677 0.000183834304359085 0.000180985232554434 0.00018195165532287 3601
6104 208612 4 0.05 0.25 1e-04 0.5 80 "LAT" 0.258559559611757 0.562089700864981 0.159470842009385 0.346484101184689 0.498012593171401 0.558374820286039 0.310106775550059 0.347356303688841 0.756572152783158 0.559612499638329 0.469577617559444 0.347086241289814 0.999812981502931 0.999816253848509 0.99981513943228 0.000187018497069029 0.000183746151490769 0.000184860567720203 3601
6105 1017015 5 0.05 0.25 1e-04 0.5 80 "LAT" 0.263222699882913 0.56233858197132 0.162167912064679 0.346309646748252 0.494717223602365 0.56067218340294 0.304816867390447 0.345087961078767 0.757939923485279 0.561211979592861 0.466984779455126 0.345550002003114 0.999821529502337 0.999786221689021 0.999798444704121 0.000178470497663091 0.000213778310979089 0.000201555295879418 3601
6106 237722 1 3 0.25 1e-04 0.5 80 "LAT" 0.262628307714033 0.557784512397957 0.165420950890649 0.350896100228116 0.486559165089396 0.556714524859588 0.306959314796983 0.349119730676346 0.749187472803429 0.556760707281433 0.472380265687632 0.350080679022018 0.999763031030351 0.999796181093238 0.999784596845013 0.000236968969649052 0.000203818906761844 0.000215403154986807 3601
6107 1152537 2 3 0.25 1e-04 0.5 80 "LAT" 0.257059991931564 0.562821211853451 0.158025095613246 0.345763283200026 0.49266239655666 0.553330308683964 0.315516875970784 0.352543765613699 0.749722388488225 0.5563279440916 0.47354197158403 0.350471043812893 0.999826140045394 0.999799004589259 0.999808267128098 0.000173859954606364 0.000200995410741444 0.000191732871902446 3601
6108 655405 3 3 0.25 1e-04 0.5 80 "LAT" 0.263104043675561 0.564824657327058 0.16020991926107 0.343785672804351 0.487603335258436 0.556747560695036 0.307848387133029 0.349288571954225 0.750707378933998 0.559266844130437 0.468058306394099 0.347676439388014 0.999817339198773 0.999539557631222 0.99963652156182 0.00018266080122662 0.000460442368777892 0.00036347843818018 3601
6109 1188997 4 3 0.25 1e-04 0.5 80 "LAT" 0.257769947115932 0.559122816710106 0.161262159184829 0.349560345008309 0.489482436314142 0.55332578366735 0.314345759782028 0.352923403175854 0.747252383430074 0.555033630786405 0.475607918966856 0.352064762100456 0.999811854953521 0.999802482031662 0.999805703777458 0.000188145046478926 0.000197517968337585 0.000194296222541715 3601
6110 210878 5 3 0.25 1e-04 0.5 80 "LAT" 0.261360987218502 0.565277484361591 0.158857265028971 0.343304633996232 0.489444862070638 0.556883576342663 0.308594536654065 0.349016157788911 0.750805849289141 0.559543524051478 0.467451801683037 0.347288435445355 0.999835443625683 0.999545239671676 0.999645838278223 0.000164556374317052 0.000454760328324229 0.00035416172177683 3601
6111 1028187 1 0.05 0.5 1e-04 0.5 80 "LAT" 0.258693576577497 0.565182249463379 0.157278558451636 0.343459653668714 0.501326348753198 0.56179431218939 0.307277665696644 0.343900190142808 0.760019925330695 0.56290250601646 0.46455622414828 0.343791166905183 0.999869937629284 0.999864473984354 0.999866327079684 0.000130062370715747 0.000135526015645908 0.000133672920316405 3601
6112 176899 2 0.05 0.5 1e-04 0.5 80 "LAT" 0.259324691560067 0.565088433773989 0.157738069097346 0.343527149090688 0.499686818627081 0.560515047793933 0.308035579613715 0.345241836888942 0.759011510187148 0.562050333486665 0.465773648711061 0.344678442025066 0.999882147186099 0.999881698542959 0.999881851269814 0.000117852813900807 0.000118301457040764 0.000118148730186396 3601
6113 1052573 3 0.05 0.5 1e-04 0.5 80 "LAT" 0.260809192739664 0.563589297830905 0.159736068279758 0.34504555044617 0.498339536065602 0.561592652668457 0.305661256284429 0.34412357978993 0.759148728805266 0.562259594253343 0.465397324564186 0.344457492441196 0.999875572779465 0.999867491241503 0.999870258616782 0.00012442722053487 0.00013250875849716 0.000129741383218291 3601
6114 394265 4 0.05 0.5 1e-04 0.5 80 "LAT" 0.258069917478249 0.5651003081237 0.156955492187345 0.343486192669717 0.49863600243345 0.557424901593709 0.311930140219697 0.348342929195245 0.756705919911699 0.559984743726853 0.468885632407042 0.346736186755004 0.999870212695121 0.999869433278645 0.999869697995464 0.00012978730487893 0.00013056672135538 0.000130302004535957 3601
6115 526849 5 0.05 0.5 1e-04 0.5 80 "LAT" 0.260237229719998 0.5636326893206 0.159362506406966 0.344997563176619 0.497457307135645 0.560729722619899 0.306313396463314 0.344911438614397 0.757694536855643 0.561694584684746 0.465675902870279 0.344970315930425 0.999874051593146 0.999858577942423 0.999863873945693 0.00012594840685379 0.000141422057576686 0.000136126054307363 3601
6116 1159762 1 3 0.5 1e-04 0.5 80 "LAT" 0.259930287839402 0.56679926445719 0.15680431439163 0.341762731462876 0.488948410933006 0.552499271995286 0.315143528666552 0.353816337517632 0.748878698772407 0.557131112329114 0.471947843058182 0.349965633981909 0.999856245787923 0.999829222878242 0.999838557884996 0.000143754212076584 0.00017077712175817 0.000161442115004482 3601
6117 1070082 2 3 0.5 1e-04 0.5 80 "LAT" 0.260402392696024 0.564462574656517 0.158947969186166 0.344129206977036 0.490204146102834 0.556427923863809 0.309271978104216 0.348975661197725 0.750606538798858 0.558975744750085 0.468219947290381 0.347525932015099 0.999878927170803 0.999878391383365 0.999878576389749 0.000121072829197264 0.000121608616634554 0.0001214236102513 3601
6118 1223421 3 3 0.5 1e-04 0.5 80 "LAT" 0.260467296849666 0.563418993803102 0.159703533274366 0.345169521463587 0.488363183092705 0.553833637516182 0.312856017268534 0.352528014472314 0.74883047994237 0.556875814440155 0.4725595505429 0.350266254920194 0.999876360731273 0.999801614086814 0.999827511199518 0.000123639268727002 0.000198385913186012 0.000172488800481799 3601
6119 393318 4 3 0.5 1e-04 0.5 80 "LAT" 0.254634930739499 0.561191002797778 0.157893482572953 0.347388160670648 0.491371978263456 0.552301754796752 0.316641280893896 0.353527649715298 0.746006909002955 0.554888547590223 0.474534763466849 0.351883869458718 0.999889182921674 0.999881768365291 0.999884287996629 0.000110817078325724 0.000118231634709432 0.000115712003371395 3601
6120 901288 5 3 0.5 1e-04 0.5 80 "LAT" 0.260485592598343 0.562220796850834 0.160585037473722 0.346421930102232 0.487977943123812 0.555268434296119 0.310431677731916 0.350797743890294 0.748463535722155 0.557317278336473 0.471016715205639 0.349654249566894 0.999887369107568 0.999880618580934 0.999882958831116 0.000112630892431998 0.00011938141906647 0.00011704116888411 3601
6121 419471 1 0.05 0 1e-04 0.6 80 "LAT" 0.257016222136047 0.563110417177847 0.157782349228127 0.345511701997348 0.499854401189204 0.560283163699607 0.307838153657699 0.344601816671149 0.756870623325251 0.561220151184415 0.465620502885826 0.344930034947032 0.995866806140184 0.99652507470978 0.99630249456546 0.00413319385981653 0.00347492529022022 0.00369750543453991 2213
6122 720712 2 0.05 0 1e-04 0.6 80 "LAT" 0.25757671204907 0.560645479275792 0.159987761990358 0.347978646871825 0.498598313741571 0.559436937089501 0.308317344810388 0.34552061702805 0.75617502579064 0.559825468003872 0.468305106800746 0.346379159409539 0.997947655229392 0.996203676404739 0.996795401886437 0.00205234477060825 0.00379632359526089 0.0032045981135627 768
6123 1022016 3 0.05 0 1e-04 0.6 80 "LAT" 0.257837642386056 0.566945176376492 0.155438152220211 0.341622824564995 0.501597413827775 0.564046763749265 0.303489177243879 0.340822211142067 0.759435056213832 0.565002350705885 0.45892732946409 0.341118599584394 0.999652562276628 0.999675401488207 0.999667679958568 0.000347437723371904 0.000324598511793273 0.000332320041432187 3601
6124 574573 4 0.05 0 1e-04 0.6 80 "LAT" 0.256507549080768 0.565597351770656 0.155650254993276 0.342979043449913 0.499781268962058 0.561175689338703 0.306585959382416 0.343542339303297 0.756288818042827 0.562612076273504 0.462236214375692 0.343407206571894 0.98356393112097 0.986926901799114 0.985791625912701 0.0164360688790302 0.0130730982008859 0.0142083740872991 2687
6125 1131687 5 0.05 0 1e-04 0.6 80 "LAT" 0.258861150386534 0.561437318451611 0.160168933626495 0.347206531781695 0.497269660897621 0.559004979092483 0.308081240557344 0.345928843105545 0.756130811284155 0.55981085839809 0.468250174183839 0.346389649210592 0.999392213607672 0.999420707772404 0.999410993388006 0.00060778639232756 0.000579292227596484 0.000589006611994311 3601
6126 642940 1 3 0 1e-04 0.6 80 "LAT" 0.260309735642926 0.566924857307149 0.156977354901696 0.341728051431182 0.493749765035594 0.559416373445424 0.305911688409487 0.345048761165828 0.754059500678521 0.561791181389834 0.462889043311184 0.344104857807137 0.999001246344325 0.998326047155098 0.998557834837049 0.000998753655675492 0.00167395284490192 0.00144216516295139 764
6127 1176084 2 3 0 1e-04 0.6 80 "LAT" 0.25523540839596 0.561976982277033 0.157585759867538 0.346631219664712 0.494585339532639 0.557123842874934 0.31086920213534 0.348100365336326 0.749820747928599 0.558472356425649 0.468454962002878 0.347907810967712 0.999483257530002 0.984764956037225 0.989753176516446 0.000516742469998407 0.0152350439627745 0.0102468234835543 280
6128 773371 3 3 0 1e-04 0.6 80 "LAT" 0.256175501624467 0.558457758728213 0.160839490129303 0.350211359351625 0.492170230112563 0.55494682228291 0.31207530102803 0.350053858207677 0.74834573173703 0.555875019736134 0.472914791157332 0.350383588208798 0.998836054564431 0.999237212729627 0.999100493633115 0.00116394543556935 0.00076278727037345 0.000899506366884548 3601
6129 1298261 4 3 0 1e-04 0.6 80 "LAT" 0.259691217115053 0.565340075557849 0.157780905996128 0.343266010407889 0.49007710967862 0.556774921931597 0.308807445299365 0.348464640789625 0.749768326793673 0.559428471382518 0.466588351295493 0.346979748677211 0.999530628737048 0.99890692580611 0.999121890354889 0.00046937126295196 0.00109307419388988 0.000878109645111351 3601
6130 44993 5 3 0 1e-04 0.6 80 "LAT" 0.262098367106881 0.562661709720032 0.16135215582142 0.345964921622305 0.485375634947418 0.554240060427344 0.309482067449515 0.351009546280696 0.747474002054298 0.556790107481913 0.470834223270934 0.349648742502258 0.999642098174202 0.999595424399623 0.999611710381705 0.00035790182579822 0.000404575600376604 0.000388289618294473 3601
6131 755097 1 0.05 0.25 1e-04 0.6 80 "LAT" 0.261320275388389 0.568737393756948 0.156212943534421 0.33979834833741 0.497037076393816 0.560912228741649 0.305205088392703 0.343996192760066 0.758357351782205 0.5635585277368 0.461418031927124 0.342588989843402 0.999487516483928 0.999748114956078 0.99965875757885 0.00051248351607218 0.000251885043921726 0.000341242421149835 3601
6132 40939 2 0.05 0.25 1e-04 0.6 80 "LAT" 0.258295278269333 0.563625663351282 0.158166658871276 0.344957974976293 0.499420058846453 0.560624709838761 0.307044085557523 0.344246447514559 0.757715337115787 0.561611233041746 0.4652107444288 0.344521646927394 0.999391285127968 0.999372177676995 0.999378663436501 0.000608714872031934 0.000627822323004724 0.000621336563498821 3601
6133 823058 3 0.05 0.25 1e-04 0.6 80 "LAT" 0.259355629720977 0.566467179573752 0.156718613057431 0.342118433655152 0.498817703089296 0.561048933906105 0.305954704596953 0.343755223898974 0.758173332810273 0.562868402306849 0.462673317654384 0.34322124930499 0.999763900253743 0.999721647464668 0.999736033329909 0.000236099746257055 0.000278352535332354 0.000263966670091413 3601
6134 957395 4 0.05 0.25 1e-04 0.6 80 "LAT" 0.260835174824454 0.564550662540374 0.159062466111153 0.344127511954906 0.497184779293609 0.55863652078443 0.308575076591466 0.346328113600426 0.758019954118063 0.560640854984251 0.467637542702619 0.345592953571836 0.999705227471778 0.99966898170965 0.999681395017577 0.000294772528221799 0.000331018290350141 0.00031860498242261 3601
6135 83394 5 0.05 0.25 1e-04 0.6 80 "LAT" 0.26138210693156 0.564294469314339 0.159557515419572 0.344292658675965 0.495999591518158 0.561332211438655 0.303833769344798 0.343484999759689 0.757381698449719 0.562319901080832 0.46339128476437 0.343794478760434 0.999179868987679 0.999651724205959 0.999489576051285 0.000820131012321322 0.0003482757940413 0.000510423948715172 3601
6136 796228 1 3 0.25 1e-04 0.6 80 "LAT" 0.261387717218594 0.561901618146378 0.16140167800471 0.346749775429126 0.4877183587639 0.55528605213795 0.309041514455645 0.349707647192053 0.749106075982493 0.557358251541606 0.470443192460355 0.348909556180992 0.999827577556116 0.999558170766291 0.999651714928517 0.000172422443883716 0.00044182923370891 0.000348285071483116 3601
6137 373443 2 3 0.25 1e-04 0.6 80 "LAT" 0.25976358522246 0.560131902218398 0.16179629760996 0.348514614623859 0.487300448931331 0.552556247630477 0.313262511480743 0.352987563856731 0.747064034153791 0.554875357160614 0.475058809090703 0.351755182162534 0.999828606326057 0.999547925900604 0.999645084664641 0.000171393673942682 0.000452074099396022 0.000354915335358638 3601
6138 86675 3 3 0.25 1e-04 0.6 80 "LAT" 0.258412903106398 0.567217676330468 0.155617215305444 0.34127645233124 0.489819641250761 0.556025897211571 0.309570517279561 0.349048494068475 0.748232544357159 0.559538972037654 0.465187732585005 0.346714529703465 0.999665891695856 0.998860837882906 0.999137369492366 0.000334108304144116 0.00113916211709421 0.000862630507633749 1493
6139 148669 4 3 0.25 1e-04 0.6 80 "LAT" 0.260705714431244 0.566705791582983 0.157399391273585 0.341857504910608 0.487361738226154 0.553759763800949 0.311819259753675 0.351877002298098 0.748067452657398 0.557886323891199 0.46921865102726 0.348775772569488 0.999799021855677 0.999646364904338 0.99969929210711 0.000200978144323126 0.000353635095661863 0.000300707892890346 3601
6140 427469 5 3 0.25 1e-04 0.6 80 "LAT" 0.257810717300658 0.562024442251004 0.15910315290839 0.346609297335477 0.490636121067631 0.554392656716221 0.312293663868431 0.350749059310487 0.748446838368289 0.556701387732328 0.471396816776821 0.349643491544521 0.999809665172478 0.999571383622765 0.999653057790742 0.000190334827522308 0.000428616377234541 0.000346942209257664 3601
6141 455571 1 0.05 0.5 1e-04 0.6 80 "LAT" 0.259848804490745 0.567658356391759 0.156103069579622 0.340898797107956 0.499281080806117 0.562717028108335 0.303909650294804 0.34215514883356 0.759129885296863 0.564378202594762 0.460012719874427 0.341748203842164 0.999828821699494 0.999871028310552 0.999856646284932 0.000171178300505795 0.000128971689448033 0.000143353715068144 3601
6142 1021721 2 0.05 0.5 1e-04 0.6 80 "LAT" 0.258318396115599 0.568252028558995 0.154761200887204 0.34030985089997 0.500674441919543 0.562294855795852 0.305330694447873 0.34250676138045 0.758992838035143 0.564272661081969 0.460091895335077 0.3417999929196 0.999873052543041 0.999795405118311 0.999821705780321 0.000126947456958817 0.000204594881689084 0.00017829421967905 3601
6143 338964 3 0.05 0.5 1e-04 0.6 80 "LAT" 0.259121080445992 0.56412279605077 0.15831422373855 0.344479055202745 0.497543233503069 0.5588745887593 0.308422656325428 0.346091530402502 0.756664313949061 0.56064286843045 0.466736880063978 0.34556127709572 0.99988705858382 0.999883663188383 0.999884820671055 0.000112941416180206 0.000116336811617094 0.000115179328945394 3601
6144 540054 4 0.05 0.5 1e-04 0.6 80 "LAT" 0.260682317282705 0.565818346704642 0.158008944704811 0.342802534328743 0.497566511377223 0.561124923731996 0.305235073099395 0.343793088215726 0.758248828659928 0.562701177572278 0.463244017804206 0.343483580792531 0.999879568596235 0.999883218483027 0.999881969311585 0.000120431403764678 0.000116781516973006 0.000118030688415419 3601
6145 214611 5 0.05 0.5 1e-04 0.6 80 "LAT" 0.256142351774574 0.563335559974725 0.157065254348205 0.345275097238161 0.501418557708495 0.561310788343588 0.307181087822927 0.34355665439956 0.757560909483069 0.56196911467825 0.464246342171132 0.344161492520507 0.99988155869466 0.999862294511622 0.999868781119765 0.000118441305339716 0.000137705488378091 0.000131218880235408 3601
6146 784868 1 3 0.5 1e-04 0.6 80 "LAT" 0.258704101431617 0.557988945909485 0.162805255405782 0.350716298600846 0.487885452264027 0.552657046384139 0.313586314770304 0.352746631727928 0.746589553695644 0.554155509047151 0.476391570176086 0.352402054991701 0.999882772147921 0.999794804247801 0.999825153903618 0.000117227852079096 0.000205195752199198 0.000174846096382295 3601
6147 250298 2 3 0.5 1e-04 0.6 80 "LAT" 0.259031961502736 0.570851501691714 0.153338385043306 0.337675197181876 0.497337806988179 0.563344011348905 0.302126284511036 0.341073523897029 0.756369768490915 0.565739663177418 0.455464669554343 0.340071165916252 0.999881796754627 0.999840346707917 0.999854464952323 0.000118203245373094 0.000159653292083255 0.000145535047677316 3601
6148 624649 3 3 0.5 1e-04 0.6 80 "LAT" 0.255482857898559 0.559841062049034 0.159399730585125 0.348757480457187 0.492393235218968 0.557367345232028 0.309185681868557 0.3478164636174 0.747876093117526 0.557882471775814 0.468585412453682 0.348477432252942 0.999888295152668 0.999881890250956 0.999884069558627 0.000111704847332487 0.000118109749044266 0.000115930441372653 3601
6149 252295 4 3 0.5 1e-04 0.6 80 "LAT" 0.261749788200409 0.564607819411486 0.159590422404385 0.344010818103242 0.486802071452556 0.552911155151775 0.311556517092947 0.351695344972314 0.748551859652965 0.556671883070636 0.471146939497332 0.349320847334859 0.999880595294841 0.999858327530958 0.999866066268131 0.000119404705159169 0.000141672469041854 0.000133933731868711 3601
6150 1167204 5 3 0.5 1e-04 0.6 80 "LAT" 0.258012012352203 0.56372741793736 0.157973092218176 0.344864695497106 0.491510372493842 0.55429961841158 0.312656560030412 0.350630939283292 0.749522384846045 0.557245234865762 0.470629652248588 0.348939168436022 0.999885413476346 0.999882113922157 0.999883243614176 0.000114586523654134 0.000117886077842986 0.000116756385823622 3601
6151 1072306 1 0.05 0 1e-04 0.7 80 "LAT" 0.259477875431562 0.565183711438406 0.157764453267791 0.343436872243931 0.49763214981801 0.560111493026832 0.305769739684326 0.34377544086402 0.757110025249573 0.561817565757476 0.463534192952117 0.343682346711264 0.999635714622204 0.99957311603288 0.999594449798159 0.000364285377795937 0.000426883967120202 0.000405550201841012 3601
6152 1141726 2 0.05 0 1e-04 0.7 80 "LAT" 0.257043609501687 0.56410692230773 0.157053814889551 0.344516205639179 0.500779036012437 0.561420611971741 0.305962561088391 0.342630510224037 0.757822645514124 0.562311079877761 0.463016375977942 0.343286149513585 0.999575265894141 0.999617437845561 0.999603206178234 0.000424734105858472 0.000382562154439428 0.000396793821766118 3601
6153 669622 3 0.05 0 1e-04 0.7 80 "LAT" 0.258590506677501 0.56389722932984 0.158172709895651 0.344741244082665 0.498113778042074 0.559004578298108 0.30783625560324 0.345057938796615 0.756704284719575 0.560639082290586 0.466008965498891 0.344978220211344 0.992558697859537 0.993331242140473 0.993068674437965 0.00744130214046292 0.00666875785952726 0.0069313255620348 3171
6154 533060 4 0.05 0 1e-04 0.7 80 "LAT" 0.26171186508228 0.565960871902972 0.158535127248365 0.342631988325708 0.49472848571087 0.559809844749771 0.304473372542958 0.344112770773693 0.756440350793149 0.561903176162947 0.463008499791323 0.343624220203472 0.999509934934017 0.99955918266465 0.999542240860328 0.000490065065982877 0.000440817335349548 0.000457759139672043 3601
6155 869090 5 0.05 0 1e-04 0.7 80 "LAT" 0.260289856016607 0.567589441206206 0.156442771979416 0.340983758905608 0.498212507710735 0.562355090600738 0.302945923757819 0.341575372548979 0.758502363727343 0.564114066392758 0.459388695737235 0.3414001256552 0.999634807945134 0.999635664399292 0.999635372115713 0.000365192054865899 0.000364335600707664 0.000364627884286985 3601
6156 1193779 1 3 0 1e-04 0.7 80 "LAT" 0.256673712780209 0.569394317871681 0.152993093867502 0.339137204458211 0.492142784505735 0.555198707251197 0.311619047118637 0.349060560156792 0.748816497285944 0.559675974992517 0.46461214098614 0.346036023499924 0.999507657744856 0.999536478817707 0.999526666948295 0.000492342255144135 0.00046352118229311 0.000473333051705021 3601
6157 319380 2 3 0 1e-04 0.7 80 "LAT" 0.258349488336534 0.569086947587161 0.154235226672859 0.339476946869016 0.49182318284139 0.555688892357277 0.309875660857011 0.348175727340395 0.750172671177924 0.559987643716001 0.464110887529871 0.345474767096921 0.98530514630094 0.998511614218972 0.993995646013618 0.0146948536990601 0.00148838578102814 0.00600435398638249 3601
6158 226362 3 3 0 1e-04 0.7 80 "LAT" 0.262383347653338 0.561493146742319 0.162328102876021 0.34715984902634 0.483835163453355 0.552616452650964 0.309977053735828 0.351539981931386 0.746218511106692 0.555394664957956 0.472305156611849 0.35033860629213 0.99943225851895 0.999626131563756 0.999558380326347 0.000567741481049788 0.000373868436244192 0.000441619673652715 3601
6159 1016505 4 3 0 1e-04 0.7 80 "LAT" 0.260555800083406 0.558239938962015 0.163688126245285 0.35041775355347 0.488254382508867 0.556953939322987 0.305955647274395 0.347111920509771 0.748810182592272 0.557080416808892 0.46964377351968 0.348589614944797 0.999594550184451 0.999463629209136 0.999508959412492 0.000405449815548969 0.000536370790863955 0.000491040587508132 3601
6160 618989 5 3 0 1e-04 0.7 80 "LAT" 0.254397052948539 0.561506755776169 0.157401991146537 0.347127463617829 0.492917839522021 0.553120228675485 0.314999577347092 0.35114562522178 0.747314892470559 0.555657952806702 0.472401568493629 0.35009008166528 0.999622166719428 0.999489124628598 0.999534142323259 0.000377833280571822 0.000510875371401894 0.000465857676740605 3601
6161 1144632 1 0.05 0.25 1e-04 0.7 80 "LAT" 0.257797573978181 0.565935529786707 0.156159449889396 0.342685432650538 0.500756199826337 0.56051688017624 0.307235736141161 0.343519517865333 0.758553773804518 0.562320032151242 0.463395186030557 0.34326487453373 0.999819268264701 0.999819031950541 0.999819111818572 0.000180731735298985 0.000180968049458859 0.000180888181428281 3601
6162 784177 2 0.05 0.25 1e-04 0.7 80 "LAT" 0.258324333962575 0.567078229002809 0.155661423697172 0.34150162630197 0.499970335351459 0.560885442682006 0.306317153434828 0.343187128014943 0.758294669314035 0.56295785257462 0.461978577132001 0.342639439907336 0.999795800122176 0.99980137101007 0.999799483765411 0.00020419987782371 0.000198628989930192 0.000200516234588724 3601
6163 1203254 3 0.05 0.25 1e-04 0.7 80 "LAT" 0.261102109871544 0.571244305067063 0.154205380418673 0.337240053474875 0.498111402555569 0.566170670166294 0.297360845533742 0.337559131965574 0.759213512427114 0.567879206112049 0.451566225952415 0.337476501054078 0.998773053993262 0.998936987441272 0.998880922272497 0.00122694600673797 0.00106301255872777 0.00111907772750333 3419
6164 478714 4 0.05 0.25 1e-04 0.7 80 "LAT" 0.263820904561269 0.567041996022733 0.158948420367927 0.341545714893068 0.49344079927751 0.560704618186651 0.302396203197083 0.343223033216743 0.757261703838779 0.562864619937501 0.461344623565011 0.342674942680478 0.999827054237614 0.999813729593488 0.999818345357126 0.000172945762385776 0.000186270406512166 0.000181654642874141 3601
6165 389905 5 0.05 0.25 1e-04 0.7 80 "LAT" 0.262176165753679 0.567686583373124 0.157508447697567 0.340842048634875 0.495171427016394 0.560567362302215 0.303707795024459 0.343384727674455 0.757347592770073 0.562989674270669 0.461216242722026 0.342534132565149 0.999803659332232 0.999817956873982 0.999813035796947 0.000196340667767907 0.000182043126018397 0.0001869642030528 3601
6166 755272 1 3 0.25 1e-04 0.7 80 "LAT" 0.259318423037471 0.560459793519002 0.161197682098538 0.34818231740968 0.488058118260453 0.554617045783281 0.309584944928029 0.349566485384173 0.747376541297924 0.556342045903905 0.470782627026568 0.349389291202203 0.999819520867519 0.999782830250436 0.999795489561184 0.000180479132481322 0.000217169749564027 0.000204510438815699 3601
6167 1264215 2 3 0.25 1e-04 0.7 80 "LAT" 0.260344640198414 0.5613381210937 0.161174727635683 0.347288021830108 0.489186906978264 0.557171872151387 0.306448166068295 0.346954796811046 0.749531547176678 0.558338845993016 0.467622893703978 0.347352241067601 0.998875979625332 0.999821603598482 0.999494897321069 0.00112402037466778 0.000178396401517663 0.000505102678930641 3601
6168 1108674 3 3 0.25 1e-04 0.7 80 "LAT" 0.261625317944371 0.559205730521084 0.163602936698419 0.34945563956738 0.48470249977766 0.554685246562291 0.307549148263989 0.349452328582807 0.746327817722031 0.555912050127929 0.471152084962409 0.349816772402032 0.99980737113241 0.999781591202645 0.999790579273676 0.000192628867589987 0.000218408797355024 0.000209420726324221 3601
6169 69506 4 3 0.25 1e-04 0.7 80 "LAT" 0.262057341825241 0.565680036541268 0.158966805017374 0.342859146316684 0.485663046797817 0.553255980406767 0.309874272258852 0.350788840782721 0.747720388623057 0.557282068852883 0.468841077276226 0.348323845136199 0.999815712884307 0.999807219939243 0.999810176602884 0.000184287115693433 0.00019278006075719 0.000189823397116188 3601
6170 1309025 5 3 0.25 1e-04 0.7 80 "LAT" 0.258784016183892 0.559005341561469 0.1620023392893 0.349619702913363 0.485897694859781 0.552351917436118 0.31199811837167 0.352137613379021 0.744681711043672 0.554271342921305 0.47400045766097 0.351663706848861 0.999819726922156 0.999825920379013 0.999823779731507 0.000180273077844304 0.000174079620986596 0.000176220268492553 3601
6171 51767 1 0.05 0.5 1e-04 0.7 80 "LAT" 0.259199007422343 0.565616156740434 0.157268190889077 0.342989038878402 0.49854694247429 0.561414537979513 0.304642657377383 0.34259630201007 0.757745949896633 0.562810903159726 0.46191084826646 0.342764404811925 0.999855854067988 0.9998428793775 0.999847293981032 0.000144145932011953 0.000157120622500363 0.000152706018967847 3601
6172 559204 2 0.05 0.5 1e-04 0.7 80 "LAT" 0.263199300288613 0.563707682073718 0.161111369860527 0.344939707006844 0.495374401722208 0.562322235068595 0.301259657185789 0.34164061913957 0.758573702010821 0.562778367232891 0.462371027046315 0.342807738048731 0.999877352709847 0.999877686411142 0.999877571195677 0.000122647290153237 0.000122313588857623 0.000122428804322783 3601
6173 1211351 3 0.05 0.5 1e-04 0.7 80 "LAT" 0.261097861398618 0.568990771272685 0.155871229166988 0.33953249565792 0.496586737719542 0.561611041313833 0.303017631332393 0.342244292518384 0.75768459911816 0.564108650220726 0.458888860499381 0.341341717691811 0.999852714819323 0.999874576489368 0.999867087295182 0.000147285180677384 0.000125423510631749 0.000132912704818384 3601
6174 734202 4 0.05 0.5 1e-04 0.7 80 "LAT" 0.257251370057112 0.563018376122204 0.158000669567421 0.345587296446282 0.498848296631097 0.560925199784427 0.305419617371515 0.343016585761144 0.756099666688209 0.561605557758585 0.463420286938936 0.343919239569065 0.999883463265465 0.999863014289503 0.99986993655194 0.000116536734535057 0.00013698571049703 0.00013006344806004 3601
6175 1161836 5 0.05 0.5 1e-04 0.7 80 "LAT" 0.257012436327593 0.566247164080745 0.155442037830309 0.342355527628809 0.501545436125664 0.561149637627888 0.306895948154985 0.342968102305087 0.758557872453257 0.562846747591203 0.462337985985293 0.342781721704298 0.999886702736779 0.99988247290097 0.99988389832771 0.000113297263221354 0.000117527099030141 0.000116101672289586 3601
6176 393474 1 3 0.5 1e-04 0.7 80 "LAT" 0.259603944583938 0.566076216442371 0.15721651939562 0.342487202059262 0.48872982559208 0.552645684465944 0.313060446786254 0.35181974898787 0.748333770176018 0.556954267311513 0.470276966181874 0.348921206943163 0.999884555328094 0.99988294525284 0.999883500191779 0.000115444671906341 0.000117054747160418 0.000116499808220801 3601
6177 938418 2 3 0.5 1e-04 0.7 80 "LAT" 0.255369331445973 0.563984058877266 0.156123830900259 0.344607914753483 0.494633374113985 0.55698708086437 0.309899163564372 0.346934186050268 0.750002705559958 0.559094056905258 0.466022994464631 0.346409671759897 0.999844262959442 0.99982753727114 0.999833197789534 0.000155737040558127 0.00017246272885961 0.000166802210466396 3601
6178 689692 3 3 0.5 1e-04 0.7 80 "LAT" 0.254696578532132 0.558996202181879 0.159383183151827 0.349593185016147 0.494562756064649 0.558362055247395 0.307681715577627 0.345608459974542 0.749259334596781 0.558319833303078 0.467064898729454 0.347224813441922 0.999884994732463 0.999879250235752 0.999881193375243 0.000115005267536789 0.000120749764248381 0.000118806624757276 3601
6179 445434 4 3 0.5 1e-04 0.7 80 "LAT" 0.259710043431087 0.561822756157282 0.16042137489272 0.346793601426038 0.490171085356037 0.557002445250235 0.306969524590698 0.347011407735665 0.749881128787124 0.558431370891889 0.467390899483418 0.347171584481701 0.999879704346226 0.999883721858076 0.999882338174124 0.000120295653774222 0.000116278141924463 0.000117661825876013 3601
6180 1317129 5 3 0.5 1e-04 0.7 80 "LAT" 0.258805503049568 0.55956904429592 0.161676947208268 0.349050646499086 0.489196836622703 0.55586245767475 0.308523337934959 0.348379907019951 0.748002339672271 0.556828441674898 0.470200285143227 0.348932583053823 0.999889934378406 0.999881908905589 0.999884671419483 0.000110065621593967 0.000118091094411115 0.00011532858051662 3601
6181 1035296 1 0.05 0 1e-04 0.8 80 "LAT" 0.259733701858864 0.567156355750369 0.156440146994623 0.341475512136444 0.498190678752589 0.562215814608489 0.302376819229583 0.340802787272053 0.757924380611452 0.563870975740452 0.458816966224206 0.34106067627381 0.999538715334258 0.999251621681258 0.999349372118217 0.000461284665741892 0.000748378318742229 0.000650627881782925 3601
6182 297632 2 0.05 0 1e-04 0.8 80 "LAT" 0.256833627427043 0.567795901122212 0.154207998479542 0.340744360763102 0.500647449003994 0.563094763609242 0.302577822200684 0.339911164674964 0.757481076431037 0.564645615835074 0.456785820680225 0.340227218554874 0.980843044645693 0.984606947613522 0.983338842699407 0.0191569553543074 0.0153930523864775 0.0166611573005934 1479
6183 600822 3 0.05 0 1e-04 0.8 80 "LAT" 0.258761598650301 0.565466884414853 0.157120571179606 0.343164597979244 0.498842018232215 0.563286582645502 0.301218239159167 0.339734666869255 0.757603616882516 0.564000907225292 0.458338810338773 0.340932084414416 0.979597381516895 0.986305302838628 0.984027901508418 0.0204026184831054 0.0136946971613718 0.0159720984915822 1729
6184 1204322 4 0.05 0 1e-04 0.8 80 "LAT" 0.260805012260475 0.567574455864842 0.156768904721152 0.340985554748269 0.495912641468543 0.560822751076968 0.303649443108907 0.342932698333512 0.756717653729018 0.563100691307933 0.460418347830058 0.34229814487691 0.853428242735042 0.846418311361968 0.848819995397901 0.146571757264958 0.153581688638032 0.151180004602099 529
6185 1228082 5 0.05 0 1e-04 0.8 80 "LAT" 0.257973336049541 0.566607029210981 0.155788617610481 0.341972036787309 0.498805442592345 0.56109687674123 0.304434218598148 0.341994170941761 0.756778778641886 0.562926636837092 0.460222836208628 0.342024141007776 0.973396226383344 0.961600748174691 0.96559576654367 0.0266037736166561 0.0383992518253092 0.0344042334563304 2091
6186 1015570 1 3 0 1e-04 0.8 80 "LAT" 0.256344029110298 0.561891842044939 0.158284639380615 0.346739051696592 0.493858909476989 0.561300635182385 0.30149185481738 0.340885834687733 0.750202938587286 0.561234492093376 0.459776494197995 0.343148047633049 0.999306215306568 0.999593993859645 0.999496324068841 0.000693784693431696 0.000406006140354671 0.000503675931158663 3601
6187 1116060 2 3 0 1e-04 0.8 80 "LAT" 0.256629157921616 0.563154292446079 0.157562509729611 0.34546358099166 0.489683377582719 0.555270870164385 0.308908695549805 0.347732466282763 0.746312535504334 0.557611720736679 0.466471205279416 0.347316983784652 0.999510947339249 0.99964162533347 0.9995970104832 0.000489052660751192 0.000358374666530131 0.000402989516799717 3601
6188 708100 3 3 0 1e-04 0.8 80 "LAT" 0.259547633850021 0.564988138730128 0.157949173678047 0.343656050267541 0.48944804473084 0.556513246110722 0.306579433103271 0.346317536506259 0.748995678580861 0.559126667297335 0.464528606781319 0.345704801313863 0.967850253489682 0.98818558552667 0.981190945434208 0.0321497465103178 0.0118144144733303 0.0188090545657917 2206
6189 1036012 4 3 0 1e-04 0.8 80 "LAT" 0.257265695401738 0.56621717651339 0.155634312496165 0.342402948969275 0.489394785427245 0.551199354313998 0.314494081838488 0.352133497301548 0.746660480828984 0.556070171882278 0.470128394334653 0.349063754690169 0.99945794706084 0.997010283473252 0.997846925691812 0.000542052939160035 0.00298971652674789 0.00215307430818807 2566
6190 697718 5 3 0 1e-04 0.8 80 "LAT" 0.258757172792761 0.567260250248244 0.15581484933521 0.341335099416378 0.48952249668973 0.556784767552379 0.306541151086712 0.346199854370144 0.748279669482491 0.560049429170778 0.462356000421921 0.344863254946381 0.998630033626994 0.998275574464274 0.99839722810937 0.00136996637300616 0.00172442553572608 0.00160277189063017 3414
6191 834748 1 0.05 0.25 1e-04 0.8 80 "LAT" 0.257709437786721 0.565277764575304 0.156614064656884 0.343352986019992 0.499424950710558 0.55914151954712 0.307510757416824 0.343862233329807 0.757134388497279 0.561191870091674 0.464124822073708 0.343713729979369 0.999687480390439 0.999670461076851 0.999676215203106 0.000312519609561184 0.000329538923149002 0.000323784796893615 3601
6192 345109 2 0.05 0.25 1e-04 0.8 80 "LAT" 0.260315596102394 0.562143332015339 0.160517016760123 0.34647586856694 0.495271326309807 0.559274304110163 0.304752841277342 0.343740628337581 0.7555869224122 0.560238493465293 0.465269858037465 0.344700703149797 0.999725511610991 0.999799179123155 0.999773954163433 0.00027448838900941 0.000200820876844574 0.00022604583656676 3601
6193 814488 3 0.05 0.25 1e-04 0.8 80 "LAT" 0.259182608997856 0.566718646723793 0.156454581208116 0.341867551266273 0.498099312484121 0.561792394669278 0.302911194161974 0.341192770986093 0.757281921481977 0.563449430156364 0.45936577537009 0.341442090688173 0.999578986112028 0.999583788795388 0.999582155625766 0.000421013887971711 0.000416211204612091 0.000417844374233908 3601
6194 782228 4 0.05 0.25 1e-04 0.8 80 "LAT" 0.259283658161118 0.567133406738764 0.156193850867008 0.341384487360401 0.496491481433112 0.559825896621314 0.304546501071375 0.342981498642591 0.75577513959423 0.562283685207228 0.460740351938383 0.342466362385973 0.99846081446793 0.999118205935884 0.998894238578528 0.00153918553207033 0.000881794064116321 0.00110576142147157 1020
6195 1018336 5 0.05 0.25 1e-04 0.8 80 "LAT" 0.25844309209571 0.566723632096093 0.155989308009511 0.341826862930936 0.497127866653591 0.560114127786809 0.30471899125236 0.342754071249975 0.755570958749301 0.562331865019245 0.460708299261871 0.342465079840032 0.999608506243159 0.999760369475737 0.999708778699496 0.000391493756841158 0.000239630524262655 0.000291221300503952 3601
6196 544348 1 3 0.25 1e-04 0.8 80 "LAT" 0.258370122695114 0.560300175114202 0.160757597599178 0.348347594741742 0.488675986113951 0.554577639700235 0.309208898163912 0.348712014546443 0.747046108809065 0.556289725856603 0.46996649576309 0.348850621537045 0.999289111026143 0.999704251554721 0.999561603256835 0.000710888973857297 0.000295748445279238 0.000438396743164666 3601
6197 478507 2 3 0.25 1e-04 0.8 80 "LAT" 0.257652040170952 0.563600387318393 0.157862527425529 0.345052947736935 0.491069875233675 0.556537954066043 0.308000881976262 0.3467997008572 0.748721915404627 0.558682875596009 0.465863409401791 0.346479863344364 0.999808099701831 0.999613720903999 0.99968016633604 0.000191900298168579 0.000386279096000583 0.000319833663959887 3601
6198 677874 3 3 0.25 1e-04 0.8 80 "LAT" 0.254804580425032 0.55403465300534 0.163439174310167 0.354659747510586 0.488688813771674 0.554143516967512 0.309833242809215 0.348964582149886 0.743493394196706 0.553722667226339 0.473272417119382 0.351314124085009 0.999592532069876 0.999808244875024 0.999734742149886 0.000407467930123935 0.000191755124976514 0.000265257850113803 3601
6199 777664 4 3 0.25 1e-04 0.8 80 "LAT" 0.258727209928604 0.561364408166268 0.160161964245276 0.34720110701641 0.486302779181908 0.554557175925963 0.308392063152403 0.349113399624695 0.745029989110512 0.556629670447039 0.468554027397679 0.348745316182694 0.998280364967077 0.999688314985975 0.999202380801462 0.00171963503292321 0.000311685014025025 0.0007976191985379 3601
6200 743263 5 3 0.25 1e-04 0.8 80 "LAT" 0.256259370404354 0.562165458872894 0.158019032198243 0.346440950256328 0.488921102853457 0.552481944895314 0.312846983697786 0.350992460331409 0.745180473257811 0.555434138033912 0.470866015896028 0.349801282433324 0.999645947222255 0.999498209243998 0.99954866124955 0.000354052777744687 0.000501790756001733 0.000451338750449742 3601
6201 219401 1 0.05 0.5 1e-04 0.8 80 "LAT" 0.258193831353874 0.563397350798342 0.158265482101673 0.345204557823318 0.497447040357627 0.559667630440149 0.305446941495952 0.343278195703801 0.755640871711501 0.560916177410119 0.463712423597624 0.343954055509666 0.999886835759866 0.99985960447862 0.99986885029105 0.000113164240133997 0.000140395521380453 0.00013114970894999 3601
6202 1191382 2 0.05 0.5 1e-04 0.8 80 "LAT" 0.259386268988074 0.566953122376291 0.156340301238523 0.341626128517458 0.498653882975382 0.562150906558334 0.302620667962799 0.340788234211902 0.758040151963456 0.563767439168622 0.458960969201322 0.341091346415205 0.999880062018407 0.999879814345046 0.999879898547591 0.000119937981592989 0.000120185654954094 0.00012010145240949 3601
6203 1149651 3 0.05 0.5 1e-04 0.8 80 "LAT" 0.258173840983444 0.567643762155381 0.155115622097312 0.340912253951718 0.499988026824929 0.562125962343253 0.303640754074556 0.340988765178037 0.758161867808373 0.563960487914537 0.458756376171868 0.340995950461466 0.999881059615436 0.999881314126537 0.999881228011793 0.000118940384563987 0.000118685873462589 0.000118771988207128 3601
6204 479170 4 0.05 0.5 1e-04 0.8 80 "LAT" 0.257173580626761 0.565164159095576 0.156351051255193 0.343441416324151 0.498939313975717 0.559036895262107 0.307378402155505 0.344017415228944 0.756112894602479 0.561084674090579 0.463729453410698 0.343844253506662 0.999880055357412 0.999879920346533 0.999879965962855 0.000119944642588419 0.000120079653467397 0.000120034037145238 3601
6205 855182 5 0.05 0.5 1e-04 0.8 80 "LAT" 0.256988018699299 0.565620750557237 0.155888685414283 0.34295523836738 0.497992350931263 0.558786599349226 0.307046693367353 0.344147231166242 0.754980369630562 0.561069135103084 0.462935378781636 0.343770551593636 0.999876768388518 0.999868313247781 0.999871171636484 0.000123231611481769 0.000131686752218539 0.00012882836351615 3601
6206 621057 1 3 0.5 1e-04 0.8 80 "LAT" 0.257514078541479 0.562697530864275 0.15842727102199 0.345897875973763 0.488327648428652 0.553443142608337 0.310914060920225 0.349934751421659 0.745841726970131 0.556258335602797 0.469341331942215 0.348916538932364 0.999885807642414 0.99984906670442 0.999861664131469 0.000114192357585771 0.000150933295579983 0.00013833586853102 3601
6207 440987 2 3 0.5 1e-04 0.8 80 "LAT" 0.2609716403808 0.561983648701457 0.161049227918654 0.346609403196256 0.491744236039101 0.561775787472864 0.299277937684464 0.340625408898071 0.752715876419901 0.561659565242018 0.460327165603118 0.342881561378618 0.999879841197327 0.999880324695895 0.999880158125538 0.000120158802673366 0.000119675304104966 0.000119841874462092 3601
6208 496018 3 3 0.5 1e-04 0.8 80 "LAT" 0.258026703459057 0.563309250450606 0.158239768378988 0.345291616153686 0.489596982047191 0.553691664078057 0.310625363079388 0.349322138235141 0.747623685506249 0.556704558547528 0.468865131458375 0.348221810815777 0.999884370213401 0.999879515999707 0.999881178976334 0.000115629786598799 0.000120484000293116 0.000118821023665749 3601
6209 13587 4 3 0.5 1e-04 0.8 80 "LAT" 0.256789185418629 0.564982878605211 0.156303434736043 0.343625843318235 0.490929622163048 0.556637603656299 0.307571526078848 0.346307054194813 0.747718807581677 0.559176590837327 0.46387496081489 0.345704363791835 0.999880856579796 0.99988048092434 0.999880609001616 0.000119143420204435 0.000119519075660385 0.000119390998384131 3601
6210 1288222 5 3 0.5 1e-04 0.8 80 "LAT" 0.257734578236473 0.567489382582382 0.154941319019797 0.341042628668052 0.488986400464013 0.555458167399207 0.308480884897824 0.347854490689815 0.746720978700485 0.559258474194725 0.463422203917621 0.345844576441379 0.999878476490645 0.999876140153821 0.999876940602059 0.000121523509354642 0.000123859846179139 0.00012305939794058 3601
6211 364119 1 0.05 0 1e-04 0.9 80 "LAT" 0.257896718217884 0.566328001545464 0.155958277245238 0.342248459083995 0.49646653975888 0.56101646288062 0.301895044202358 0.340511838378824 0.754363257976764 0.562783450000418 0.457853321447596 0.341137846917353 0.999684519444522 0.999625216725956 0.999645328913473 0.000315480555477578 0.000374783274043588 0.000354671086526517 3601
6212 836644 2 0.05 0 1e-04 0.9 80 "LAT" 0.259279227117504 0.566443728319102 0.156643338100982 0.342108574015606 0.496679844307074 0.562098144828982 0.300480112356937 0.339636506678777 0.755959071424577 0.563555115001285 0.45712345045792 0.340505765378567 0.994316202646833 0.99422796105355 0.99425799786257 0.00568379735316681 0.00577203894645017 0.00574200213742999 167
6213 298203 3 0.05 0 1e-04 0.9 80 "LAT" 0.258675253427657 0.566936733652945 0.15597071439181 0.341634717392464 0.497294743809107 0.560497830184528 0.303260189428149 0.341349254110858 0.755969997236765 0.562664794894677 0.459230903819959 0.341465938272012 0.997171609570286 0.998313251684832 0.997925660400116 0.00282839042971376 0.0016867483151679 0.00207433959988371 3601
6214 5816 4 0.05 0 1e-04 0.9 80 "LAT" 0.258129024689762 0.566798184130093 0.155738068171811 0.341769333785141 0.497740076345776 0.559950909540104 0.304354149717337 0.341965264079963 0.755869101035539 0.562251098888296 0.460092217889148 0.341918475571699 0.999508905783852 0.999572650899224 0.999551052119449 0.000491094216148125 0.000427349100775987 0.000448947880550686 3601
6215 721107 5 0.05 0 1e-04 0.9 80 "LAT" 0.262244170793616 0.565340294061338 0.159291809562642 0.343248258809471 0.493467697616766 0.560564694123524 0.301097312615501 0.341657458567956 0.755711868410382 0.562181539892317 0.460389122178142 0.342237943942884 0.945655290846185 0.940071875639435 0.941995592971645 0.0543447091538145 0.0599281243605651 0.0580044070283554 1727
6216 536723 1 3 0 1e-04 0.9 80 "LAT" 0.264435165611133 0.562380822803149 0.162901339925296 0.346253665750107 0.482580641829169 0.552608361522893 0.307199609845712 0.349604481719789 0.747015807440302 0.555764165423081 0.470100949771007 0.348705942292835 0.999587844198564 0.994339219799355 0.996182054771721 0.000412155801436536 0.00566078020064524 0.00381794522827913 1124
6217 1097549 2 3 0 1e-04 0.9 80 "LAT" 0.258281332783799 0.562614675713475 0.158952100019328 0.346002991909491 0.492645337668478 0.560253608515029 0.300921466852562 0.340785179181761 0.750926670452277 0.560836319161792 0.45987356687189 0.342794684967441 0.992539951759996 0.999422129072614 0.99707425734305 0.00746004824000391 0.000577870927386328 0.00292574265695049 3601
6218 630246 3 3 0 1e-04 0.9 80 "LAT" 0.258225407450323 0.558484543407816 0.162069530958166 0.350184399295642 0.48920752489931 0.559144624361403 0.301235120620298 0.342207601620225 0.747432932349634 0.558616123673092 0.463304651578464 0.34526714985271 0.999667303442728 0.999653303046596 0.999658104221093 0.000332696557271943 0.000346696953404439 0.00034189577890722 3601
6219 190458 4 3 0 1e-04 0.9 80 "LAT" 0.257172287849218 0.563679048175711 0.157477003898412 0.344940708951705 0.487406485856935 0.550685926590306 0.31282556880746 0.351281330821363 0.744578773706153 0.554815761273813 0.470302572705872 0.349425769785649 0.999653700762196 0.999622426924429 0.999633131253904 0.000346299237804089 0.000377573075571306 0.000366868746096442 3601
6220 998429 5 3 0 1e-04 0.9 80 "LAT" 0.256741871583882 0.560409270328093 0.159709881047904 0.348252814753506 0.488581271473134 0.555053937992879 0.307726988002724 0.347117791502724 0.745323143057017 0.556551673611657 0.467436869050627 0.347857168325488 0.999560488472178 0.999251636870589 0.999357223006045 0.000439511527821962 0.000748363129411202 0.000642776993955214 3601
6221 370109 1 0.05 0.25 1e-04 0.9 80 "LAT" 0.258391178028351 0.564334618382144 0.157696454285179 0.344272527074435 0.497251679515165 0.56030794195077 0.303413572707634 0.341488951335902 0.755642857543516 0.561653139067014 0.461110026992813 0.342460964901281 0.999823402347385 0.999804000322264 0.999810584960969 0.000176597652615346 0.000195999677736108 0.000189415039031204 3601
6222 1230774 2 0.05 0.25 1e-04 0.9 80 "LAT" 0.260022235767311 0.570722584397125 0.153962690225804 0.33780803088058 0.497374277056114 0.560917065425839 0.302556055534918 0.340879388666422 0.757396512823425 0.564225357566697 0.456518745760722 0.339857156338367 0.999546305252402 0.998754113955016 0.999023815557222 0.000453694747598498 0.00124588604498392 0.000976184442778104 3601
6223 685831 3 0.05 0.25 1e-04 0.9 80 "LAT" 0.25682180527325 0.564949876786126 0.156309415975723 0.34363905313805 0.496542508267767 0.559338001361244 0.304260838205105 0.34218825847073 0.753364313541017 0.561210442418546 0.460570254180828 0.342706921222702 0.999752557186416 0.999706978782537 0.99972239118814 0.000247442813584395 0.000293021217463195 0.00027760881186014 3601
6224 983711 4 0.05 0.25 1e-04 0.9 80 "LAT" 0.260071071976785 0.566288429385885 0.157301358583014 0.342305655865341 0.496530557606587 0.561651854112186 0.301016889558103 0.340097446417779 0.756601629583373 0.563205880702125 0.458318248141116 0.340883916567919 0.999816545425391 0.999819004231483 0.999818165476299 0.000183454574608904 0.000180995768517354 0.000181834523701429 3601
6225 303854 5 0.05 0.25 1e-04 0.9 80 "LAT" 0.257840388607228 0.562141639736799 0.158999992744819 0.346445136351991 0.493953614489257 0.557010935131933 0.306098677598149 0.344524638324948 0.751794003096484 0.558726867440739 0.465098670342967 0.345211241320791 0.999199921921119 0.999713449168731 0.999538734716926 0.000800078078880699 0.000286550831268629 0.000461265283073853 3601
6226 291959 1 3 0.25 1e-04 0.9 80 "LAT" 0.2626432794402 0.567367445827 0.158052408145975 0.341186349967608 0.484923780481181 0.554144704092266 0.306267377409348 0.347844308920062 0.747567059921381 0.558445422450908 0.464319785555323 0.345824634202265 0.999825049311185 0.999345372584511 0.999512408568458 0.00017495068881521 0.000654627415488592 0.000487591431541486 3601
6227 192110 2 3 0.25 1e-04 0.9 80 "LAT" 0.260739132195977 0.564571969433324 0.158981360643117 0.343986479615767 0.48661662583463 0.557033671281489 0.303029983779194 0.34461725828691 0.747355758030607 0.559331379480274 0.462011344422311 0.344715662295728 0.99977389809255 0.999613690109358 0.999669120871461 0.000226101907450218 0.00038630989064166 0.000330879128539025 3601
6228 193375 3 3 0.25 1e-04 0.9 80 "LAT" 0.257712116254141 0.563336668352897 0.158086240159098 0.34527815822991 0.489426718130083 0.554638240082677 0.308373729511764 0.347376996371866 0.747138834384224 0.557321905854934 0.466459969670862 0.346956273933668 0.999805095506718 0.999789453882259 0.999794804882639 0.00019490449328237 0.000210546117740835 0.000205195117361385 3601
6229 392666 4 3 0.25 1e-04 0.9 80 "LAT" 0.259413460290378 0.563748953146921 0.158813877475638 0.344836574223229 0.485548412860253 0.555611552510357 0.30432122312608 0.345606643155541 0.744961873150631 0.558065577294097 0.463135100601718 0.345701798412904 0.999813076396374 0.999803697949825 0.99980693463471 0.00018692360362583 0.000196302050174676 0.000193065365289516 3601
6230 1284976 5 3 0.25 1e-04 0.9 80 "LAT" 0.2579954764566 0.566804132347902 0.155698000635911 0.34171208468543 0.487212685816974 0.552579279578648 0.309988888549046 0.349105652003177 0.745208162273574 0.557127876030513 0.465686889184957 0.346893007151387 0.999783152520367 0.999537221956932 0.999621565281275 0.000216847479632693 0.000462778043068349 0.000378434718724908 3601
6231 79518 1 0.05 0.5 1e-04 0.9 80 "LAT" 0.262090314390815 0.56571693173934 0.158920243333444 0.342881166643811 0.494618126958825 0.55987744938591 0.302428571417432 0.342011119748746 0.756708441349639 0.561865819198343 0.461348814750876 0.342331467682511 0.999886281649491 0.99987928826967 0.999881691940659 0.000113718350508963 0.000120711730330263 0.000118308059340528 3601
6232 14177 2 0.05 0.5 1e-04 0.9 80 "LAT" 0.257940894742332 0.565977398030152 0.156192374369645 0.342586284750801 0.498075443763209 0.561049174848548 0.302863536980526 0.340735525117655 0.756016338505541 0.56269437272193 0.459055911350171 0.341390137731945 0.999836179874004 0.999867226283313 0.999856714534054 0.000163820125996268 0.000132773716686768 0.000143285465945939 3601
6233 493676 3 0.05 0.5 1e-04 0.9 80 "LAT" 0.257679272707031 0.566635416855037 0.155557114184372 0.341912745824837 0.497081806273816 0.559919178096811 0.303819044104106 0.341837465653212 0.754761078980847 0.562170419894933 0.459376158288478 0.34188730266061 0.999883060908605 0.999882315104438 0.999882567705291 0.000116939091394581 0.00011768489556201 0.000117432294708967 3601
6234 368157 4 0.05 0.5 1e-04 0.9 80 "LAT" 0.256985682952472 0.566695003684793 0.155085754192777 0.341859027120547 0.497653331986493 0.559029215193664 0.305444593686434 0.342705459855378 0.754639014938965 0.561590800367971 0.46053034787921 0.342446019348193 0.99986077530704 0.999821455294983 0.999834736344717 0.000139224692960211 0.000178544705017411 0.00016526365528296 3601
6235 44179 5 0.05 0.5 1e-04 0.9 80 "LAT" 0.260309023786068 0.569213742009049 0.155213677929396 0.339301182141489 0.496571142172936 0.562383861151919 0.300068938131165 0.33946564606163 0.756880165959004 0.564693624963167 0.45528261606056 0.339430531845818 0.999862225094347 0.999876473156069 0.99987161096611 0.000137774905652704 0.000123526843931141 0.000128389033890198 3601
6236 632907 1 3 0.5 1e-04 0.9 80 "LAT" 0.257242334416417 0.56311455530143 0.157895819430537 0.345495290365454 0.490721253574921 0.559992580311602 0.301299521472907 0.341459490767867 0.747963587991338 0.560743526903479 0.459195340903444 0.3431669948745 0.99982339958397 0.999858345846553 0.999846421581244 0.00017660041602966 0.000141654153446631 0.0001535784187555 3601
6237 300400 2 3 0.5 1e-04 0.9 80 "LAT" 0.257264252825889 0.56017010987283 0.160199948856577 0.348501390523641 0.493369592221839 0.559758820094028 0.302047517569851 0.341206904866221 0.750633845047728 0.559670024791127 0.462247466426429 0.343929023677583 0.999884947838651 0.999882426496469 0.999883283755058 0.000115052161348793 0.000117573503530683 0.000116716244942102 3601
6238 1173785 3 3 0.5 1e-04 0.9 80 "LAT" 0.257543278031714 0.560527990682445 0.159991229224825 0.348079009980509 0.489605887673667 0.554763366202358 0.307818974905932 0.347027865870631 0.747149165705381 0.556530914493458 0.467810204130757 0.34759739853228 0.999880745334134 0.999819531086429 0.999840463774331 0.000119254665866072 0.000180468913570904 0.00015953622566871 3601
6239 1071444 4 3 0.5 1e-04 0.9 80 "LAT" 0.258269929594788 0.565121906387 0.157106107437834 0.343457948641639 0.487581469644676 0.553345226176976 0.309171669052818 0.348467737361129 0.745851399239464 0.557064205110813 0.466277776490652 0.34706849497979 0.999882287230908 0.999876192730457 0.999878284295685 0.00011771276909218 0.000123807269542951 0.000121715704314492 3601
6240 536913 5 3 0.5 1e-04 0.9 80 "LAT" 0.256905059151963 0.566118927166605 0.155453946366808 0.342448399499765 0.490601099763382 0.553597932638517 0.310509993461823 0.348288342175597 0.747506158915345 0.557595523269692 0.465963939828631 0.346559567529113 0.999855337203802 0.999878336604249 0.999870503028635 0.000144662796197552 0.000121663395751294 0.00012949697136497 3601
6241 1306074 1 0.05 0 1e-04 1 80 "LAT" 0.26052741008168 0.568854017149542 0.155654019530661 0.339721072908203 0.496284153352244 0.562702474492627 0.29815263668808 0.33765353170339 0.756811563433923 0.564779243396389 0.45380665621874 0.3383863570682 0.999660825084471 0.999657011269215 0.99965831209145 0.000339174915528767 0.000342988730784998 0.000341687908549684 3601
6242 539582 2 0.05 0 1e-04 1 80 "LAT" 0.258444267290946 0.571862560056654 0.152217855436899 0.336637885708856 0.498057304805626 0.562382122419673 0.299546941909443 0.337784155206285 0.756501572096572 0.565564784237191 0.451764797346343 0.337417996559811 0.998796136795717 0.999105242690295 0.999000684825391 0.00120386320428264 0.000894757309704915 0.000999315174609359 3601
6243 273271 3 0.05 0 1e-04 1 80 "LAT" 0.260980543670841 0.568123755257172 0.156480048990114 0.340465497845354 0.494701047962569 0.559217394777322 0.302887629227513 0.342005692205126 0.75568159163341 0.562236877425999 0.459367678217628 0.34150419178451 0.902618186556702 0.920148949666848 0.914147944612578 0.0973818134432976 0.0798510503331521 0.0858520553874219 768
6244 295438 4 0.05 0 1e-04 1 80 "LAT" 0.256613507881015 0.565118365127272 0.15604989165698 0.343481461966761 0.497274525944015 0.558568388706854 0.304803027552675 0.341962924579637 0.75388803382503 0.560752652235924 0.460852919209655 0.342503938845878 0.99950433819171 0.999582022692373 0.99955582373514 0.000495661808289523 0.00041797730762724 0.000444176264859632 3601
6245 1031023 5 0.05 0 1e-04 1 80 "LAT" 0.259481461853487 0.568784698907065 0.155076485211147 0.339751906497568 0.495312400983002 0.559903807686631 0.301548383392 0.34044098201762 0.754793862836489 0.562899475050869 0.456624868603147 0.3402324230568 0.999606236717628 0.99946926638932 0.999515899264752 0.000393763282371569 0.000530733610679873 0.000484100735248059 3601
6246 1152741 1 3 0 1e-04 1 80 "LAT" 0.258464956590458 0.563233797968672 0.158610384858698 0.345392710997715 0.487934663273007 0.55589176952943 0.304359380412759 0.344485494856009 0.746399619863465 0.558084947101084 0.462969765271457 0.345131499083232 0.986428446520929 0.990662163250518 0.989210239764252 0.0135715534790706 0.00933783674948168 0.0107897602357478 1964
6247 508027 2 3 0 1e-04 1 80 "LAT" 0.255647019003926 0.558254712916082 0.160671781684274 0.350420248848183 0.487770592592431 0.553736906368857 0.307994674268185 0.347112960295112 0.743417611596357 0.554927822990067 0.468666455952459 0.34861261215623 0.999466265244716 0.994345853005319 0.996091186341398 0.00053373475528347 0.00565414699468097 0.00390881365860183 2682
6248 1041172 3 3 0 1e-04 1 80 "LAT" 0.259520060789896 0.564288305243315 0.158492805504259 0.344302816392379 0.48535632217769 0.552927217689032 0.307238325781919 0.347648357631079 0.744876382967585 0.556507605721811 0.465731131286177 0.346830866571686 0.999683157717344 0.999482574887176 0.999551755131747 0.000316842282656194 0.00051742511282378 0.000448244868253318 3601
6249 150753 4 3 0 1e-04 1 80 "LAT" 0.258464046573507 0.560615986313989 0.160563610839171 0.348049129954531 0.485158144528185 0.554495958479219 0.305094427777656 0.345997716291872 0.743622191101692 0.556258321407793 0.465658038616827 0.34706551177319 0.997029472093057 0.997964314620559 0.997642437309613 0.00297052790694327 0.00203568537944116 0.00235756269038736 2215
6250 1235303 5 3 0 1e-04 1 80 "LAT" 0.26039053263959 0.563005388993667 0.159973030794832 0.34564612360768 0.483984052634569 0.551959090765018 0.307803199636321 0.348808993578149 0.744374585274159 0.555497680983053 0.467776230431154 0.34800607062047 0.999465810634433 0.999670137295556 0.999599364517592 0.00053418936556692 0.00032986270444387 0.000400635482407556 3601
6251 414083 1 0.05 0.25 1e-04 1 80 "LAT" 0.264102638123666 0.570245721361672 0.156761449836768 0.338335506035721 0.492296452598112 0.560664142694546 0.298779443980085 0.33982725882223 0.756399090721778 0.563940985302925 0.455540893816853 0.339343522922959 0.999695021449237 0.999790076486579 0.999757205020213 0.000304978550762725 0.000209923513420967 0.000242794979786544 3601
6252 168580 2 0.05 0.25 1e-04 1 80 "LAT" 0.257074283805973 0.56840804740922 0.153906878908669 0.34013180638259 0.498328778127725 0.562776480707339 0.299307587752682 0.337559137195736 0.755403061933698 0.564663172967586 0.453214466661351 0.338445957964325 0.99918793281248 0.999661735376316 0.999501968897407 0.000812067187520107 0.00033826462368442 0.000498031102593056 3601
6253 40715 3 0.05 0.25 1e-04 1 80 "LAT" 0.25901109008054 0.565880864257292 0.156944576775437 0.342707210939665 0.494384957285181 0.558374844615125 0.303093134331018 0.341889393285436 0.753396047365721 0.560910229011305 0.460037711106455 0.342190583981479 0.999792440314441 0.999800860793167 0.999797993659781 0.00020755968555942 0.000199139206833161 0.000202006340219064 3601
6254 1256734 4 0.05 0.25 1e-04 1 80 "LAT" 0.259608411296723 0.569231841000879 0.154797272161711 0.339279676190562 0.494928556507954 0.561884261360444 0.29843951551119 0.338396091402766 0.754536967804676 0.564368963667905 0.453236787672901 0.338720205733321 0.999836204120173 0.99981641585885 0.999823160259168 0.000163795879827284 0.000183584141149889 0.000176839740831992 3601
6255 786369 5 0.05 0.25 1e-04 1 80 "LAT" 0.255370522665032 0.567847790206454 0.153294760706473 0.340721786855612 0.499728799344472 0.561192609155122 0.302449827514745 0.339181726487364 0.755099322009504 0.56340220718318 0.455744588221218 0.339722629150168 0.999806008315472 0.999788395590037 0.999794296396536 0.000193991684527966 0.000211604409962807 0.000205703603463944 3601
6256 380673 1 3 0.25 1e-04 1 80 "LAT" 0.263421745450917 0.56298753568634 0.161910555791712 0.345653845640613 0.480315662569688 0.552358516159581 0.305089428330636 0.348293425277123 0.743737408020606 0.555716461537824 0.466999984122347 0.347746021264913 0.999819868316341 0.99959655398747 0.999674871457394 0.000180131683658934 0.000403446012529577 0.000325128542605555 3601
6257 836952 2 3 0.25 1e-04 1 80 "LAT" 0.26083354969207 0.563006051308051 0.160267421631563 0.3455753364508 0.487041586789266 0.556469316238641 0.302181509369862 0.343418218527787 0.747875136481336 0.558471326696993 0.462448931001425 0.344424114729919 0.999748901551794 0.999821347599516 0.999796331354667 0.000251098448206501 0.00017865240048396 0.00020366864533314 3601
6258 917906 3 3 0.25 1e-04 1 80 "LAT" 0.256466646742165 0.561416602640794 0.15879908631891 0.347236033113367 0.487266979855468 0.553479644733794 0.307793345526684 0.347047914494588 0.743733626597632 0.555792302560745 0.466592431845593 0.347525545122963 0.99980909867362 0.999284352138134 0.999463556049661 0.000190901326380216 0.000715647861866014 0.000536443950338776 3601
6259 589759 4 3 0.25 1e-04 1 80 "LAT" 0.260567559317386 0.562772260447085 0.160260620755179 0.345867195422523 0.485378316849405 0.554307779883572 0.304427630467912 0.345489817424739 0.745945876166791 0.556942558034182 0.464688251223092 0.345911966835407 0.999814250073585 0.999787122838299 0.99979649989019 0.000185749926414905 0.000212877161700593 0.000203500109809813 3601
6260 762507 5 3 0.25 1e-04 1 80 "LAT" 0.258122417582075 0.56070198873836 0.160312290508736 0.347936366985782 0.486262147340531 0.55747206237476 0.301104359487443 0.342667087598534 0.744384564922606 0.558255100554614 0.461416649996179 0.344830828998394 0.999790557504475 0.999248852407889 0.999434967077441 0.000209442495524656 0.000751147592111486 0.000565032922559479 3601
6261 744637 1 0.05 0.5 1e-04 1 80 "LAT" 0.261297261514786 0.567568722825252 0.157105480441595 0.340991653296298 0.49365443364058 0.561958423455018 0.297581666650654 0.338280965498937 0.754951695155366 0.563866089876953 0.454687147092248 0.339234706003461 0.999886863530675 0.999879472293209 0.999882006993968 0.000113136469324535 0.000120527706791359 0.000117993006031566 3601
6262 1096477 2 0.05 0.5 1e-04 1 80 "LAT" 0.259912841327394 0.564554377365806 0.158484830802554 0.344051997554406 0.494281733434092 0.558421269541545 0.303164702037508 0.342068329642967 0.754194574761486 0.560493689864952 0.461649532840062 0.342773324764488 0.999885724488704 0.999882344241823 0.999883498501639 0.000114275511295739 0.000117655758177332 0.000116501498361336 3601
6263 172580 3 0.05 0.5 1e-04 1 80 "LAT" 0.259395804866524 0.56788428230113 0.155687342122622 0.340648465722583 0.493522564781139 0.558861846537504 0.301907158023346 0.341370316247177 0.752918369647663 0.56191585995708 0.457594500145968 0.341146614737856 0.999879343282735 0.999883093769652 0.999881814304892 0.000120656717265521 0.000116906230347729 0.000118185695107609 3601
6264 19647 4 0.05 0.5 1e-04 1 80 "LAT" 0.259854912224283 0.570910928388269 0.153737428950959 0.33759224116341 0.495643315545118 0.563012659698453 0.297233207465863 0.337219517127589 0.755498227769401 0.565674371202783 0.450970636416822 0.337377065543306 0.999865971654206 0.999849697434263 0.99985524173663 0.000134028345794226 0.000150302565737104 0.000144758263370423 3601
6265 1285393 5 0.05 0.5 1e-04 1 80 "LAT" 0.257245470809811 0.565616047529559 0.15605841714619 0.342968007838237 0.49729898074601 0.558638287316949 0.30460030019275 0.341817208867553 0.754544451555822 0.560976374523281 0.460658717338941 0.34222779925957 0.999770637660976 0.999861292492999 0.99983067426819 0.00022936233902435 0.000138707507001309 0.000169325731810187 3601
6266 526793 1 3 0.5 1e-04 1 80 "LAT" 0.257701377514297 0.564655808102934 0.157063061789214 0.343910161186206 0.488427620653917 0.555848330697089 0.304634167313577 0.34448002930608 0.746128998168214 0.558577940208286 0.461697229102791 0.34457248961787 0.999835970149165 0.999846159358339 0.999842674928655 0.00016402985083495 0.000153840641660533 0.000157325071345278 3601
6267 704204 2 3 0.5 1e-04 1 80 "LAT" 0.258070768139735 0.568324221420777 0.154614645198824 0.340217984420148 0.489257520308675 0.556351843266372 0.303612155560658 0.34321727404871 0.74732828844841 0.560183875171336 0.458226800759482 0.342435880202666 0.99988234327294 0.999877273186591 0.999879004476756 0.000117656727059846 0.000122726813409369 0.00012099552324352 3601
6268 234651 3 3 0.5 1e-04 1 80 "LAT" 0.259605821637443 0.562146856273477 0.160156915988397 0.34649621651623 0.485196557220655 0.553985454544555 0.305747398937595 0.346737152354472 0.744802378858098 0.556500254767635 0.465904314925991 0.346969870359725 0.999851040243936 0.999869372725844 0.999863042939284 0.000148959756063742 0.000130627274156163 0.000136957060715644 3601
6269 30931 4 3 0.5 1e-04 1 80 "LAT" 0.257576305762128 0.562508933331168 0.158583659739571 0.34606621694274 0.486062817489274 0.550171125444823 0.31221304266844 0.35104465435884 0.743639123251402 0.554076209454473 0.470796702408011 0.349664507736035 0.999886488347793 0.99987878385285 0.999881426789641 0.000113511652207075 0.000121216147150374 0.000118573210358677 3601
6270 1056528 5 3 0.5 1e-04 1 80 "LAT" 0.256861602920819 0.564231500759243 0.156881589497343 0.34433168272805 0.487176714999249 0.554448459908061 0.306714631428104 0.346398216892293 0.744038317920068 0.557466696597165 0.463596220925447 0.346029856818387 0.999884679932398 0.999840791659107 0.999855798910652 0.000115320067602225 0.000159208340893198 0.000144201089347937 3601
6271 821270 1 0.05 0 1e-04 0 90 "LAT" 0.255371577395093 0.558957744773491 0.159829758562674 0.349661863246359 0.503316188056539 0.560499222182632 0.31295100505339 0.348156372520146 0.758687765451631 0.559957689780421 0.472780763616064 0.348686101151759 0.999632000715783 0.999177493563709 0.999330521188514 0.000367999284217207 0.000822506436290722 0.00066947881148617 3601
6272 427235 2 0.05 0 1e-04 0 90 "LAT" 0.262710784683829 0.564241564767021 0.160458000790343 0.344377689082974 0.496419972026161 0.560304553461102 0.308999982976583 0.348324071036039 0.759130756709991 0.561635644133188 0.469457983766926 0.346990151423918 0.999310711020748 0.999157783235317 0.999210672267892 0.000689288979251807 0.000842216764682549 0.000789327732107824 3601
6273 59150 3 0.05 0 1e-04 0 90 "LAT" 0.260082956508188 0.564173774113414 0.158899373696642 0.3444514355834 0.500638650613317 0.562237122753741 0.308787017913595 0.346383999331816 0.760721607121505 0.562876124990759 0.467686391610237 0.345746811458359 0.999622039550502 0.999566610609759 0.999585554831025 0.000377960449498421 0.000433389390240964 0.000414445168975493 3601
6274 1059228 4 0.05 0 1e-04 0 90 "LAT" 0.256310603422007 0.561172374178304 0.158790686438173 0.347462548240293 0.502744296133542 0.561561825041279 0.311046183574299 0.347048711147585 0.759054899555549 0.561401404975441 0.469836870012472 0.34721768269642 0.99958994687976 0.999582273692702 0.999584864756459 0.000410053120240159 0.000417726307298387 0.000415135243540791 3601
6275 589708 5 0.05 0 1e-04 0 90 "LAT" 0.256986342727805 0.564559842613646 0.156679333890659 0.344027132781362 0.502937563646609 0.560842249260571 0.312187958289297 0.347791057360573 0.759923906374414 0.56207477314308 0.468867292179956 0.346543203248555 0.997891757632119 0.998117292050287 0.998041066498837 0.00210824236788072 0.00188270794971268 0.00195893350116354 3601
6276 503762 1 3 0 1e-04 0 90 "LAT" 0.256270953394946 0.55948762630438 0.160014373162275 0.349195587148392 0.4932009450529 0.551825260198307 0.321245661488492 0.357228000923702 0.749471898447846 0.554136159535356 0.481260034650766 0.354804522396196 0.960874174887424 0.957424914424795 0.958603104664081 0.0391258251125759 0.042575085575205 0.041396895335919 408
6277 1115471 2 3 0 1e-04 0 90 "LAT" 0.261168518844875 0.561985059735964 0.161259213534964 0.34666982284069 0.490614132266424 0.553704367011273 0.31652616926235 0.355271665979961 0.751782651111298 0.556258666023286 0.477785382797314 0.352618803221506 0.999596386312568 0.999485025204068 0.999523667498237 0.000403613687431671 0.000514974795931715 0.000476332501762971 3601
6278 842062 3 3 0 1e-04 0 90 "LAT" 0.259771218887077 0.559234253012349 0.162567907776877 0.349446268277958 0.489722595540232 0.553689910827238 0.316369192989687 0.355520653116993 0.74949381442731 0.555307888224603 0.478937100766564 0.353736018685316 0.999403000452219 0.999671715057559 0.99957862297039 0.000596999547780933 0.000328284942440871 0.000421377029609889 3601
6279 813898 4 3 0 1e-04 0 90 "LAT" 0.259518864021281 0.562983718275559 0.159416081255417 0.345640872751906 0.490340424005911 0.552228329402307 0.319154926480133 0.357139680935565 0.749859288027192 0.555597628335075 0.478571007735551 0.353534513781956 0.999578255670088 0.999446770939531 0.999492224683917 0.000421744329911952 0.000553229060469322 0.00050777531608334 3601
6280 1000347 5 3 0 1e-04 0 90 "LAT" 0.2565325704247 0.561390094895374 0.158851193712161 0.347219851748532 0.491369537346618 0.550574309415618 0.32218487047934 0.358717083011797 0.747902107771318 0.553937672516572 0.481036064191501 0.355138958859832 0.970155869560188 0.99506992363379 0.986534675775953 0.0298441304398119 0.00493007636621048 0.0134653242240466 2098
6281 457210 1 0.05 0.25 1e-04 0 90 "LAT" 0.259990106133003 0.564504255347775 0.158542315806687 0.344101596857105 0.501081649749061 0.562533877446026 0.308611000366594 0.346085682379052 0.761071755882065 0.563170028511175 0.467153316173281 0.345445333889296 0.999830977569278 0.999826644999007 0.999828124561448 0.00016902243072182 0.00017335500099334 0.000171875438552076 3601
6282 1090666 2 0.05 0.25 1e-04 0 90 "LAT" 0.259716217793864 0.562152460993059 0.160121262679278 0.346472107259009 0.499696741682226 0.560110181052106 0.311269612674326 0.348536654187261 0.75941295947609 0.560784699858265 0.471390875353604 0.347854905621503 0.999773173776179 0.999764682542331 0.999767585530032 0.000226826223820654 0.000235317457669008 0.000232414469968394 3601
6283 422982 3 0.05 0.25 1e-04 0 90 "LAT" 0.255653704176874 0.561170765259483 0.158379842429981 0.347452773359565 0.50221285413811 0.559666938160716 0.313518218419952 0.348961930049483 0.757866558314984 0.560152717289507 0.471898060849933 0.348474637465903 0.999808300865002 0.999816473424516 0.999813717280243 0.000191699134998123 0.000183526575483607 0.000186282719756686 3601
6284 71186 4 0.05 0.25 1e-04 0 90 "LAT" 0.260663513952778 0.56060670850891 0.161862182895559 0.347982440285758 0.497316435519755 0.560066336013236 0.309821035393497 0.348566014114376 0.757979949472534 0.560235751495939 0.471683218289056 0.348382011531346 0.999830149759225 0.999821322214997 0.999824357739858 0.000169850240774721 0.000178677785003217 0.000175642260141887 3601
6285 847882 5 0.05 0.25 1e-04 0 90 "LAT" 0.256881409578891 0.561421698143137 0.158965511232003 0.347205060437737 0.501365336967699 0.558634133285182 0.314428342733844 0.350016541085059 0.75824674654659 0.559542379867238 0.473393853965847 0.349100623543431 0.999803652437438 0.999795657474464 0.99979836481981 0.000196347562561896 0.000204342525535876 0.000201635180190381 3601
6286 965906 1 3 0.25 1e-04 0 90 "LAT" 0.256029298347121 0.558590006405441 0.160592097361881 0.350021563603775 0.498256631139338 0.559119918445257 0.312656947193149 0.349475113108152 0.754285929486459 0.558746111678293 0.47324904455503 0.349858209481531 0.99980166889697 0.999338569092449 0.999495757070746 0.00019833110302961 0.000661430907550806 0.000504242929253838 3601
6287 1066370 2 3 0.25 1e-04 0 90 "LAT" 0.257633734963377 0.564141380843264 0.157432642165541 0.344448104553838 0.494336879612366 0.556785234895561 0.31469500232424 0.352305514969435 0.751970614575742 0.559000013597611 0.472127644489781 0.349934788911818 0.999821115148551 0.999798510147452 0.999806248594041 0.000178884851449024 0.000201489852547884 0.000193751405959042 3601
6288 743380 3 3 0.25 1e-04 0 90 "LAT" 0.259658327271145 0.563509669606283 0.15914884998799 0.345176430475824 0.490621240897504 0.552261975864184 0.319010317038531 0.356821476496181 0.750279568168649 0.555827105636665 0.47815916702652 0.353133901598851 0.999777631728969 0.999815899012754 0.999802676360201 0.000222368271031342 0.000184100987246327 0.000197323639799316 3601
6289 361463 4 3 0.25 1e-04 0 90 "LAT" 0.256442035342638 0.563413376255215 0.15725731650766 0.345213597000181 0.495171598061141 0.555158721545614 0.317584978986803 0.353926014841674 0.751613633403779 0.557653053390685 0.474842295494463 0.351291898997231 0.999819241464972 0.999777002732324 0.999791399524709 0.00018075853502757 0.000222997267676389 0.000208600475290904 3601
6290 645226 5 3 0.25 1e-04 0 90 "LAT" 0.262206603171028 0.559462551010428 0.16379524892801 0.349220868178306 0.489431273951534 0.555419333745897 0.313152049329304 0.35344543576743 0.751637877122562 0.556553737135105 0.476947298257314 0.352258352578958 0.999563482401748 0.999682609869876 0.999641077611345 0.000436517598252104 0.000317390130123832 0.000358922388655351 3601
6291 474115 1 0.05 0.5 1e-04 0 90 "LAT" 0.260747903338005 0.561235599633802 0.161494688151266 0.347403604076625 0.4990595876199 0.559526362890478 0.311698300121553 0.349143247420288 0.759807490957905 0.560088877529213 0.473192988272819 0.348570746292398 0.999806899805737 0.999840833334051 0.9998291912121 0.000193100194263221 0.000159166665949052 0.000170808787899655 3601
6292 197846 2 0.05 0.5 1e-04 0 90 "LAT" 0.255957990866057 0.564110585461345 0.156349098043714 0.344460742006868 0.505598554979658 0.564086416531307 0.309043452627562 0.34452356285015 0.761556545845716 0.564060049140876 0.465392550671276 0.344537447005458 0.999832577660655 0.999874471671999 0.999860390873906 0.000167422339344587 0.000125528328001288 0.000139609126093837 3601
6293 984666 3 0.05 0.5 1e-04 0 90 "LAT" 0.260500727271873 0.563577464766072 0.159558727903144 0.344976765478489 0.49931317233808 0.561047232235741 0.309681280978474 0.347590874646714 0.759813899609953 0.561873407434548 0.469240008881618 0.346736691166477 0.99988000817022 0.999865988443214 0.999870793419864 0.000119991829780358 0.000134011556785667 0.000129206580136409 3601
6294 1054180 4 0.05 0.5 1e-04 0 90 "LAT" 0.260108379261693 0.562149643698447 0.160377132122958 0.34648342319015 0.499366169662267 0.560343877396277 0.310689953430509 0.348283382607189 0.75947454892396 0.560932924955697 0.471067085553467 0.347696881405529 0.999881423037948 0.999882391257448 0.99988205976439 0.000118576962051664 0.000117608742552307 0.000117940235609516 3601
6295 1127954 5 0.05 0.5 1e-04 0 90 "LAT" 0.253984656460814 0.560724938070278 0.157681422969734 0.347894904985021 0.504357991502497 0.558917428895153 0.315944877075809 0.349722540186379 0.758342647963311 0.559478699351206 0.473626300045542 0.34915513130034 0.999732872495131 0.999817853081958 0.999789399820201 0.000267127504868636 0.000182146918041805 0.000210600179799144 3601
6296 1089469 1 3 0.5 1e-04 0 90 "LAT" 0.259396043958137 0.561962312490471 0.160114245387606 0.346664713556098 0.492385575802805 0.55501180213329 0.316443047942295 0.35446791349746 0.751781619760942 0.557134120830901 0.476557293329901 0.35207164868747 0.99987415675775 0.999881408698852 0.999878907422678 0.000125843242250301 0.000118591301147858 0.000121092577322223 3601
6297 355759 2 3 0.5 1e-04 0 90 "LAT" 0.260831161775502 0.560169841961064 0.162390402724263 0.348472145381677 0.491270848211469 0.557954738546674 0.310813524707089 0.35090540546411 0.752102009986971 0.558424224449637 0.473203927431352 0.350371956079889 0.999883311702353 0.9998793439865 0.999880719629747 0.000116688297647071 0.000120656013499592 0.00011928037025343 3601
6298 574462 3 3 0.5 1e-04 0 90 "LAT" 0.257409651204011 0.561858065579478 0.159007667395146 0.346811479278706 0.495469636006619 0.55258382988156 0.320244468076409 0.356056968703901 0.75287928721063 0.555529311285406 0.479252135471555 0.353123938344043 0.999885996561705 0.999883384878001 0.999884276339798 0.000114003438294634 0.000116615121999321 0.00011572366020199 3601
6299 1250742 4 3 0.5 1e-04 0 90 "LAT" 0.262691602821435 0.563282046784382 0.161162615800086 0.345362510675434 0.490887732795637 0.555409480451353 0.313617591511182 0.353256658902641 0.753579335617072 0.557921489758791 0.474780207311268 0.350741927033359 0.9998805129968 0.999884689808655 0.999883235820642 0.000119487003200197 0.000115310191345421 0.000116764179358433 3601
6300 1107612 5 3 0.5 1e-04 0 90 "LAT" 0.257004251817256 0.560888831567457 0.159469928652021 0.347751426006105 0.493078438827335 0.554102344222481 0.317834836741852 0.354959879357643 0.750082690644591 0.556118653171982 0.477304765393873 0.352814725212237 0.999787455495145 0.999884267732675 0.999851123674349 0.000212544504855186 0.000115732267325388 0.000148876325650891 3601
6301 84266 1 0.05 0 1e-04 0.1 90 "LAT" 0.25796830685089 0.560560884459634 0.160254099947492 0.348104564643938 0.500617661654466 0.558696268465193 0.313661259512192 0.349709883748672 0.758585968505356 0.559302766869221 0.473915359459684 0.349191738534919 0.970045497003999 0.956778675611572 0.961287580156907 0.0299545029960011 0.0432213243884276 0.0387124198430934 1489
6302 828592 2 0.05 0 1e-04 0.1 90 "LAT" 0.260088508264569 0.563824084768931 0.159137800775532 0.344826398023771 0.499231804826466 0.559443919427853 0.311706898142341 0.348922508602194 0.759320313091035 0.560915023516006 0.470844698917873 0.347548656216811 0.967127891151734 0.973666294776367 0.971429006211372 0.032872108848266 0.0263337052236328 0.0285709937886278 528
6303 73685 3 0.05 0 1e-04 0.1 90 "LAT" 0.260021928303629 0.568924276826913 0.155280969971938 0.33964856126842 0.502871854038997 0.564792130698189 0.306194496511695 0.343536219699855 0.762893782342627 0.566178700378928 0.461475466483633 0.342232856760047 0.955788878626819 0.927252918330049 0.936969897161987 0.0442111213731813 0.0727470816699506 0.0630301028380133 891
6304 1042085 4 0.05 0 1e-04 0.1 90 "LAT" 0.261774514584817 0.561225428072613 0.162121145695862 0.347418825594558 0.495689278870124 0.558647867884701 0.310668046003922 0.349725439878369 0.757463793454941 0.559510304366405 0.472789191699784 0.348956712237108 0.915218896962732 0.877634917448981 0.890614367814971 0.0847811030372681 0.122365082551019 0.109385632185029 527
6305 557963 5 0.05 0 1e-04 0.1 90 "LAT" 0.259307337901263 0.562843051274446 0.15939747604457 0.34577777987649 0.50013985916611 0.561842923666385 0.308787938861813 0.346466082401304 0.759447197067372 0.5621601453362 0.468185414906383 0.34625554647129 0.99950976636823 0.999544145360679 0.999532412780502 0.000490233631770168 0.000455854639321225 0.0004675872194982 3601
6306 939823 1 3 0 1e-04 0.1 90 "LAT" 0.26297253394373 0.5646093294245 0.160389875621198 0.343970558241095 0.487926154250881 0.554241070576338 0.314423224492203 0.35486497451338 0.750898688194611 0.55751020757816 0.474813100113401 0.351432661768769 0.991007310057795 0.998887652187165 0.996131337022267 0.00899268994220547 0.00111234781283525 0.00386866297773304 3601
6307 230663 2 3 0 1e-04 0.1 90 "LAT" 0.258369021391282 0.565327217600076 0.156970730934656 0.343266842790362 0.498529740272186 0.560456500126998 0.310689253045565 0.347917738986242 0.756898761663468 0.561934317386657 0.467659983980221 0.34651869468955 0.999611406834141 0.999561077316632 0.99957823818803 0.000388593165859278 0.000438922683367886 0.000421761811970145 3601
6308 641343 3 3 0 1e-04 0.1 90 "LAT" 0.256205390171087 0.562952227743939 0.157403755532096 0.345714694009282 0.495153546301454 0.552683781927313 0.320916821035065 0.356240288387921 0.751358936472541 0.555881445077536 0.478320576567161 0.352968949569314 0.998790806648061 0.998591181399624 0.998659145454184 0.00120919335193883 0.00140881860037572 0.00134085454581597 1975
6309 1029023 4 3 0 1e-04 0.1 90 "LAT" 0.257898185426031 0.563709079613525 0.157931042427259 0.344869847721284 0.490999712150349 0.550349171123945 0.321758519619518 0.358496161253114 0.74889789757638 0.554526284564528 0.479689562046777 0.354243524711583 0.999601046961945 0.966202523351285 0.97768024504681 0.000398953038054645 0.0337974766487148 0.0223197549531897 2204
6310 636433 5 3 0 1e-04 0.1 90 "LAT" 0.257197938955436 0.564078436596144 0.157169204511434 0.344527007345314 0.494151230931287 0.553031412887648 0.319544193083483 0.35572675484192 0.751349169886723 0.556545732796807 0.476713397594916 0.352170685623297 0.999582277201321 0.999619159905795 0.999606557018143 0.000417722798679124 0.000380840094205231 0.000393442981856663 3601
6311 650838 1 0.05 0.25 1e-04 0.1 90 "LAT" 0.263590252977883 0.561619212133912 0.162926624352946 0.347003494005262 0.49565626439429 0.559278314992248 0.309688040206775 0.349101051528355 0.759246517372173 0.560073523376709 0.472614664559721 0.348390352007482 0.999808200374673 0.999791538718329 0.999797319466757 0.000191799625327199 0.000208461281671255 0.000202680533242873 3601
6312 286058 2 0.05 0.25 1e-04 0.1 90 "LAT" 0.256974883254531 0.565464516130811 0.15599660944719 0.343113246611206 0.502531630176021 0.562411358126065 0.309345325045625 0.345863689460081 0.759506513430552 0.563420905989824 0.465341934492815 0.344956501016161 0.999807954556668 0.999804039740195 0.999805363205161 0.000192045443332231 0.000195960259805059 0.000194636794838612 3601
6313 232925 3 0.05 0.25 1e-04 0.1 90 "LAT" 0.25947467432404 0.565501541932574 0.15747961478078 0.343130052370551 0.50261404962127 0.562446166394273 0.309344005158686 0.345909350240601 0.76208872394531 0.563455561927734 0.466823619939465 0.344994063819485 0.999813060197027 0.999794863727764 0.99980105431597 0.000186939802973403 0.000205136272235537 0.000198945684030469 3601
6314 345864 4 0.05 0.25 1e-04 0.1 90 "LAT" 0.257829808285642 0.560056669403705 0.160570748546211 0.348543485472369 0.498342857486563 0.559445225897154 0.311175314175903 0.348869037730218 0.756172665772205 0.55963089250307 0.471746062722114 0.34878106879017 0.999818584055118 0.999815517128835 0.999816562418969 0.000181415944882023 0.000184482871164885 0.000183437581031095 3601
6315 1014058 5 0.05 0.25 1e-04 0.1 90 "LAT" 0.258400353989254 0.563329078028298 0.158411254041943 0.345244510876702 0.501716419107028 0.561333765561382 0.310391394902173 0.347003117993276 0.760116773096283 0.561982207105228 0.468802648944116 0.34643552115103 0.999707468662949 0.999311604636725 0.999446099412594 0.000292531337051411 0.000688395363275142 0.000553900587406071 3601
6316 920738 1 3 0.25 1e-04 0.1 90 "LAT" 0.259551284757804 0.5610601298731 0.160948192542028 0.347586663840926 0.490056033461207 0.553131871461457 0.316845341216757 0.355351414394801 0.749607318219011 0.555578184387218 0.477793533758785 0.352971262723185 0.99982608487523 0.99982270624572 0.999823874195235 0.000173915124769639 0.000177293754280172 0.00017612580476537 3601
6317 452980 2 3 0.25 1e-04 0.1 90 "LAT" 0.257154647413758 0.563559893531428 0.157568618896025 0.345019374532591 0.493318588404505 0.552327364897004 0.319916044191511 0.356335028683327 0.750473235818264 0.555823861227428 0.477484663087536 0.352821553211385 0.999819425068394 0.999798979760563 0.999805972246858 0.000180574931605994 0.000201020239437122 0.000194027753141751 3601
6318 783443 3 3 0.25 1e-04 0.1 90 "LAT" 0.259623709765407 0.566643427024504 0.156773384108175 0.341976557694881 0.492014676892337 0.554281735516138 0.316648858105482 0.354626436427555 0.751638386657745 0.558187867692094 0.473422242213658 0.35063882663187 0.99982204029417 0.999816567449527 0.999818454346288 0.000177959705830463 0.000183432550473523 0.000181545653711805 3601
6319 212665 4 3 0.25 1e-04 0.1 90 "LAT" 0.25551845856553 0.563521246631588 0.156586706768052 0.345045563317503 0.493298624997714 0.552496557322609 0.320104351933114 0.356361246415554 0.748817083563244 0.555920965966612 0.476691058701166 0.352853353072574 0.999798498912911 0.999810639247782 0.999806503420934 0.000201501087088904 0.000189360752218012 0.000193496579065525 3601
6320 1281944 5 3 0.25 1e-04 0.1 90 "LAT" 0.258264546895404 0.562037394898849 0.159427004503979 0.346614021620876 0.491862260049489 0.555158171508244 0.31551708601143 0.353816791988195 0.750126806944893 0.557161608771835 0.47494409051541 0.351722190851644 0.999801503921734 0.999788901674719 0.999793236618566 0.000198496078266463 0.0002110983252806 0.00020676338143432 3601
6321 1216050 1 0.05 0.5 1e-04 0.1 90 "LAT" 0.257369186346051 0.561619202889273 0.15910865112497 0.347033818377578 0.501841014800243 0.559422703017712 0.313292340521118 0.348934942868833 0.759210201146294 0.560140622223385 0.472400991646088 0.348317247673103 0.999881008650608 0.999883949861158 0.999882953477214 0.000118991349392371 0.000116050138841479 0.000117046522786168 3601
6322 1279736 2 0.05 0.5 1e-04 0.1 90 "LAT" 0.25615847037165 0.56181800461046 0.158238653312741 0.346835493588171 0.502493262955387 0.55871467000519 0.314800143500444 0.349660069921746 0.758651733327036 0.559731172858131 0.473038796813186 0.348737769031897 0.999880941735594 0.999868342820481 0.999872593382813 0.000119058264406416 0.000131657179518778 0.000127406617186578 3601
6323 134428 3 0.05 0.5 1e-04 0.1 90 "LAT" 0.257193490543185 0.564192999798906 0.157081880895416 0.344415534773815 0.50153854492913 0.556880404364545 0.316911841690735 0.351536710174995 0.758732035472315 0.559317800550755 0.473993722586151 0.349163985095109 0.999885071843747 0.999886513624916 0.999886025587652 0.000114928156253336 0.000113486375084395 0.000113974412348051 3601
6324 324921 4 0.05 0.5 1e-04 0.1 90 "LAT" 0.256296278216269 0.558467942095747 0.160774343023213 0.350174125211281 0.500365851495031 0.557981767389335 0.314480791771451 0.350380898145923 0.7566621297113 0.558126220904462 0.475255134794664 0.350331332476876 0.999853505576111 0.999837886352981 0.999843174872761 0.000146494423888684 0.000162113647019429 0.000156825127239522 3601
6325 374409 5 0.05 0.5 1e-04 0.1 90 "LAT" 0.25619677959818 0.56052306811653 0.159203961059093 0.348088055844431 0.502026975152831 0.558902995681488 0.314291976959681 0.349474621989947 0.758223754751011 0.559421913675763 0.473495938018774 0.349034841406398 0.999885384057626 0.999834841760598 0.999851910545488 0.00011461594237437 0.000165158239401607 0.000148089454512092 3601
6326 1235345 1 3 0.5 1e-04 0.1 90 "LAT" 0.258950463906871 0.562874522418525 0.159220479522915 0.345728504058076 0.491096493186797 0.550470707033331 0.321616351658944 0.358445950017755 0.750046957093668 0.554441096254093 0.48083683118186 0.354380895784043 0.999882285215208 0.999839144108622 0.999854010965954 0.000117714784792293 0.00016085589137804 0.000145989034045615 3601
6327 1054579 2 3 0.5 1e-04 0.1 90 "LAT" 0.261054681974586 0.568227686393377 0.156420860262967 0.340304249896127 0.49089103281052 0.553636836190605 0.316970160355087 0.35541440348666 0.751945714785106 0.558387227953901 0.473391020618054 0.350500778068864 0.999886569381387 0.999880706533664 0.999882737963972 0.000113430618613471 0.000119293466336069 0.000117262036027914 3601
6328 195284 3 3 0.5 1e-04 0.1 90 "LAT" 0.256879409727242 0.563849416700759 0.157188457440857 0.344755949077489 0.494702461643359 0.554530823353937 0.317745854884518 0.354144044785425 0.7515818713706 0.557400870899648 0.474934312325375 0.351262943565267 0.999885071334751 0.999854622952134 0.999865013229142 0.000114928665248633 0.000145377047865701 0.000134986770857798 3601
6329 749421 4 3 0.5 1e-04 0.1 90 "LAT" 0.255841740937512 0.558001397809895 0.160930295981068 0.350695363380224 0.492042802516914 0.552351989871109 0.319519759747365 0.356254926133582 0.747884543454426 0.55394748301286 0.480450055728433 0.354703000889122 0.999883552107375 0.999882210546118 0.999882668931892 0.000116447892625348 0.000117789453881687 0.000117331068108014 3601
6330 1217791 5 3 0.5 1e-04 0.1 90 "LAT" 0.258349256789204 0.563544003683374 0.158302046728218 0.345097130370689 0.491441249815502 0.551310128021403 0.320924256859663 0.357810157880263 0.749790506604705 0.555223315581421 0.479226303587881 0.353750204080677 0.99987788693997 0.999880825368568 0.999879814558779 0.000122113060030084 0.000119174631432105 0.000120185441221305 3601
6331 410611 1 0.05 0 1e-04 0.2 90 "LAT" 0.260286493505586 0.561833586737834 0.16075709933562 0.346820744551037 0.499695376433718 0.561217611728952 0.309201173932932 0.346839356642649 0.759981869939304 0.561405480646318 0.469958273268551 0.346856168591474 0.999696776571678 0.999649971332759 0.999665990024462 0.0003032234283225 0.000350028667241112 0.000334009975537773 3601
6332 947331 2 0.05 0 1e-04 0.2 90 "LAT" 0.256380164529142 0.561251255688612 0.158846139329269 0.347395725790066 0.502062447348215 0.560010654893925 0.312415295613025 0.34802717146876 0.758442611877357 0.560407877851351 0.471261434942294 0.34783597491489 0.999616117084757 0.999531461160345 0.999560053931014 0.000383882915242646 0.000468538839654758 0.000439946068986143 3601
6333 671404 3 0.05 0 1e-04 0.2 90 "LAT" 0.259161149202633 0.562832381473972 0.159336417032965 0.345800418221692 0.500215423807062 0.560828003318493 0.310047488191946 0.347218986861714 0.759376573009694 0.561494469021259 0.469383905224911 0.346752264650126 0.993458213479943 0.994997038032633 0.994472357428357 0.00654178652005699 0.0050029619673675 0.0055276425716428 1367
6334 400016 4 0.05 0 1e-04 0.2 90 "LAT" 0.25705646814798 0.564315482633034 0.156932466983184 0.344271406257091 0.501010067558865 0.559144632237587 0.312986483292194 0.348896110043265 0.758066535706846 0.560857375578671 0.469918950275378 0.347367965937058 0.99958343021461 0.999651551559558 0.999628484833327 0.000416569785390294 0.000348448440441651 0.000371515166672985 3601
6335 415195 5 0.05 0 1e-04 0.2 90 "LAT" 0.258234901769379 0.563958473117951 0.157890425309602 0.344683039287157 0.501889462990277 0.561159410185926 0.310558629412942 0.346862570421645 0.760124364759655 0.562081450601246 0.468449054722544 0.346150699341447 0.99662255630938 0.997363971820451 0.997112371996923 0.00337744369061992 0.00263602817954906 0.00288762800307689 2446
6336 1182343 1 3 0 1e-04 0.2 90 "LAT" 0.258089027812374 0.561605768896743 0.159660723466615 0.34704824694334 0.49251447161997 0.554670617957814 0.316344779674232 0.353952486919176 0.750603499432344 0.55673934823115 0.476005503140846 0.351911318691086 0.999542006573971 0.998542949365423 0.998886025407113 0.000457993426029249 0.00145705063457711 0.0011139745928873 1846
6337 506622 2 3 0 1e-04 0.2 90 "LAT" 0.258903419841389 0.569709646309328 0.15405181404156 0.338841396828821 0.495133816176608 0.557871772068001 0.313161780304356 0.350711946773608 0.754037236017997 0.561645015570123 0.467213594345916 0.346941744165044 0.99876885951749 0.999574055706126 0.999298141179793 0.00123114048251044 0.00042594429387392 0.000701858820207069 3601
6338 304159 3 3 0 1e-04 0.2 90 "LAT" 0.258112206251006 0.566619575700018 0.15585826978984 0.341929121347753 0.492274533740961 0.552693939773108 0.319100962331332 0.355929415577908 0.750386739991967 0.55712725339989 0.474959232121172 0.351485511813388 0.996043989046706 0.999126782873639 0.998068874224637 0.00395601095329446 0.000873217126360678 0.00193112577536274 3601
6339 761223 4 3 0 1e-04 0.2 90 "LAT" 0.256562449626377 0.558345641070087 0.161118035808164 0.350307824340501 0.490842384887187 0.549863886667277 0.321709983239423 0.358440233231508 0.747404834513564 0.552465091214244 0.482828019047586 0.355967412022241 0.999626673604983 0.999358057033381 0.999450090126028 0.000373326395016741 0.000641942966619142 0.000549909873971742 3601
6340 544973 5 3 0 1e-04 0.2 90 "LAT" 0.256246540757143 0.561250118209451 0.158672823720113 0.347379273871809 0.495810882780596 0.557104112529115 0.314595816341732 0.351480939364798 0.75205742353774 0.558300103410165 0.473268640061845 0.35031060529249 0.946353203675046 0.708983198181574 0.789792527875751 0.0536467963249542 0.291016801818426 0.210207472124249 76
6341 1025866 1 0.05 0.25 1e-04 0.2 90 "LAT" 0.257327673873623 0.559773577058543 0.160448898290328 0.348897374074773 0.501089018771944 0.558676110758691 0.31368326928924 0.349406198274275 0.758416692645568 0.559013556030282 0.474132167579568 0.349268708522301 0.999800486912394 0.999817375372006 0.999811649761183 0.000199513087606128 0.00018262462799412 0.000188350238816735 3601
6342 277197 2 0.05 0.25 1e-04 0.2 90 "LAT" 0.259517498288199 0.562639543876006 0.159629111935756 0.345947076021626 0.498836870745587 0.559630956778982 0.310795973388371 0.348404699138545 0.758354369033786 0.560637153981929 0.470425085324126 0.347586694853604 0.999756771137903 0.999549308406947 0.999620229005868 0.000243228862096987 0.000450691593053169 0.000379770994132255 3601
6343 119515 3 0.05 0.25 1e-04 0.2 90 "LAT" 0.257348441957755 0.568291213302799 0.15414699811733 0.340247455834167 0.502874252581062 0.562408525852256 0.309271372716092 0.34555479982369 0.760222694538817 0.564365575218229 0.463418370833422 0.343791600033646 0.99982574371075 0.99980904729262 0.999814690515597 0.000174256289250042 0.000190952707380184 0.000185309484403001 3601
6344 1208738 4 0.05 0.25 1e-04 0.2 90 "LAT" 0.2612033017022 0.564236108028371 0.15950650491959 0.34434294846742 0.499009146740843 0.562772891916759 0.306402247610146 0.345209744595513 0.760212448443043 0.563252566117821 0.465908752529735 0.34493508972283 0.999255431005105 0.999354984281414 0.999320807564279 0.000744568994895233 0.000645015718585534 0.000679192435721005 3601
6345 794869 5 0.05 0.25 1e-04 0.2 90 "LAT" 0.261720545256932 0.559816545793044 0.163140838448075 0.348810327156178 0.496279830146561 0.560762332484269 0.307630403461299 0.347248594438808 0.758000375403493 0.560410075903031 0.470771241909374 0.347814200843182 0.999805599946362 0.999820231161129 0.999815181768208 0.000194400053637946 0.000179768838871062 0.000184818231792209 3601
6346 1160793 1 3 0.25 1e-04 0.2 90 "LAT" 0.256217890721857 0.563842116273331 0.15678690954208 0.344774226723048 0.494837761049054 0.553030632286672 0.319652480255022 0.355233562366477 0.751055651770911 0.556391754527527 0.476439389797102 0.352000754957746 0.999827988458078 0.999829448393642 0.999828951485142 0.000172011541922033 0.000170551606357614 0.000171048514857697 3601
6347 773449 2 3 0.25 1e-04 0.2 90 "LAT" 0.262174462622691 0.563601897627123 0.160701383349716 0.34503882395072 0.488859190950159 0.554365111828808 0.313913410481584 0.353791210538435 0.75103365357285 0.557152425886062 0.4746147938313 0.351184396631668 0.999810805584573 0.998812503880405 0.999160254762724 0.000189194415426701 0.00118749611959463 0.000839745237276366 1500
6348 538423 3 3 0.25 1e-04 0.2 90 "LAT" 0.258191026541848 0.563715503081418 0.158035184456192 0.34488456859278 0.497285281724206 0.558669964727338 0.312142500205834 0.349277231088262 0.755476308266053 0.560217135486426 0.470177684662025 0.347954104731622 0.999556979237727 0.999833550349734 0.999739181400356 0.000443020762272707 0.000166449650266444 0.00026081859964439 3601
6349 794400 4 3 0.25 1e-04 0.2 90 "LAT" 0.259528810061145 0.559435853632308 0.162152911870662 0.349188992333944 0.490574720838461 0.554676166229836 0.314667423890414 0.353603438863194 0.750103530899606 0.556001953731677 0.476820335761076 0.352406974888892 0.998705991012693 0.99967842537995 0.999342399313292 0.00129400898730742 0.000321574620049669 0.00065760068670762 3601
6350 407609 5 3 0.25 1e-04 0.2 90 "LAT" 0.259106890557683 0.561809711958883 0.160086491301156 0.346834206112362 0.490378248887857 0.552674845266158 0.317864701659449 0.356022749098212 0.74948513944554 0.555476627161968 0.477951192960605 0.35322152618538 0.999817393941405 0.999826354315215 0.999823261433966 0.000182606058595439 0.000173645684784831 0.000176738566033559 3601
6351 1054794 1 0.05 0.5 1e-04 0.2 90 "LAT" 0.257727211386027 0.564300768687583 0.15731769939786 0.344296771894156 0.502207700737245 0.561279786071833 0.310586152457468 0.346732278268673 0.759934912123272 0.562272246805218 0.467903851855328 0.345938017979434 0.999868140648778 0.9998614919086 0.99986374428279 0.000131859351222195 0.000138508091400183 0.000136255717210046 3601
6352 1264251 2 0.05 0.5 1e-04 0.2 90 "LAT" 0.255762382332485 0.559687812926623 0.15955192943895 0.348957386577889 0.502359934002571 0.560251239521112 0.312144171527023 0.347770906434918 0.758122316335056 0.560041157569687 0.471696100965973 0.348191676551048 0.999884731762779 0.999885168147292 0.999885021008953 0.000115268237221174 0.000114831852708282 0.000114978991047369 3601
6353 1152562 3 0.05 0.5 1e-04 0.2 90 "LAT" 0.262048790653445 0.557280711642811 0.165329837192964 0.351413856050874 0.493887530674961 0.555332274661057 0.314054643369969 0.352771922003213 0.755936321328406 0.555979990919328 0.479384480562933 0.352328732569662 0.999883520841953 0.99988450203218 0.999884162216143 0.000116479158046975 0.000115497967819532 0.000115837783857301 3601
6354 307550 4 0.05 0.5 1e-04 0.2 90 "LAT" 0.261170645388673 0.561593296168062 0.161465013314742 0.347033467590629 0.497533764230379 0.561201409672691 0.307782859026669 0.346799150746319 0.758704409619052 0.561311819235318 0.469247872341411 0.346904589176811 0.999880069097284 0.999878935338481 0.999879325336846 0.000119930902716477 0.000121064661518884 0.000120674663153876 3601
6355 482190 5 0.05 0.5 1e-04 0.2 90 "LAT" 0.261727609906644 0.561887419177547 0.161597555506605 0.346741063310485 0.497658244201234 0.55986084281166 0.309801927727392 0.348197784299347 0.759385854107879 0.560529125135642 0.471399483233997 0.347725887233859 0.99987546084325 0.99984223455406 0.999853675713969 0.000124539156750229 0.000157765445939577 0.000146324286031431 3601
6356 177044 1 3 0.5 1e-04 0.2 90 "LAT" 0.259875664264572 0.563722353386556 0.159136576800866 0.344907517601941 0.491438594904016 0.554335831461716 0.315720706199855 0.353946711512918 0.751314259168587 0.557246013201607 0.474857283000721 0.351166367842175 0.999888598541712 0.999885351492974 0.999886472349037 0.000111401458287715 0.000114648507025655 0.000113527650962795 3601
6357 946207 2 3 0.5 1e-04 0.2 90 "LAT" 0.25918343059369 0.566873395319753 0.15631521575345 0.341709861034872 0.493868880742844 0.556355843901922 0.31423807407926 0.351918631589887 0.753052311336534 0.559682168166748 0.47055328983271 0.348708238425238 0.999809424107921 0.999880524216972 0.999856106215021 0.000190575892078728 0.000119475783028103 0.000143893784979502 3601
6358 1192105 3 3 0.5 1e-04 0.2 90 "LAT" 0.258244163286765 0.566649157975286 0.155917460216317 0.341933312985502 0.492172149279548 0.552664994614942 0.318979327380617 0.355937175115792 0.750416312566313 0.557112402737219 0.474896787596934 0.351498480638877 0.999884378257565 0.999880577400167 0.999881882262858 0.000115621742435184 0.00011942259983344 0.000118117737141851 3601
6359 552539 4 3 0.5 1e-04 0.2 90 "LAT" 0.257052144120986 0.556391557789918 0.162890084167654 0.352264122308947 0.491618783982628 0.554859677116887 0.315249421632189 0.353634482582572 0.748670928103614 0.555091523951556 0.478139505799843 0.353472277309819 0.999867721451873 0.999817979849471 0.999835049213204 0.000132278548126899 0.00018202015052942 0.000164950786796273 3601
6360 1071648 5 3 0.5 1e-04 0.2 90 "LAT" 0.258869489410693 0.560797163388163 0.160709183947632 0.347830926299011 0.493098186735433 0.555464067447276 0.314321002572087 0.352465219672392 0.751967676146126 0.557041792849711 0.475030186519719 0.351130069433921 0.99988684291335 0.99988105262948 0.999883042560551 0.0001131570866504 0.000118947370519586 0.000116957439448765 3601
6361 423016 1 0.05 0 1e-04 0.3 90 "LAT" 0.261959317741712 0.566249666815687 0.158464238636324 0.342382861067512 0.499188615242533 0.563363833822485 0.305421536929492 0.344329650946926 0.761147932984245 0.564335797769302 0.463885775565817 0.343680104480922 0.947152295703473 0.942087057460279 0.943827842115347 0.0528477042965267 0.0579129425397209 0.0561721578846528 1962
6362 1220285 2 0.05 0 1e-04 0.3 90 "LAT" 0.257221247966558 0.566396994625599 0.155444637456144 0.342193542392036 0.503797448873638 0.561797690719252 0.310439632708673 0.345901338396151 0.761018696840196 0.563327793142538 0.465884270164816 0.344671198039066 0.999516291632598 0.999457994552675 0.999477665778677 0.000483708367401655 0.000542005447324766 0.000522334221322685 3601
6363 302410 3 0.05 0 1e-04 0.3 90 "LAT" 0.25875238996822 0.563603745235745 0.158470316403309 0.345013158022229 0.500464811556728 0.560775513206715 0.309891070735466 0.346918583792705 0.759217201524947 0.561714056725645 0.468361387138775 0.346293835755782 0.99307083632001 0.986057110791406 0.988444121630313 0.00692916367998984 0.013942889208594 0.0115558783696865 2927
6364 277323 4 0.05 0 1e-04 0.3 90 "LAT" 0.255232090839637 0.563215377040981 0.156586150379264 0.345377308842189 0.502632690181541 0.560535922176493 0.311572480215054 0.347117436592896 0.757864781021178 0.561416916098649 0.468158630594318 0.346552203970409 0.999568312744363 0.999635708725049 0.999613043368358 0.000431687255636888 0.000364291274950478 0.000386956631642384 3601
6365 679020 5 0.05 0 1e-04 0.3 90 "LAT" 0.25717229139712 0.561642784344311 0.158963570330067 0.346992016936287 0.501916951797794 0.56074118376201 0.310867554556675 0.346962907293729 0.759089243194914 0.561009410995253 0.469831124886742 0.347010246312265 0.998649150501355 0.998132811063753 0.998307548240532 0.00135084949864497 0.00186718893624657 0.00169245175946833 1723
6366 1140312 1 3 0 1e-04 0.3 90 "LAT" 0.259094208533618 0.562631630958975 0.159475530534065 0.345945774069768 0.491184795350368 0.554049274887104 0.31579955989748 0.35418389528341 0.750279003883986 0.556678789863499 0.475275090431545 0.351686710231414 0.985316299795226 0.99630647354064 0.992518308573228 0.0146837002047736 0.00369352645936046 0.00748169142677236 2806
6367 801602 2 3 0 1e-04 0.3 90 "LAT" 0.257804283914652 0.559646783264272 0.16090978472998 0.349008769682904 0.492894865227596 0.554785090435934 0.315719831170718 0.353254561649536 0.750699149142248 0.55613872074052 0.476629615900699 0.352123215677554 0.999398735153611 0.999546855433383 0.999496067250293 0.0006012648463893 0.000453144566616612 0.000503932749706465 3601
6368 1055370 3 3 0 1e-04 0.3 90 "LAT" 0.260966244015693 0.562950374081653 0.160354396646127 0.345656311959831 0.494440023822085 0.559256261384378 0.309128446234071 0.348327434291095 0.755406267837778 0.560349323157861 0.469482842880197 0.347587685234106 0.995732737598149 0.993823730231516 0.994482079681233 0.00426726240185126 0.00617626976848371 0.00551792031876686 2210
6369 498476 4 3 0 1e-04 0.3 90 "LAT" 0.259241328168788 0.561522686858351 0.160408535242268 0.347105265061928 0.491642791964389 0.552944470131996 0.317072517135208 0.35491651136037 0.750884120133177 0.55567482745737 0.477481052377477 0.352453932568299 0.999645693302794 0.999652294005318 0.999650020381811 0.000354306697205656 0.000347705994682171 0.000349979618189231 3601
6370 1270515 5 3 0 1e-04 0.3 90 "LAT" 0.256880903954111 0.563375685861685 0.157492930343189 0.345245768567307 0.492043873651241 0.55028010836976 0.322165429098887 0.358100594776412 0.748924777605352 0.554431501544633 0.479658359442075 0.354046536792157 0.974890142895374 0.997431495422732 0.989719485139267 0.0251098571046261 0.0025685045772678 0.0102805148607331 1742
6371 661140 1 0.05 0.25 1e-04 0.3 90 "LAT" 0.258726291139101 0.561222089249019 0.16023273114224 0.347417314335744 0.499604793229995 0.558767282714673 0.312367238913352 0.348949100652785 0.758331084369096 0.559576336641714 0.472599970055593 0.348454380658799 0.999320117023376 0.99952078918015 0.999452417536096 0.000679882976623982 0.000479210819850491 0.000547582463904031 3601
6372 424481 2 0.05 0.25 1e-04 0.3 90 "LAT" 0.254722476958853 0.55955868613989 0.158993374600953 0.349083580416085 0.503351235697659 0.55925359887347 0.313962292285117 0.348478582095402 0.758073712656512 0.559334493945834 0.47295566688607 0.348703656897802 0.999785014003679 0.999796283842474 0.999792500802728 0.000214985996321366 0.00020371615752637 0.000207499197272249 3601
6373 609651 3 0.05 0.25 1e-04 0.3 90 "LAT" 0.260758701689629 0.566053688307356 0.15785146095352 0.342540659175251 0.499952835430208 0.561755254455611 0.308185484966676 0.345938240952817 0.760711537119836 0.563199240398393 0.466036945920195 0.34480193351985 0.999820982558032 0.999827586586085 0.999825326518779 0.000179017441968213 0.000172413413915296 0.000174673481221061 3601
6374 1177435 4 0.05 0.25 1e-04 0.3 90 "LAT" 0.258428667343806 0.563332789993165 0.158464006289028 0.345281655169195 0.500050839260439 0.560060306620623 0.31064994128498 0.347591070271532 0.758479506604245 0.561148056455149 0.469113947574009 0.346830589067836 0.999815025093 0.999815882413531 0.999815590754495 0.000184974906999824 0.000184117586468791 0.000184409245505047 3601
6375 138670 5 0.05 0.25 1e-04 0.3 90 "LAT" 0.260038453278471 0.562431635133606 0.160126792742003 0.346194456883537 0.497017830729115 0.558850163908369 0.310476925212283 0.348811736125097 0.757056284007585 0.560040714187455 0.470603717954286 0.347951570078153 0.999792266758931 0.999793233478395 0.999792901946293 0.00020773324106926 0.00020676652160528 0.000207098053707053 3601
6376 347311 1 3 0.25 1e-04 0.3 90 "LAT" 0.257816779729313 0.561095800960482 0.159813356698568 0.347558646045416 0.493541510798917 0.555042884652652 0.315558776376854 0.352912626127303 0.75135829052823 0.556847267462452 0.475372133075422 0.351356389727746 0.999838587736911 0.999806481565579 0.999817478085898 0.000161412263088603 0.0001935184344207 0.000182521914102155 3601
6377 92895 2 3 0.25 1e-04 0.3 90 "LAT" 0.258470376178754 0.560167915649882 0.16095854563074 0.34849974430869 0.491592191531504 0.554521613789869 0.315346270769511 0.353502885867509 0.750062567710258 0.556151288853588 0.476304816400251 0.352106380615543 0.999803930433244 0.999819322060032 0.999814027219846 0.000196069566756199 0.000180677939968262 0.000185972780154083 3601
6378 1053718 3 3 0.25 1e-04 0.3 90 "LAT" 0.263595084104167 0.563720685926307 0.161456420092662 0.344893652278361 0.486200099192535 0.554171142082808 0.312487299360202 0.353797136879383 0.749795183296702 0.557173832546898 0.473943719452864 0.351032730333869 0.999816903963977 0.99954835426284 0.99964254396906 0.000183096036023298 0.000451645737159747 0.000357456030940306 3601
6379 242241 4 3 0.25 1e-04 0.3 90 "LAT" 0.256617494477515 0.560802090955687 0.159274223989453 0.347840262830482 0.49020600847471 0.550193999668827 0.321049350928563 0.357914743846515 0.746823502952224 0.553500760968191 0.480323574918016 0.35480449159302 0.999793821766244 0.999833546062515 0.999819929844415 0.000206178233756232 0.0001664539374848 0.000180070155584917 3601
6380 1094485 5 3 0.25 1e-04 0.3 90 "LAT" 0.259279245135675 0.561715723295173 0.16023203901578 0.346912934137253 0.491024209579792 0.555997386091348 0.313201171946878 0.352249319191175 0.750303454715467 0.557668952130355 0.473433210962659 0.350726051239059 0.999821567253189 0.999820710732474 0.999821006287609 0.000178432746810962 0.000179289267526306 0.000178993712390812 3601
6381 1256219 1 0.05 0.5 1e-04 0.3 90 "LAT" 0.256846364262756 0.564727514880317 0.156479867871018 0.343886051733652 0.503331676171252 0.560146174367933 0.312664908160084 0.347590439609009 0.760178040434007 0.561666569469159 0.469144776031101 0.346365002766577 0.999881616510609 0.999858153137775 0.999866067674833 0.000118383489390641 0.000141846862224815 0.000133932325166512 3601
6382 206319 2 0.05 0.5 1e-04 0.3 90 "LAT" 0.261212718495824 0.56380925431294 0.159799367692599 0.344786028987582 0.499653757586782 0.562630367768142 0.30668978751663 0.345039615099759 0.760866476082606 0.563018381033521 0.466489155209229 0.344969099055867 0.999856961295411 0.999663160712829 0.999729618684926 0.000143038704589268 0.000336839287171268 0.000270381315074429 3601
6383 482537 3 0.05 0.5 1e-04 0.3 90 "LAT" 0.260012082885331 0.564501764225484 0.158548494124599 0.344098995476279 0.499203392667108 0.559688515049031 0.310704882328678 0.348010015683642 0.759215475552439 0.561300723802492 0.469253376453278 0.346705504370137 0.999869869805804 0.999861402395117 0.999864297285706 0.000130130194196534 0.000138597604883488 0.000135702714294359 3601
6384 1190472 4 0.05 0.5 1e-04 0.3 90 "LAT" 0.259578693454885 0.563710316809143 0.158886806073535 0.344877634876207 0.499786383544465 0.561380582290572 0.30864696421733 0.346296034236326 0.75936507699935 0.562151436784148 0.467533770290865 0.3458362621253 0.999883932494984 0.999879205255899 0.999880819065998 0.000116067505016344 0.00012079474410147 0.000119180934002132 3601
6385 935264 5 0.05 0.5 1e-04 0.3 90 "LAT" 0.259431719722293 0.562579196822959 0.159631844623431 0.346023100964591 0.499787654180045 0.560889908550033 0.309343696051222 0.346819955082122 0.759219373902338 0.561433539005097 0.468975540674653 0.346581217296679 0.999875122936333 0.999875963466488 0.99987567659383 0.000124877063666995 0.000124036533512299 0.000124323406170005 3601
6386 194306 1 3 0.5 1e-04 0.3 90 "LAT" 0.257831834580425 0.566712766336149 0.155619833997811 0.341848815158584 0.492222388133417 0.553538452325207 0.317791444338352 0.35486130611977 0.750054222713842 0.557691871748663 0.473411278336163 0.350781657702463 0.999795487920325 0.999881773477425 0.999852185547186 0.000204512079674937 0.00011822652257518 0.000147814452814212 3601
6387 1313043 2 3 0.5 1e-04 0.3 90 "LAT" 0.262426545737259 0.563943666574013 0.160515810996284 0.344682381352849 0.48731296309748 0.55139394379919 0.317321058187788 0.356823948504727 0.749739508834738 0.555453272627139 0.477836869184072 0.352919663400282 0.999880132432697 0.999793037374337 0.999823443634169 0.000119867567303028 0.000206962625662977 0.000176556365831421 3601
6388 1201170 3 3 0.5 1e-04 0.3 90 "LAT" 0.259794540071498 0.55842229000272 0.163105874254927 0.350219714547285 0.490919794071986 0.554699672389339 0.314249727221746 0.353211129519879 0.750714334143484 0.555723353526536 0.477355601476673 0.352447784975474 0.999844250437569 0.99988867521159 0.999873324014757 0.000155749562431077 0.000111324788410456 0.000126675985242976 3601
6389 1309961 4 3 0.5 1e-04 0.3 90 "LAT" 0.257556730487897 0.560790013182805 0.159860288119379 0.347831043532101 0.4925215838885 0.555265499034502 0.314720985686266 0.352664891562091 0.750078314376397 0.556851561978271 0.474581273805645 0.351326311639994 0.999883253739385 0.999879592655029 0.999880847572691 0.000116746260614516 0.00012040734497053 0.000119152427308702 3601
6390 64533 5 3 0.5 1e-04 0.3 90 "LAT" 0.258912071683883 0.564273767574635 0.158090563556093 0.344342067642471 0.492923888477729 0.553260753931033 0.317199073684381 0.354408010589047 0.751835960161612 0.556784204697234 0.475289637240475 0.351211098050665 0.999710253371116 0.999877782863653 0.999820257753537 0.00028974662888452 0.000122217136347324 0.000179742246462772 3601
6391 820462 1 0.05 0 1e-04 0.4 90 "LAT" 0.259276946537242 0.563586659483195 0.158804760285149 0.345035902614649 0.501553619782799 0.563257731094146 0.306645729380268 0.344064975347729 0.760830566320041 0.563347385447466 0.465450489665416 0.344418535447661 0.998990087728987 0.999194753059321 0.999125102822424 0.00100991227101317 0.000805246940679351 0.000874897177575567 3601
6392 818381 2 0.05 0 1e-04 0.4 90 "LAT" 0.262039663322713 0.565797094819004 0.158834718357519 0.342807461246478 0.498445112845133 0.562211868949176 0.306235041007671 0.34508605490818 0.760484776167846 0.563421850702552 0.46506975936519 0.344324710401647 0.999272457890089 0.998065702582656 0.998480720561878 0.000727542109911243 0.00193429741734357 0.00151927943812208 886
6393 1049162 3 0.05 0 1e-04 0.4 90 "LAT" 0.257858352667267 0.565428524508387 0.156590233522265 0.343139329732187 0.502264975327304 0.561979475127138 0.308985638154847 0.345367208982126 0.760123327994571 0.563120003516529 0.465575871677112 0.344639759474256 0.997780158515654 0.996038237696787 0.996628083725925 0.00221984148434546 0.00396176230321347 0.00337191627407455 3164
6394 1025819 4 0.05 0 1e-04 0.4 90 "LAT" 0.259744271063774 0.562412690051149 0.15999763976116 0.346236247731363 0.497946447697274 0.559255276528131 0.310233421777113 0.348033439574838 0.757690718761048 0.560303523792911 0.470231061538273 0.347450232809008 0.999057343254878 0.997681314833808 0.99815213109099 0.000942656745121911 0.00231868516619224 0.00184786890901031 285
6395 1023670 5 0.05 0 1e-04 0.4 90 "LAT" 0.261063771722466 0.562278108493467 0.160874820125761 0.346347874622475 0.497905834857692 0.561425854689999 0.307110557297975 0.345893383095923 0.758969606580158 0.561692518012472 0.467985377423737 0.346076147273438 0.999613165850529 0.99954095557094 0.999565757217582 0.000386834149470834 0.000459044429059539 0.000434242782418481 3601
6396 618832 1 3 0 1e-04 0.4 90 "LAT" 0.258202412389841 0.569754079683498 0.153624527545324 0.338787582032561 0.494328863470399 0.554474171575488 0.316084202486197 0.352724367130658 0.75253127586024 0.559372710201588 0.469708730031521 0.348283184207745 0.995358997076054 0.95838885796801 0.971022835159831 0.00464100292394632 0.0416111420319904 0.0289771648401688 767
6397 377314 2 3 0 1e-04 0.4 90 "LAT" 0.255689990529925 0.560861749839645 0.158650925934569 0.347815762076697 0.494352374125613 0.553703339924859 0.317866802331871 0.353917796168837 0.750042364655539 0.555822700592689 0.47651772826644 0.352167559653041 0.99814501395864 0.990932528849904 0.993385347674184 0.00185498604135986 0.00906747115009594 0.00661465232581566 1487
6398 1000624 3 3 0 1e-04 0.4 90 "LAT" 0.258080440620742 0.55995080310748 0.160831742558574 0.348708622379735 0.493120191033896 0.555596102805974 0.31406407364931 0.351958913883857 0.751200631654637 0.556833883807726 0.474895816207884 0.351106203500994 0.990433818437213 0.984220787380533 0.986351121563752 0.00956618156278736 0.0157792126194675 0.0136488784362476 283
6399 9465 4 3 0 1e-04 0.4 90 "LAT" 0.25806058560494 0.565276284102313 0.156894300184543 0.343298891322189 0.490724149839165 0.552206322725248 0.318248402477713 0.355731935850363 0.748784735444105 0.556303344016857 0.475142702662257 0.351868904545784 0.984002080255052 0.977260906354001 0.979577400831985 0.0159979197449484 0.0227390936459995 0.020422599168015 2089
6400 490131 5 3 0 1e-04 0.4 90 "LAT" 0.256951662117853 0.559050030349412 0.160901801641832 0.349559949523952 0.489942287549246 0.55300057219353 0.316574140899989 0.354891239511341 0.746893949667099 0.554773153074685 0.47747594254182 0.35338007666288 0.999414944380115 0.99955989985505 0.999510123021055 0.000585055619885266 0.000440100144950013 0.000489876978944646 3601
6401 909618 1 0.05 0.25 1e-04 0.4 90 "LAT" 0.261825606927745 0.561168429482366 0.162185243664818 0.347464514298282 0.496369006004217 0.559657899119161 0.308647560758977 0.347667876109525 0.758194612931963 0.560151527931341 0.470832804423795 0.347625376413577 0.999814562802797 0.999825763958712 0.999821901992075 0.000185437197202571 0.000174236041287528 0.00017809800792505 3601
6402 842014 2 0.05 0.25 1e-04 0.4 90 "LAT" 0.26038925991879 0.563967600208693 0.159188994037303 0.344622910861769 0.498693974084834 0.560941704657026 0.30826407696537 0.346373291646523 0.759083234003624 0.561952468346939 0.467453071002673 0.345798852440841 0.999829929793743 0.999811006620758 0.999817486197591 0.000170070206257397 0.00018899337924225 0.000182513802409018 3601
6403 382419 3 0.05 0.25 1e-04 0.4 90 "LAT" 0.256003575901528 0.562293384801875 0.157754271631856 0.346312509748402 0.501995705004898 0.559250889521367 0.312839029210163 0.348108573938366 0.757999280906426 0.560250431922538 0.470593300842019 0.347528819349137 0.999811633514086 0.99981111536027 0.999811290045746 0.000188366485913954 0.000188884639730472 0.000188709954254322 3601
6404 673210 4 0.05 0.25 1e-04 0.4 90 "LAT" 0.260272580412498 0.564745250275155 0.158540324816867 0.343866135753972 0.499092690684039 0.560874343505661 0.308547509374238 0.346408473593957 0.759365271096537 0.562168869645734 0.467087834191106 0.345567814188194 0.9993000506864 0.999516243340094 0.999442290408198 0.000699949313599482 0.000483756659905494 0.000557709591802418 3601
6405 120002 5 0.05 0.25 1e-04 0.4 90 "LAT" 0.256598000465754 0.563937882886957 0.156891767548482 0.344677738389648 0.50300590903362 0.560780148852974 0.311199232468313 0.34656661967026 0.759603909499374 0.561819496565084 0.468091000016795 0.345954802436583 0.999805927077792 0.99980693859529 0.999806597524664 0.000194072922207494 0.000193061404710059 0.000193402475335953 3601
6406 470083 1 3 0.25 1e-04 0.4 90 "LAT" 0.261376447226079 0.564042921160098 0.159749230768939 0.344583341152849 0.488989872016578 0.553667609950036 0.314825306239028 0.354091503894023 0.750366319242657 0.556962406999477 0.474574537007966 0.351108856711578 0.999830506544254 0.99979976969877 0.999810447196192 0.000169493455746082 0.000200230301230194 0.000189552803807775 3601
6407 1264185 2 3 0.25 1e-04 0.4 90 "LAT" 0.259690851961581 0.561936562441624 0.160342549614565 0.346684994026247 0.491788923606696 0.555544576149654 0.313434083487531 0.352156331495534 0.751479775568277 0.557493936531528 0.473776633102097 0.350534080080598 0.999810842464957 0.999681861289915 0.999726340493258 0.000189157535042667 0.0003181387100851 0.000273659506741742 3601
6408 1062765 3 3 0.25 1e-04 0.4 90 "LAT" 0.257602868180479 0.563362678349628 0.158025719385178 0.345285033962197 0.493029206782705 0.55343827277647 0.317599848263097 0.354400730591863 0.750632074963184 0.556548708053391 0.475625567648275 0.35157726919363 0.999756346481277 0.999797685285474 0.999783535104462 0.000243653518722599 0.000202314714526087 0.000216464895537769 3601
6409 272765 4 3 0.25 1e-04 0.4 90 "LAT" 0.258026542624997 0.558926727815125 0.161583203501661 0.349715730650695 0.494155039634213 0.557453027496956 0.311253734578361 0.349650563311343 0.75218158225921 0.557714799589265 0.472836938080022 0.349917422085054 0.999614033317459 0.999168516771537 0.999321052410037 0.000385966682541063 0.000831483228463271 0.000678947589963132 3067
6410 1043096 5 3 0.25 1e-04 0.4 90 "LAT" 0.258300072574434 0.562658394462611 0.158956106583306 0.345968385259816 0.489850353283581 0.551912601879233 0.31814530507936 0.356033077600039 0.748150425858015 0.555280290162914 0.477101411662665 0.352915292944506 0.999827008071752 0.999438415470564 0.999572230283861 0.000172991928248019 0.000561584529436069 0.000427769716139058 3601
6411 750425 1 0.05 0.5 1e-04 0.4 90 "LAT" 0.256745888148937 0.561575399785337 0.158766413435619 0.347051823522777 0.501708522943801 0.559578715641358 0.312095640274305 0.347803376380249 0.758454411092737 0.5602303339923 0.470862053709923 0.347572708537576 0.99987031287543 0.999853760722507 0.999859354852464 0.000129687124569843 0.000146239277493416 0.000140645147536227 3601
6412 187245 2 0.05 0.5 1e-04 0.4 90 "LAT" 0.258409024584071 0.567755406183233 0.155186617119599 0.340806312539667 0.503060840015232 0.564333365959195 0.306041869279554 0.342898005286447 0.761469864599303 0.565462315107956 0.461228486399153 0.342219294863799 0.999890176215846 0.999878485378501 0.999882445121412 0.000109823784154221 0.000121514621498788 0.00011755487858832 3601
6413 608872 3 0.05 0.5 1e-04 0.4 90 "LAT" 0.257805269602913 0.564765693407007 0.157014301856438 0.343827398365837 0.501432698939365 0.560055300871561 0.311238233875408 0.34725266374479 0.759237968542278 0.561615597782172 0.468252535731845 0.346126790014937 0.999851221711283 0.999854341206007 0.999853284177031 0.00014877828871667 0.000145658793992875 0.000146715822969478 3601
6414 1290616 4 0.05 0.5 1e-04 0.4 90 "LAT" 0.260639772220969 0.56365716213061 0.15956400393695 0.344952201146433 0.498438404205362 0.559895585416468 0.309641676189883 0.347451236191256 0.759078176426331 0.561155721355913 0.469205680126833 0.346623126080406 0.999877883204011 0.999852582229594 0.9998612530703 0.000122116795988739 0.000147417770406062 0.000138746929699452 3601
6415 585707 5 0.05 0.5 1e-04 0.4 90 "LAT" 0.257681891523223 0.561800104146737 0.159129937896768 0.346820422756762 0.500396343846486 0.560453479425218 0.309959364950745 0.346838306355314 0.758078235369709 0.560878463489391 0.469089302847513 0.346864667141982 0.999844410096384 0.999855571148562 0.999851783357854 0.000155589903615549 0.000144428851437507 0.000148216642145859 3601
6416 353972 1 3 0.5 1e-04 0.4 90 "LAT" 0.259986639121417 0.567077880346741 0.156678249961474 0.341510109218672 0.4915721288431 0.554455136220122 0.31527458649617 0.353480200937274 0.751558767964517 0.558500385224743 0.471952836457644 0.349672128393916 0.999876298572546 0.999827505575945 0.999844336812092 0.000123701427453701 0.000172494424054709 0.000155663187907794 3601
6417 1147870 2 3 0.5 1e-04 0.4 90 "LAT" 0.257600334617537 0.567258157342244 0.155064881916303 0.341311408743559 0.495632792336515 0.556988726522904 0.313149958915956 0.350186291674283 0.753233126954051 0.560268891971869 0.468214840832259 0.347380249017185 0.999886998432669 0.999875904410212 0.999879686185046 0.000113001567330513 0.000124095589787702 0.000120313814953624 3601
6418 1045613 3 3 0.5 1e-04 0.4 90 "LAT" 0.259041689668945 0.565911112995539 0.156982157267777 0.342703148747264 0.49760668420803 0.559752340372642 0.309776020855287 0.347407090615195 0.756648373876975 0.561700704130727 0.466758178123064 0.345954303222572 0.99988434116557 0.999876515445567 0.999879187767534 0.00011565883443016 0.000123484554432724 0.000120812232466058 3601
6419 598158 4 3 0.5 1e-04 0.4 90 "LAT" 0.255542602033378 0.560695807122402 0.158704984023145 0.347937142718727 0.49427652725109 0.556185028809595 0.314144492387939 0.351246150120202 0.749819129284468 0.557413132519107 0.472849476411084 0.350436208192627 0.999880507328223 0.99988034609662 0.999880400928984 0.000119492671777405 0.000119653903380252 0.000119599071016268 3601
6420 610177 5 3 0.5 1e-04 0.4 90 "LAT" 0.260802154335984 0.559573404342622 0.162855709474572 0.349072643586958 0.487845768736719 0.553236488643293 0.31479744069869 0.354718519591091 0.748647923072703 0.55513003947481 0.477653150173262 0.353081889721267 0.999879297478617 0.999846989327301 0.999858223544757 0.000120702521383051 0.000153010672699168 0.000141776455242648 3601
6421 641949 1 0.05 0 1e-04 0.5 90 "LAT" 0.2599483572024 0.563088516249167 0.159576200536644 0.345549901020665 0.499347603678599 0.562394745184091 0.306257978110036 0.344468655042524 0.759295960880999 0.56259919776396 0.46583417864668 0.344871946918601 0.999660840846544 0.999622216032405 0.999635413928849 0.000339159153455566 0.000377783967595162 0.000364586071151404 3601
6422 1006190 2 0.05 0 1e-04 0.5 90 "LAT" 0.258626503047293 0.563932108837229 0.158132646372684 0.344680085100055 0.4995797600204 0.560311146345575 0.309293737478315 0.346559893975531 0.758206263067693 0.561525852674269 0.467426383850999 0.3459369584149 0.999635319645407 0.999661566764192 0.999652634996421 0.000364680354593288 0.000338433235807732 0.000347365003579089 3601
6423 663006 3 0.05 0 1e-04 0.5 90 "LAT" 0.257271685070034 0.564184055440423 0.157139327432715 0.344419647118419 0.501970305209022 0.560339016087113 0.310785537967046 0.346598671256214 0.759241990279056 0.561621235750154 0.467924865399761 0.345878678692883 0.997179430360174 0.997056151328288 0.997097827430977 0.002820569639826 0.00294384867171183 0.00290217256902309 774
6424 920249 4 0.05 0 1e-04 0.5 90 "LAT" 0.257468698420513 0.56189553073016 0.158939805577822 0.346710665399853 0.500401529544122 0.560484281498119 0.309602824808033 0.3464173795693 0.757870227964635 0.560942515276872 0.468542630385855 0.34653773228544 0.99129081739057 0.993974778379279 0.9930647666533 0.00870918260942993 0.00602522162072055 0.00693523334669993 2805
6425 793787 5 0.05 0 1e-04 0.5 90 "LAT" 0.258874519200177 0.562961403684768 0.159026781830417 0.345684111298353 0.500187087965061 0.562207940212122 0.306955714795718 0.34470533076479 0.759061607165238 0.562435929367704 0.465982496626135 0.345068176640319 0.992966086483465 0.991571292523315 0.99204608547758 0.007033913516535 0.00842870747668473 0.00795391452242039 2806
6426 739074 1 3 0 1e-04 0.5 90 "LAT" 0.26346781514254 0.560892372338044 0.163457078236728 0.347753309141266 0.486244164673621 0.554052740655801 0.311732112599095 0.353039033032578 0.749711979816161 0.556127687319763 0.475189190835822 0.351517233433595 0.999614827975331 0.999466674003642 0.999518592160842 0.000385172024669001 0.000533325996357766 0.000481407839158285 3601
6427 75202 2 3 0 1e-04 0.5 90 "LAT" 0.258743349848013 0.560210959515535 0.161034333752604 0.348416363411388 0.495601503726698 0.560716595047132 0.307189690690387 0.346045583506408 0.754344853574712 0.560371522250341 0.46822402444299 0.347032569130819 0.994579773947072 0.998721069717777 0.997303305433786 0.00542022605292807 0.00127893028222343 0.00269669456621449 3409
6428 623441 3 3 0 1e-04 0.5 90 "LAT" 0.257971738866615 0.562428994054653 0.15898642107218 0.346233230619437 0.491259788850558 0.552855370496609 0.317078089982178 0.354665506414956 0.749231527717172 0.555790881748751 0.476064511054358 0.352136762035195 0.999521937804271 0.998539437694754 0.998876768397358 0.000478062195728707 0.00146056230524654 0.00112323160264218 406
6429 260882 4 3 0 1e-04 0.5 90 "LAT" 0.259185301442828 0.561168703889486 0.160586628404445 0.347435834725046 0.49222809713612 0.555903256255291 0.312268868769436 0.350875349907481 0.751413398578947 0.557490634588465 0.472855497173882 0.349917162372783 0.93281043995908 0.994632645665126 0.973369233097674 0.0671895600409198 0.00536735433487421 0.0266307669023261 2927
6430 583088 5 3 0 1e-04 0.5 90 "LAT" 0.258000786870963 0.563078872190503 0.158494333867006 0.34557925476566 0.49045980621358 0.549730374986402 0.320663338292322 0.357401344733803 0.748460593084542 0.554011786187148 0.479157672159327 0.353646931184534 0.999560750165932 0.99773523641465 0.998362052244542 0.00043924983406842 0.00226476358534979 0.00163794775545804 3287
6431 171797 1 0.05 0.25 1e-04 0.5 90 "LAT" 0.26024556144944 0.563336582743419 0.159594537816131 0.345317053200579 0.499744960150784 0.559792705955322 0.310265762878605 0.347222521556882 0.759990521600225 0.560978605211916 0.469860300694736 0.346595680431345 0.999811036747888 0.999808987630174 0.999809687737677 0.00018896325211196 0.000191012369826018 0.000190312262323393 3601
6432 204138 2 0.05 0.25 1e-04 0.5 90 "LAT" 0.256519893481693 0.567390631076136 0.154307535558756 0.341165658797572 0.503219059105907 0.561713413603193 0.309513377191448 0.345135236383881 0.759738952587599 0.563593237605458 0.463820912750204 0.343828680411385 0.999670670290961 0.999710899250451 0.999697352604427 0.000329329709038816 0.000289100749548593 0.00030264739557251 3601
6433 56660 3 0.05 0.25 1e-04 0.5 90 "LAT" 0.261549741404067 0.567668434836231 0.157103547635118 0.340904250687606 0.499501321883153 0.563307473991319 0.304858282818013 0.343518558899742 0.76105106328722 0.564782042892084 0.461961830453131 0.342641566997124 0.999563574692763 0.999574007493418 0.99957043091851 0.000436425307237347 0.000425992506582146 0.000429569081489562 3601
6434 584879 4 0.05 0.25 1e-04 0.5 90 "LAT" 0.264506248812096 0.563264161061443 0.162232836300625 0.345326040581924 0.493857990868588 0.558385230275872 0.308622186721819 0.348555802744367 0.758364239680685 0.560055575054116 0.470855023022444 0.347457742862919 0.999254514000886 0.9991805018673 0.999206252536995 0.000745485999113852 0.000819498132699759 0.000793747463004959 3601
6435 87987 5 0.05 0.25 1e-04 0.5 90 "LAT" 0.259443924855886 0.559375781974414 0.162091179459085 0.349292044703376 0.496611566738729 0.55846568510871 0.310214291784575 0.348434888766238 0.756055491594614 0.558753401872948 0.47230547124366 0.348753462739799 0.999813280324379 0.999803197546771 0.999806650732072 0.000186719675620712 0.000196802453228793 0.000193349267927616 3601
6436 397323 1 3 0.25 1e-04 0.5 90 "LAT" 0.254600404296198 0.558539280700121 0.159783601232221 0.350111031346765 0.492548053680998 0.552111459543986 0.319014710886964 0.355252381976637 0.747148457977195 0.553965123401505 0.478798312119185 0.35384862477011 0.999554904996443 0.999801981528078 0.999717998723963 0.000445095003556787 0.00019801847192219 0.000282001276036526 3601
6437 1244565 2 3 0.25 1e-04 0.5 90 "LAT" 0.260737671015482 0.564142387314903 0.159318064309739 0.344472016153677 0.48780181370225 0.551970485750732 0.316089935530402 0.355388037728848 0.748539484717732 0.555865522131105 0.475407999840141 0.351938226452469 0.999793291882032 0.999802922908951 0.999799579554231 0.000206708117967759 0.000197077091048717 0.000200420445768907 3601
6438 385970 3 3 0.25 1e-04 0.5 90 "LAT" 0.257424721900953 0.563712378409445 0.157670826756915 0.344870608150481 0.492921183084246 0.55496357760411 0.314589705750316 0.352156799076312 0.750345904985199 0.557638965599819 0.472260532507231 0.349990584351347 0.999823596490755 0.999809099393544 0.999814057863905 0.000176403509245374 0.000190900606455609 0.000185942136095004 3601
6439 324548 4 3 0.25 1e-04 0.5 90 "LAT" 0.260035724830412 0.561408469261614 0.160943752784185 0.347219392647282 0.487961913881301 0.551696472232826 0.316583907848736 0.355859150193473 0.747997638711713 0.554769386789521 0.477527660632921 0.353170719653797 0.999809133208074 0.999812660762973 0.999811437857681 0.000190866791926462 0.000187339237027238 0.00018856214231886 3601
6440 1170266 5 3 0.25 1e-04 0.5 90 "LAT" 0.258422112590924 0.565324057166939 0.15714373459193 0.343249896199078 0.494178167308488 0.557624045295822 0.311265630356169 0.349348252829524 0.752600279899412 0.559970700018072 0.468409364948099 0.347553183227591 0.999809704633344 0.999819694823256 0.999816274718152 0.000190295366655765 0.000180305176743608 0.000183725281848431 3601
6441 393006 1 0.05 0.5 1e-04 0.5 90 "LAT" 0.259236156286558 0.562177043886065 0.159868427425879 0.346478964645151 0.500409410612232 0.56130661151263 0.308502756757934 0.345646068820158 0.759645566898789 0.561584840433315 0.468371184183813 0.345949018914583 0.999881854564208 0.999882190499821 0.999882076073781 0.000118145435792428 0.000117809500178883 0.000117923926219097 3601
6442 1285880 2 0.05 0.5 1e-04 0.5 90 "LAT" 0.258744372903526 0.561322564585646 0.160190995523615 0.34728977217583 0.498611688602128 0.559578098507607 0.309844620719407 0.347354194063906 0.757356061505655 0.560141160679096 0.470035616243022 0.347364462967373 0.999874313114027 0.999862541829389 0.999866555360142 0.000125686885972946 0.000137458170610511 0.000133444639857655 3601
6443 279696 3 0.05 0.5 1e-04 0.5 90 "LAT" 0.261958167930092 0.564782536271808 0.159527988245271 0.343815470108557 0.498372732182215 0.562366230827819 0.305621997736255 0.344527582230397 0.760330900112306 0.563179594292587 0.465149985981527 0.344300030526779 0.99988190944083 0.999881845668825 0.999881867593793 0.000118090559169783 0.000118154331175096 0.000118132406206874 3601
6444 167875 4 0.05 0.5 1e-04 0.5 90 "LAT" 0.257596696036211 0.563609432677012 0.157737227879041 0.345014811096568 0.502028357096591 0.560479291328075 0.310594784211641 0.346472380270973 0.759625053132802 0.561515708556454 0.468332012090682 0.346001411419225 0.999834160527684 0.999856923607161 0.999849221579218 0.000165839472316052 0.0001430763928391 0.000150778420782143 3601
6445 961293 5 0.05 0.5 1e-04 0.5 90 "LAT" 0.258809330756241 0.563716237161422 0.158403947864558 0.344873956787104 0.499090130663261 0.559849332888235 0.30968340402882 0.347020001327467 0.757899461419502 0.561137860421421 0.468087351893378 0.346316967149775 0.999724095076086 0.999850054764047 0.999807144547894 0.000275904923914037 0.000149945235953332 0.000192855452105899 3601
6446 1231519 1 3 0.5 1e-04 0.5 90 "LAT" 0.263146475564308 0.561092358040509 0.163137258449153 0.347564455097341 0.486709496447879 0.554948482995597 0.311097881700909 0.352434731684335 0.749855972012187 0.55674834815991 0.474235140150062 0.351095507349017 0.99988753456155 0.999877965453549 0.999881315473366 0.00011246543844987 0.000122034546450564 0.000118684526633633 3601
6447 1264091 2 3 0.5 1e-04 0.5 90 "LAT" 0.258970351296953 0.566628459224309 0.156393214083555 0.34193456384364 0.494553292450632 0.558731726668881 0.30961946315928 0.347998957631353 0.753523643747585 0.561181800324876 0.466012677242836 0.346175890138143 0.999876316619982 0.999884569019823 0.999881742135852 0.00012368338001819 0.00011543098017666 0.00011825786414759 3601
6448 727100 3 3 0.5 1e-04 0.5 90 "LAT" 0.258274582597363 0.566599819254402 0.15598199939368 0.341949197636096 0.490867195243824 0.550987437073878 0.319582371786119 0.356602952141863 0.749141777841186 0.555993941330555 0.475564371179799 0.351937715604842 0.999880285699284 0.999884335194016 0.999882944186493 0.000119714300716486 0.00011566480598421 0.000117055813507008 3601
6449 957980 4 3 0.5 1e-04 0.5 90 "LAT" 0.254757217245121 0.560572526742571 0.158282236946962 0.348057044152954 0.495211917359391 0.5569783744526 0.313129917571762 0.350040764293942 0.749969134604512 0.557904736758796 0.471412154518724 0.349669839105775 0.999886321081299 0.999880793280737 0.999882666561324 0.000113678918700899 0.000119206719262686 0.000117333438676399 3601
6450 460108 5 3 0.5 1e-04 0.5 90 "LAT" 0.255728264801472 0.562401307874448 0.157514683805972 0.346236137897657 0.492833428794758 0.550079859997875 0.322174870275346 0.357510714166732 0.74856169359623 0.553957187058221 0.479689554081317 0.354001747125478 0.999866529547343 0.999860095071602 0.999862286136577 0.00013347045265705 0.000139904928397985 0.000137713863423435 3601
6451 615639 1 0.05 0 1e-04 0.6 90 "LAT" 0.257641260957004 0.5655105251946 0.156376731064522 0.343089522109456 0.502785652297812 0.562299514278073 0.308188707522082 0.344225827116461 0.760426913254816 0.563354555199107 0.464565438586604 0.343871782632473 0.978468931391499 0.976950284049412 0.977463457332481 0.0215310686085009 0.023049715950588 0.0225365426675191 1011
6452 402297 2 0.05 0 1e-04 0.6 90 "LAT" 0.261715592363902 0.568353720557549 0.156729117541877 0.340210042403176 0.499997206392014 0.563761566975279 0.30416754109323 0.342688888990596 0.761712798755916 0.56531018495393 0.460896658635107 0.341862882762072 0.994183721629506 0.991744425459726 0.992580139559261 0.00581627837049354 0.00825557454027423 0.00741986044073859 1603
6453 612654 3 0.05 0 1e-04 0.6 90 "LAT" 0.25858043181472 0.56061605927904 0.160585308142731 0.348038325306252 0.49945520937551 0.562022626817019 0.3062766510392 0.34433441326069 0.75803564119023 0.561521227990542 0.466861959181931 0.345621130534648 0.999644910303978 0.999661735460754 0.999656008118051 0.000355089696021898 0.000338264539246101 0.000343991881949276 3601
6454 1156198 4 0.05 0 1e-04 0.6 90 "LAT" 0.255526577036281 0.561706699352707 0.157899457641315 0.346942420683436 0.502440915702398 0.559946917019764 0.311245845413124 0.346504401234138 0.757967492738679 0.560521930684545 0.469145303054439 0.346669076711869 0.999661048632239 0.999553617926831 0.999589742941327 0.000338951367761418 0.000446382073169068 0.000410257058672936 3601
6455 396182 5 0.05 0 1e-04 0.6 90 "LAT" 0.254738296272693 0.561653662261084 0.157424124470266 0.346950495541321 0.502093198318541 0.557966150346896 0.31398102230294 0.348553037256858 0.756831494591234 0.559184566627609 0.471405146773206 0.348033623076268 0.999567627347151 0.999429153148704 0.999475632880274 0.00043237265284884 0.00057084685129602 0.000524367119726463 3601
6456 851614 1 3 0 1e-04 0.6 90 "LAT" 0.260534274799342 0.560940315784003 0.161595471834325 0.34770748316465 0.489776650313441 0.556477988340334 0.310204236947249 0.350358541089429 0.750310925112784 0.55775472084608 0.471799708781574 0.349718186853123 0.980016810909611 0.949540231466849 0.960094340312149 0.0199831890903888 0.0504597685331506 0.0399056596878507 1614
6457 460879 2 3 0 1e-04 0.6 90 "LAT" 0.260044077224741 0.560429487939553 0.1617180044882 0.348174890377979 0.48903780878999 0.555403708777628 0.311102004070151 0.351065210016002 0.74908188601473 0.556810440800091 0.472820008558351 0.350404776313165 0.99945737000509 0.995338002595774 0.996763565332548 0.000542629994909561 0.00466199740422612 0.00323643466745213 3047
6458 878786 3 3 0 1e-04 0.6 90 "LAT" 0.259400776672904 0.562636091078247 0.159610792911773 0.346021620396 0.491128776189955 0.554280239683913 0.31413349623026 0.352486133276857 0.750529552862859 0.556830138903851 0.473744289142033 0.350597500565925 0.999649115447879 0.999568452071432 0.999596236031039 0.000350884552121298 0.000431547928567801 0.000403763968960946 3601
6459 109854 4 3 0 1e-04 0.6 90 "LAT" 0.257460061755412 0.560724970699015 0.159843872497353 0.347958760798475 0.49183926033157 0.554238792440051 0.314916009609264 0.352604349715958 0.749299322086982 0.556124536396122 0.474759882106617 0.351361499879144 0.999615680888237 0.999641623775307 0.999632737221552 0.000384319111762999 0.000358376224692841 0.000367262778447921 3601
6460 1022128 5 3 0 1e-04 0.6 90 "LAT" 0.25833441658731 0.561681638645163 0.159682931892931 0.346938931104106 0.489553958828856 0.553997710693822 0.31395574405002 0.352842245408587 0.747888375416165 0.556262779417234 0.47363867594295 0.351203874499224 0.994007513967915 0.997439344185852 0.996257734872738 0.00599248603208453 0.00256065581414832 0.00374226512726173 2919
6461 813192 1 0.05 0.25 1e-04 0.6 90 "LAT" 0.258936615582736 0.564327141113184 0.158053991964367 0.344317537843517 0.49983493016047 0.55992727066487 0.309711099774792 0.346543898203536 0.758771545743206 0.561399879957268 0.46776509173916 0.345809600369803 0.999827476197319 0.999808431916543 0.999814911832543 0.00017252380268047 0.000191568083456949 0.000185088167457209 3601
6462 221380 2 0.05 0.25 1e-04 0.6 90 "LAT" 0.258414273264409 0.563907775135108 0.158018825891283 0.344701791330411 0.50116586460754 0.560094054148007 0.310310882644556 0.346477206384553 0.759580137871949 0.561363009492931 0.468329708535839 0.345899042684209 0.999795741791945 0.999814998199422 0.999808464755863 0.000204258208054911 0.000185001800578441 0.000191535244136981 3601
6463 261791 3 0.05 0.25 1e-04 0.6 90 "LAT" 0.256643390729791 0.561189726027031 0.15898242329374 0.34746093498937 0.501164269242098 0.560085034113455 0.31031189997188 0.346378753520054 0.757807659971889 0.560435595422312 0.469294323265619 0.346768356454044 0.99980938969873 0.999807924093538 0.999808419243148 0.000190610301269916 0.000192075906462269 0.000191580756851792 3601
6464 35179 4 0.05 0.25 1e-04 0.6 90 "LAT" 0.25855188371037 0.559170954490208 0.161703169382703 0.349495958982853 0.498064769064725 0.560443140335026 0.307740359798258 0.345942624636298 0.756616652775095 0.559982015673818 0.469443529180961 0.347184843079419 0.999790256757782 0.999811017248266 0.999803937847433 0.000209743242217726 0.000188982751734347 0.000196062152567035 3601
6465 64036 5 0.05 0.25 1e-04 0.6 90 "LAT" 0.25656668860434 0.561508018737896 0.158680103439177 0.34712158885257 0.500590532790003 0.559135527292965 0.311367606770254 0.347340655586104 0.757157221394343 0.559907117897112 0.47004771020943 0.347297125785339 0.999519588269372 0.999761354316746 0.99967964398799 0.000480411730627552 0.000238645683253706 0.000320356012010063 3601
6466 1173814 1 3 0.25 1e-04 0.6 90 "LAT" 0.260523524320372 0.56340520416511 0.159704386562613 0.345184146620292 0.490151022495337 0.555643058416255 0.311562249656363 0.351021383150651 0.750674546815709 0.558040376543524 0.471266636218976 0.349297982201985 0.998898302914542 0.999510833416317 0.99929896501802 0.00110169708545791 0.000489166583683085 0.00070103498197959 3601
6467 920242 2 3 0.25 1e-04 0.6 90 "LAT" 0.258957325464158 0.566343661237003 0.156597604700097 0.342239517877532 0.49065002025105 0.551898745027133 0.317685142200499 0.355239161784347 0.749607345715208 0.556517564500565 0.474282746900596 0.351128401772538 0.999407480147145 0.999821326305061 0.999678923920709 0.000592519852854659 0.000178673694939251 0.00032107607929108 3601
6468 859846 3 3 0.25 1e-04 0.6 90 "LAT" 0.261815966587079 0.562524781725818 0.16123556227828 0.346103605255853 0.486076001324745 0.551285187565756 0.315733617953793 0.355763642233297 0.747891967911824 0.554895629301636 0.476969180232073 0.352713400814314 0.999821735138326 0.999822490620544 0.99982222708854 0.000178264861673719 0.000177509379455748 0.000177772911460338 3601
6469 672065 4 3 0.25 1e-04 0.6 90 "LAT" 0.258544041628457 0.563040432094188 0.15883569615224 0.345571221637674 0.490888503212164 0.553856979774132 0.314313066385174 0.352483978559147 0.749432544840622 0.556683274048637 0.473148762537414 0.350438913454084 0.999790814220624 0.999814493659087 0.999806357056821 0.000209185779376133 0.000185506340912675 0.000193642943179306 3601
6470 798745 5 3 0.25 1e-04 0.6 90 "LAT" 0.260310171216126 0.56271717435759 0.160079813873498 0.345882075713731 0.489361255648582 0.556864684515219 0.309537560272658 0.34979154858627 0.749671426864708 0.558571876595643 0.469617374146157 0.348768542260162 0.99955222878046 0.999811644919796 0.999721843450365 0.000447771219539609 0.000188355080204109 0.000278156549635244 3601
6471 254515 1 0.05 0.5 1e-04 0.6 90 "LAT" 0.265069555814769 0.564696660279731 0.161510485362995 0.343932917083994 0.493347746066506 0.559794582627444 0.305852666295912 0.346655836737372 0.758417301881274 0.561470077197024 0.467363151658908 0.345737939369348 0.99987845749738 0.999858776804042 0.999865634726922 0.000121542502619583 0.000141223195957561 0.000134365273078029 3601
6472 1072311 2 0.05 0.5 1e-04 0.6 90 "LAT" 0.2577813864156 0.565999796567742 0.156085924651828 0.342563629661118 0.500975815240405 0.559478661733163 0.311023811920609 0.347004022733189 0.758757201656005 0.561653586068193 0.467109736572436 0.345531129837004 0.999881240215065 0.999882212149201 0.99988188299692 0.000118759784935299 0.000117787850799327 0.000118117003079637 3601
6473 644683 3 0.05 0.5 1e-04 0.6 90 "LAT" 0.260648477851916 0.565105583795135 0.158491961268008 0.343479654984449 0.499691748720269 0.562388086418622 0.306004188216265 0.344080467141051 0.760340226572185 0.563297633055014 0.464496149484273 0.343894616602899 0.999879640394786 0.999881849191198 0.999881093958298 0.000120359605214386 0.000118150808802139 0.000118906041702049 3601
6474 1062239 4 0.05 0.5 1e-04 0.6 90 "LAT" 0.25821769488203 0.563111104531183 0.158499496421487 0.3455085929775 0.499910317480344 0.560077778167626 0.309587330713618 0.346369147672947 0.758128012362374 0.561080013142233 0.468086827135105 0.346104701693356 0.999880438992591 0.999870996231087 0.999874203661674 0.000119561007408474 0.000129003768913211 0.000125796338325639 3601
6475 724419 5 0.05 0.5 1e-04 0.6 90 "LAT" 0.257970383481377 0.563400033854977 0.158124838124555 0.345155022487351 0.498192673274897 0.559850664777316 0.308763319983607 0.346550524718532 0.756163056756274 0.561026481486207 0.466888158108162 0.346107078061841 0.999882393810441 0.999885276570814 0.99988429582987 0.000117606189558569 0.000114723429185868 0.000115704170130096 3601
6476 4905 1 3 0.5 1e-04 0.6 90 "LAT" 0.260353407350031 0.564675763939145 0.158683583490635 0.343956688357989 0.491579859115743 0.556442082531362 0.310869837130155 0.349906499130487 0.751933266465774 0.558995154289936 0.469553420620789 0.348142976031366 0.999859245416871 0.999881943911476 0.999874114503777 0.000140754583129072 0.000118056088523973 0.000125885496222841 3601
6477 1248803 2 3 0.5 1e-04 0.6 90 "LAT" 0.257678938225395 0.565165744428316 0.156679000252284 0.343422791395557 0.491250067240107 0.5539378094553 0.314944301897256 0.352690286312036 0.748929005465502 0.557452756345223 0.471623302149541 0.349853221894433 0.99988438611003 0.999884454855839 0.99988443129749 0.000115613889969692 0.000115545144161351 0.000115568702509555 3601
6478 479168 3 3 0.5 1e-04 0.6 90 "LAT" 0.256916864108449 0.562624373921396 0.158119098150655 0.345955518435618 0.491563377511985 0.55491272544795 0.313855673059215 0.351786167286898 0.748480241620434 0.557252415229272 0.471974771209869 0.350099973659403 0.999864394064226 0.999878889731894 0.999873930624955 0.000135605935773867 0.000121110268106109 0.000126069375044617 3601
6479 205691 4 3 0.5 1e-04 0.6 90 "LAT" 0.26085529343192 0.561634337880207 0.161310289592775 0.346971740825933 0.491814167766672 0.558690067992636 0.307455726447051 0.347678972549887 0.752669461198592 0.559468941956809 0.468766016039826 0.347678028358164 0.999874224219772 0.999815316143268 0.999835674320069 0.000125775780227864 0.000184683856731615 0.000164325679930544 3601
6480 516112 5 3 0.5 1e-04 0.6 90 "LAT" 0.255746421668593 0.566985576941481 0.154163474426754 0.341554949670514 0.496225450586823 0.555254536257083 0.315515573789864 0.351260696934013 0.751971872255417 0.558979001403559 0.469679048216618 0.348221039236803 0.99988549686958 0.999883483878764 0.999884165674034 0.000114503130420312 0.000116516121236146 0.000115834325966208 3601
6481 1260543 1 0.05 0 1e-04 0.7 90 "LAT" 0.261758710652734 0.563993911881754 0.160016787605115 0.344627795282714 0.496510677160119 0.560661746049633 0.306118853132999 0.345288443131576 0.758269387812853 0.561785447523431 0.466135640738114 0.345083902165751 0.99357593510728 0.995375492677064 0.994756287539561 0.00642406489272034 0.00462450732293635 0.00524371246043917 531
6482 578920 2 0.05 0 1e-04 0.7 90 "LAT" 0.258410860833995 0.562992984556788 0.158719985376156 0.345635868410623 0.499897074590602 0.56237072389115 0.305744095819654 0.343485387670443 0.758307935424597 0.562558180315594 0.46446408119581 0.344242465618923 0.999631852515211 0.999633805585531 0.999633141974341 0.000368147484788709 0.000366194414468824 0.000366858025659136 3601
6483 1186258 3 0.05 0 1e-04 0.7 90 "LAT" 0.258970604934942 0.563651408718806 0.158592104340161 0.344997982081911 0.49769757665365 0.558709349593177 0.309672130629735 0.347217233322377 0.756668181588591 0.560365568865904 0.468264234969896 0.34648770238968 0.99209180886056 0.988577797708807 0.989776166127262 0.00790819113944018 0.0114222022911925 0.0102238338727383 1013
6484 884787 4 0.05 0 1e-04 0.7 90 "LAT" 0.258550284960659 0.565103611414302 0.157207847280512 0.343514797519412 0.501099822542603 0.563544411078081 0.304730823607423 0.342341968253137 0.759650107503263 0.564046421419855 0.461938670887935 0.342768594893632 0.999380066003916 0.999504875033529 0.999462524123604 0.000619933996083535 0.000495124966470831 0.000537475876395678 3601
6485 677543 5 0.05 0 1e-04 0.7 90 "LAT" 0.258216624068976 0.562900043094285 0.158691517948113 0.345732106814996 0.499695304150672 0.560322418890215 0.308573289788285 0.345672833354796 0.757911928219648 0.561179832285212 0.467264807736397 0.345711679606176 0.997000820371197 0.998382210716464 0.997913035007886 0.00299917962880331 0.00161778928353551 0.00208696499211408 293
6486 735164 1 3 0 1e-04 0.7 90 "LAT" 0.257993004126153 0.565790265613495 0.156412982984888 0.342813685672967 0.492076997882764 0.552658914406796 0.317139935118309 0.353903697644191 0.750070002008917 0.556860443800779 0.473552918103196 0.350406534125167 0.999505067071629 0.999628925256628 0.999586509214902 0.000494932928370673 0.000371074743372038 0.000413490785098243 3601
6487 388778 2 3 0 1e-04 0.7 90 "LAT" 0.256737141944925 0.565919011893337 0.155530149119272 0.342717544962811 0.495069831595923 0.557427381459059 0.311476904679636 0.348599506507704 0.751806973540847 0.560002178714605 0.467007053798908 0.346917475724604 0.999598726114586 0.991673507472925 0.994368588708086 0.000401273885414103 0.00832649252707508 0.00563141129191354 2206
6488 574714 3 3 0 1e-04 0.7 90 "LAT" 0.257117908863992 0.561250926008058 0.159329155990095 0.34741966716916 0.490742834459324 0.551727472980475 0.317600029582571 0.354906587875751 0.747860743323316 0.554646034992317 0.476929185572667 0.352696681533955 0.977400361307417 0.957274868390113 0.964168116704162 0.0225996386925831 0.042725131609887 0.0358318832958376 1847
6489 1032871 4 3 0 1e-04 0.7 90 "LAT" 0.257415660652345 0.561648404996226 0.159138333805741 0.346966345839217 0.488209661961414 0.549886544920788 0.318412489947984 0.356407063905086 0.745625322613759 0.553599406450219 0.477550823753724 0.353498371072382 0.999662198805652 0.999591149580343 0.999615569164964 0.000337801194348199 0.000408850419656655 0.000384430835035906 3601
6490 195523 5 3 0 1e-04 0.7 90 "LAT" 0.25892172411025 0.55451377994063 0.165511238183429 0.354179793397228 0.490446497469354 0.555751712804299 0.310631804797857 0.350301808450479 0.749368221579605 0.555061487342281 0.476143042981286 0.351912361162702 0.999667454529572 0.998864619505681 0.999141302461442 0.000332545470427836 0.00113538049431889 0.000858697538557863 2691
6491 852273 1 0.05 0.25 1e-04 0.7 90 "LAT" 0.258685631652218 0.565603172803309 0.156931088751871 0.342974159277019 0.501121249792203 0.562717781523459 0.305924622289786 0.343172678211311 0.759806881444421 0.563678220656482 0.462855711041656 0.343124329002655 0.998757140293191 0.999399773515097 0.999181679031369 0.00124285970680884 0.000600226484903125 0.000818320968630765 3601
6492 226500 2 0.05 0.25 1e-04 0.7 90 "LAT" 0.260647993033082 0.565480667066542 0.158224514702215 0.343102852809111 0.49864717360066 0.562812098455941 0.304266548172466 0.343035933440499 0.759295166633742 0.563691398827893 0.462491062874681 0.343093342220064 0.999822461925636 0.999814345414825 0.999817122725847 0.000177538074364082 0.00018565458517463 0.000182877274152682 3601
6493 610863 3 0.05 0.25 1e-04 0.7 90 "LAT" 0.258223591894467 0.562590965930609 0.158865605357712 0.34602835675759 0.499680952121257 0.559618049051623 0.309585467004261 0.346349328095441 0.757904544015724 0.560592479825467 0.468451072361973 0.346275914130313 0.998606863361638 0.999253538316656 0.999033914998371 0.00139313663836222 0.000746461683343666 0.000966085001629159 3198
6494 1264492 4 0.05 0.25 1e-04 0.7 90 "LAT" 0.258509667815241 0.562030959743667 0.159514682626442 0.3466122395129 0.499082032283192 0.558277779570896 0.311158364734529 0.347716280642666 0.757591700098433 0.559530834558791 0.470673047360971 0.347363511812361 0.999465097109223 0.99973479760998 0.999643073682161 0.000534902890777295 0.000265202390020143 0.000356926317838678 3601
6495 744191 5 0.05 0.25 1e-04 0.7 90 "LAT" 0.258841625117228 0.56599965340263 0.156743165112962 0.342560475647012 0.499475969731954 0.560241152978718 0.308597031097428 0.345717231586064 0.758317594849182 0.562171861923289 0.46534019621039 0.344668959078861 0.999822308484242 0.999811868375021 0.999815419189182 0.000177691515757562 0.0001881316249788 0.000184580810818007 3601
6496 1210490 1 3 0.25 1e-04 0.7 90 "LAT" 0.25813318694971 0.562292569569621 0.159118346257419 0.346373127484803 0.491244452532966 0.555221587324072 0.312882974959687 0.351279974685854 0.749377639482676 0.557346064573481 0.472001321217106 0.349913256904782 0.999810113943117 0.99980160321467 0.999804524686669 0.00018988605688252 0.000198396785330044 0.000195475313330581 3601
6497 336786 2 3 0.25 1e-04 0.7 90 "LAT" 0.255959936560421 0.566654972694192 0.154532845479987 0.341880335346988 0.494224513922571 0.555985190997292 0.31297130815946 0.349940591365026 0.750184450482992 0.559271485140114 0.467504153639447 0.3475437775884 0.999311489099732 0.9997877108799 0.999625965693768 0.000688510900267805 0.000212289120099466 0.000374034306232269 3601
6498 1291777 3 3 0.25 1e-04 0.7 90 "LAT" 0.254681582349091 0.554589070104047 0.162750929334988 0.354071646747145 0.495832928705719 0.556198199494041 0.312749389889751 0.349475729903629 0.75051451105481 0.555429222879328 0.475500319224739 0.35126178714004 0.99978085433302 0.999474689573694 0.999578284890136 0.000219145666980443 0.000525310426305689 0.000421715109864066 3601
6499 1300942 4 3 0.25 1e-04 0.7 90 "LAT" 0.254887048610486 0.558895419625155 0.15959803997245 0.349745048248812 0.492261619352268 0.554896715518016 0.313810588698436 0.351337825476387 0.747148667962755 0.55593747337705 0.473408628670886 0.351129315319227 0.999079596840844 0.999817424399787 0.999566537099121 0.000920403159156379 0.000182575600213401 0.000433462900878577 3601
6500 1197686 5 3 0.25 1e-04 0.7 90 "LAT" 0.257794975988044 0.563222492968272 0.158262829245235 0.345387900360205 0.490943989892378 0.553362808974298 0.315229521275096 0.353119920550631 0.748738965880421 0.556412947478605 0.473492350520331 0.350810676919821 0.999824994898366 0.999712435118877 0.999751039522411 0.00017500510163382 0.00028756488112335 0.000248960477589162 3601
6501 478215 1 0.05 0.5 1e-04 0.7 90 "LAT" 0.25851598870934 0.563923852425077 0.158078451045344 0.344702471102971 0.500124288371055 0.559004397744369 0.310746535892607 0.347031262083649 0.758640277080395 0.560656515570307 0.468824986937951 0.346257105023139 0.999884102728737 0.999881171115556 0.999882166660327 0.000115897271262979 0.00011882888444413 0.000117833339673411 3601
6502 46909 2 0.05 0.5 1e-04 0.7 90 "LAT" 0.262270584493713 0.56653208770016 0.158404027333676 0.3420619475253 0.498271041324559 0.561260227519231 0.30629180489421 0.344746270391388 0.760541625818271 0.563043831341956 0.464695832227886 0.34385001744006 0.999877246568268 0.999840402442557 0.999853064096373 0.000122753431731529 0.000159597557443059 0.000146935903627326 3601
6503 940446 3 0.05 0.5 1e-04 0.7 90 "LAT" 0.257953027474624 0.564827515011861 0.157089751035609 0.343794002193441 0.501671676340083 0.561662638763665 0.307847457202319 0.344267494266077 0.759624703814708 0.5627158317507 0.464937208237928 0.344125272345864 0.999880261357299 0.999880046797995 0.999880119421041 0.000119738642700991 0.000119953202004748 0.000119880578959378 3601
6504 774669 4 0.05 0.5 1e-04 0.7 90 "LAT" 0.262394656625236 0.563733432100194 0.160608367219951 0.344885641760408 0.495869429809706 0.560503961068244 0.3059736483128 0.345457813232351 0.758264086434942 0.561595636226593 0.466582015532752 0.345282656978615 0.999882365351309 0.999860680009793 0.999868160101538 0.000117634648690632 0.00013931999020651 0.00013183989846192 3601
6505 1252051 5 0.05 0.5 1e-04 0.7 90 "LAT" 0.257697121099948 0.562135374814342 0.158913657504502 0.34643880763695 0.49867568612087 0.559039421778016 0.309810136057163 0.346906107887094 0.756372807220818 0.56006963499161 0.468723793561666 0.346768517886327 0.99986115560691 0.99984732745509 0.999852023712514 0.000138844393089544 0.000152672544910002 0.000147976287485617 3601
6506 701812 1 3 0.5 1e-04 0.7 90 "LAT" 0.257121100399719 0.558745471896512 0.161106930006039 0.349954005587712 0.491363532106651 0.551800912571335 0.31797045512223 0.354928398494835 0.74848463250637 0.553863703323871 0.479077385128268 0.353555220348134 0.999883613757583 0.999789758831903 0.999821894464329 0.000116386242417302 0.000210241168096505 0.000178105535670797 3601
6507 495365 2 3 0.5 1e-04 0.7 90 "LAT" 0.260256691799276 0.560444249240795 0.161790383582427 0.348196528962459 0.487971863000768 0.554197299784129 0.312035963475945 0.352026644779933 0.748228554800044 0.556024833788457 0.473826347058373 0.351049214338145 0.99984966138355 0.99984543915986 0.999846902479011 0.000150338616450456 0.000154560840139963 0.000153097520988576 3601
6508 615555 3 3 0.5 1e-04 0.7 90 "LAT" 0.262234623323133 0.561594331978318 0.162193492020378 0.347046603356264 0.486966129944495 0.555723583865672 0.309084428379553 0.350279114712047 0.749200753267627 0.557374696383207 0.471277920399931 0.34955947492364 0.999876823349687 0.999879224851038 0.999878387438474 0.000123176650312694 0.000120775148961633 0.000121612561526045 3601
6509 1055343 4 3 0.5 1e-04 0.7 90 "LAT" 0.26083683461582 0.560913631638724 0.161858711229521 0.347706535203694 0.486821283879631 0.554044549935165 0.311423020033801 0.352072284516171 0.747658118495451 0.556094174672141 0.473281731263322 0.350901913082537 0.999755250040875 0.999858009104649 0.999822295213331 0.000244749959124762 0.000141990895350676 0.000177704786668998 3601
6510 540743 5 3 0.5 1e-04 0.7 90 "LAT" 0.257163395359313 0.560747175475081 0.159676137590323 0.347885438335333 0.494166381896935 0.558642707473025 0.308826462178431 0.347250906981064 0.751329777256249 0.559094714980941 0.468502599768754 0.34774147257524 0.999879584721872 0.999886356768046 0.999884046360347 0.000120415278127599 0.000113643231954041 0.000115953639652516 3601
6511 985633 1 0.05 0 1e-04 0.8 90 "LAT" 0.261462473349496 0.562747859474996 0.160753469199142 0.345878653739529 0.496872585183627 0.559526608939908 0.307553620582799 0.346038238774435 0.758335058533123 0.560608883395548 0.46830708978194 0.346008205522105 0.996822540837156 0.998658911755355 0.998028047397581 0.0031774591628435 0.00134108824464458 0.00197195260241935 1134
6512 1009819 2 0.05 0 1e-04 0.8 90 "LAT" 0.261680467226467 0.567736378581179 0.157211039605267 0.34079921769062 0.497266354282802 0.563521634679416 0.301986035211284 0.341800513170876 0.758946821509269 0.564951188219911 0.459197074816552 0.341473903461201 0.984792359151073 0.988431732757775 0.987181784440879 0.0152076408489268 0.0115682672422246 0.0128182155591215 175
6513 1092731 3 0.05 0 1e-04 0.8 90 "LAT" 0.258229100784269 0.562891775383934 0.158678332062785 0.345752189682511 0.50002675141468 0.559240144967648 0.309934898520508 0.346302355258982 0.758255852198949 0.56045978617396 0.468613230583293 0.346134909295373 0.997939502127025 0.998471033542832 0.998290695986306 0.00206049787297471 0.00152896645716832 0.00170930401369348 3414
6514 1085666 4 0.05 0 1e-04 0.8 90 "LAT" 0.25653856393626 0.564510248169585 0.156445912210228 0.344113558184477 0.502069941255723 0.561308043805582 0.308098770427765 0.344097068769933 0.758608505191983 0.562367870209233 0.464544682637993 0.344121909349786 0.997971284903885 0.997747866307889 0.997823132815216 0.00202871509611491 0.0022521336921112 0.00217686718478368 2328
6515 559769 5 0.05 0 1e-04 0.8 90 "LAT" 0.256039737444099 0.566735655567355 0.154483902412717 0.341833593656573 0.50287980033834 0.564060717751362 0.304484289340311 0.341146034494243 0.758919537782439 0.564936873969975 0.458968191753028 0.341401295738173 0.999629712889757 0.999631692153699 0.999631026970416 0.000370287110242949 0.000368307846301479 0.000368973029583627 3601
6516 337930 1 3 0 1e-04 0.8 90 "LAT" 0.258247765345828 0.564227269210117 0.157730303568251 0.344332250298243 0.492134821386024 0.55653785660665 0.310358053858972 0.348964670934677 0.750382586731852 0.558872868150054 0.468088357427223 0.347681871904228 0.99954704429916 0.997334057366287 0.998092256347016 0.000452955700840224 0.00266594263371325 0.00190774365298404 765
6517 709191 2 3 0 1e-04 0.8 90 "LAT" 0.255893867188155 0.560950233386582 0.158769719749098 0.347655160216561 0.493153828133546 0.55559783066879 0.31217038562316 0.349731991399112 0.749047695321701 0.557146906436174 0.470940105372258 0.349300261611141 0.999528512931845 0.996976875350409 0.997844790539988 0.000471487068154844 0.00302312464959052 0.00215520946001162 2331
6518 1087933 3 3 0 1e-04 0.8 90 "LAT" 0.263367162885837 0.561216893744111 0.163140836344054 0.347471310153559 0.484865720568601 0.551840322395498 0.312840271293703 0.353919220135593 0.748232883454438 0.554819951095254 0.475981107637757 0.351971616285621 0.999430758360673 0.998327563195769 0.998714080007317 0.000569241639327515 0.00167243680423141 0.00128591999268331 523
6519 201896 4 3 0 1e-04 0.8 90 "LAT" 0.257847532726875 0.558957250948989 0.161430235543265 0.349713868514867 0.490528235569105 0.555398824836703 0.310916082625649 0.349981144631647 0.748375768295981 0.556312987952354 0.472346318168914 0.350204638369428 0.999523166231374 0.999086690232752 0.999236463878676 0.000476833768625824 0.000913309767247899 0.000763536121324174 1136
6520 92236 5 3 0 1e-04 0.8 90 "LAT" 0.258090233637707 0.561179388124956 0.159954059275286 0.347502117724508 0.489403136810965 0.553714959236696 0.313323231407805 0.352065588551234 0.747493370448672 0.555897783598356 0.473277290683091 0.35089387769149 0.998535673039188 0.999243800868746 0.999000353348955 0.00146432696081203 0.000756199131253934 0.000999646651044849 3601
6521 852860 1 0.05 0.25 1e-04 0.8 90 "LAT" 0.259673170301847 0.563228639146808 0.159325324592166 0.345454806941001 0.499182855454692 0.56208165370382 0.305171461678927 0.34324200795883 0.758856025756539 0.562453244628838 0.464496786271092 0.344019142112119 0.999810128801405 0.999794822488262 0.999800041404141 0.000189871198594691 0.000205177511737946 0.000199958595859461 3601
6522 71425 2 0.05 0.25 1e-04 0.8 90 "LAT" 0.260949397048387 0.566134001522133 0.157958715615993 0.342493664129474 0.498923092269797 0.561066883758101 0.306549418216883 0.344372928090674 0.759872489318184 0.562776393125364 0.464508133832876 0.343752384630904 0.999769331017102 0.999801110878849 0.999790241315141 0.000230668982898381 0.000198889121151423 0.000209758684858917 3601
6523 549154 3 0.05 0.25 1e-04 0.8 90 "LAT" 0.256466579311598 0.561713983735537 0.158497239185549 0.346911404905459 0.500276011039325 0.559211123117212 0.310146571402812 0.346243639277355 0.756742590350923 0.560033571736353 0.468643810588361 0.346493107202968 0.999710019232353 0.999720931847069 0.999717246944751 0.000289980767646485 0.000279068152930998 0.000282753055249515 3601
6524 1063985 4 0.05 0.25 1e-04 0.8 90 "LAT" 0.261020829304706 0.56398096356469 0.159540082760728 0.344548938334101 0.496342155557389 0.560957032161137 0.305008816612611 0.344362246405202 0.757362984862095 0.561962906460254 0.46454889937334 0.344459698303765 0.99823276083735 0.998488329674592 0.998400577361269 0.0017672391626503 0.00151167032540752 0.00159942263873105 1384
6525 19891 5 0.05 0.25 1e-04 0.8 90 "LAT" 0.260978350787309 0.567396704367211 0.15699872055763 0.341127429131576 0.49795916559844 0.561914373920122 0.304701594940464 0.343492474751524 0.758937516385749 0.563758575092634 0.461700315498094 0.342714107956878 0.999785002918307 0.999607644719974 0.99966838829325 0.000214997081693242 0.000392355280026157 0.000331611706750196 3601
6526 1000235 1 3 0.25 1e-04 0.8 90 "LAT" 0.256141471883726 0.560856476905516 0.158926078954568 0.347782116152205 0.494704141415583 0.556339850899177 0.311689562488468 0.348764735769331 0.750845613299308 0.557637168189707 0.470615641443036 0.348667920900967 0.999817038472368 0.999813710296619 0.999814840562303 0.000182961527632206 0.00018628970338132 0.000185159437697062 3601
6527 537617 2 3 0.25 1e-04 0.8 90 "LAT" 0.259259213993332 0.560003400839437 0.161565974563936 0.348650994914586 0.489022501360068 0.554986829728415 0.310925920396882 0.350545703394188 0.748281715353399 0.556380510775147 0.472491894960818 0.350238796211471 0.999819766200405 0.999814336996958 0.999816210312611 0.000180233799594517 0.000185663003041592 0.0001837896873889 3601
6528 563321 3 3 0.25 1e-04 0.8 90 "LAT" 0.256969824047782 0.562744340483275 0.15807555286566 0.34591574287179 0.493027850671369 0.555731835402674 0.312239393208004 0.349821892236202 0.749997674719151 0.557841112428261 0.470314946073663 0.348776703154686 0.999822534568582 0.999787681369507 0.999799569948403 0.000177465431418308 0.000212318630493027 0.000200430051597398 3601
6529 111108 4 3 0.25 1e-04 0.8 90 "LAT" 0.259899068813505 0.567687196890271 0.156132757266966 0.340858854176975 0.493500608780562 0.559275168343118 0.306396619000054 0.345679197825975 0.753399677594067 0.561927223374282 0.462529376267021 0.344254078499612 0.999133506759084 0.999708554138713 0.999511194564028 0.000866493240915862 0.000291445861286918 0.000488805435971805 3601
6530 1054980 5 3 0.25 1e-04 0.8 90 "LAT" 0.256275352411309 0.559102597751012 0.160371783330144 0.349540608022489 0.491655500764203 0.553714355995038 0.314111060788182 0.351796411332725 0.747930853175512 0.555293379566818 0.474482844118326 0.351291692521331 0.999698996590297 0.999773960037665 0.999748382104526 0.000301003409703202 0.000226039962334767 0.000251617895473845 3601
6531 505912 1 0.05 0.5 1e-04 0.8 90 "LAT" 0.258132922713774 0.566996527952235 0.155559159732556 0.341532019073925 0.502000663721982 0.56406822144079 0.304051719922663 0.341276981919545 0.760133586435756 0.565045189306846 0.459610879655219 0.341377637064342 0.999884954812136 0.999881860042264 0.999882907113599 0.000115045187863986 0.00011813995773602 0.000117092886401542 3601
6532 1113452 2 0.05 0.5 1e-04 0.8 90 "LAT" 0.258599075756761 0.564512674066375 0.15769670819628 0.344039732694532 0.499264540866778 0.559805073457886 0.308537504870721 0.345602932396411 0.75786361662354 0.561380900680676 0.466234213067001 0.345094750785107 0.999878460206857 0.99984562188385 0.999856782707101 0.000121539793142907 0.000154378116150009 0.000143217292899446 3601
6533 140981 3 0.05 0.5 1e-04 0.8 90 "LAT" 0.259335682426004 0.567377978377614 0.15601395071842 0.341172073365366 0.498514614150174 0.56048656532191 0.307022640468394 0.344829834717566 0.757850296576178 0.562799069283181 0.463036591186814 0.343615475015709 0.999803880694508 0.999863474078176 0.999843170824748 0.000196119305491526 0.000136525921823549 0.00015682917525174 3601
6534 1182601 4 0.05 0.5 1e-04 0.8 90 "LAT" 0.260592727160048 0.565445251575768 0.158221063763601 0.343117977025538 0.496846454493796 0.562105736611885 0.303734148163004 0.34314690160852 0.757439181653845 0.563223430968858 0.461955211926605 0.34316429669728 0.999830179986803 0.99983184139148 0.999831272012479 0.00016982001319703 0.000168158608520337 0.000168727987520935 3601
6535 1115665 5 0.05 0.5 1e-04 0.8 90 "LAT" 0.261212984296611 0.563723532819267 0.159891415483024 0.344878717328982 0.495845768668237 0.560464426931435 0.305423137821826 0.344873140742672 0.757058752964847 0.561556014556077 0.465314553304849 0.344904041999633 0.999877186704992 0.999881130133456 0.999879774699261 0.000122813295007887 0.000118869866544075 0.000120225300738668 3601
6536 924257 1 3 0.5 1e-04 0.8 90 "LAT" 0.257270134467397 0.569490434730599 0.153266577296965 0.339040475208811 0.491941387417281 0.553365793933189 0.315586549413963 0.35249747522259 0.749211521884678 0.558474068117094 0.468853126710927 0.348305824192692 0.999829693283419 0.999879237828596 0.999862318160599 0.000170306716581482 0.000120762171403612 0.000137681839400954 3601
6537 252623 2 3 0.5 1e-04 0.8 90 "LAT" 0.257106132762988 0.564408521964514 0.156896780312716 0.344164009428167 0.491890550060824 0.552756732337205 0.315908283385142 0.352885453666974 0.748996682823812 0.55641033946012 0.472805063697858 0.350235491888015 0.999778627083914 0.999883793171295 0.99984787501966 0.00022137291608595 0.000116206828704845 0.000152124980339749 3601
6538 19218 3 3 0.5 1e-04 0.8 90 "LAT" 0.259838715981598 0.562039826147047 0.160384776581717 0.346620717099815 0.488415113448534 0.554009872072594 0.312154252916115 0.351564261585281 0.748253829430131 0.556452090213772 0.472539029497832 0.350196649871119 0.999874275847222 0.99988116215749 0.999878781791964 0.00012572415277832 0.000118837842509503 0.000121218208035766 3601
6539 1206902 4 3 0.5 1e-04 0.8 90 "LAT" 0.257624569433939 0.561984249602687 0.159116752837428 0.346613763308689 0.491409911520472 0.554543597219996 0.312506025254245 0.35095173019684 0.749034480954411 0.556818194386001 0.471622778091674 0.349743248940566 0.999881522190511 0.999860443403915 0.999867660950725 0.000118477809489132 0.00013955659608453 0.000132339049275451 3601
6540 1134276 5 3 0.5 1e-04 0.8 90 "LAT" 0.256113481856545 0.560937248456135 0.15888484432256 0.347696152640204 0.494803985995274 0.555495895232932 0.312667585511739 0.349522578119489 0.750917467851819 0.557157189989641 0.471552429834299 0.349087447043336 0.999884303558492 0.999858035079176 0.999866952253759 0.000115696441507934 0.000141964920823585 0.000133047746241247 3601
6541 987385 1 0.05 0 1e-04 0.9 90 "LAT" 0.25613318959756 0.565614840708919 0.155368550275826 0.342941291021417 0.502098739906839 0.561438320523207 0.307569555433326 0.34349772230414 0.758231929504399 0.562818436620346 0.462938105709152 0.343334965811728 0.965763520084262 0.964163040156055 0.964701325646689 0.0342364799157375 0.0358369598439454 0.0352986743533113 2089
6542 238932 2 0.05 0 1e-04 0.9 90 "LAT" 0.261827102984287 0.564979530700696 0.159314905143203 0.343608470853809 0.496054761416275 0.562535979444721 0.302108794858982 0.34217600829212 0.757881864400562 0.563356385408493 0.461423700002185 0.342690985075385 0.995782777124411 0.996626688919045 0.996336390457626 0.00421722287558947 0.00337331108095526 0.00366360954237412 290
6543 713132 3 0.05 0 1e-04 0.9 90 "LAT" 0.2597403853403 0.562526397054845 0.159868122051644 0.346086621935358 0.498084816440052 0.560431439458637 0.306446660928488 0.344489241366051 0.757825201780352 0.561119214403232 0.466314782980132 0.345064311305412 0.984557369044533 0.986953360134755 0.9861354891531 0.0154426309554674 0.0130466398652447 0.0138645108469 2922
6544 690383 4 0.05 0 1e-04 0.9 90 "LAT" 0.259779600918484 0.563131631132681 0.159447905971874 0.345453095176954 0.497605130675782 0.562165618605216 0.303519177507509 0.342474101774989 0.757384731594266 0.562469872677629 0.462967083479382 0.343522027843155 0.999598524926969 0.999577486701443 0.999584672920943 0.000401475073030873 0.000422513298557194 0.0004153270790573 3601
6545 905185 5 0.05 0 1e-04 0.9 90 "LAT" 0.259018493026595 0.558955705417947 0.162119502849573 0.349720309623815 0.496029950879985 0.55773370404118 0.309047367707579 0.347122473171962 0.75504844390658 0.558133224303275 0.471166870557152 0.348031937998628 0.999109357156302 0.998883370228054 0.998960578946885 0.000890642843698107 0.001116629771946 0.00103942105311511 1370
6546 204219 1 3 0 1e-04 0.9 90 "LAT" 0.258017189526756 0.564054756708268 0.157737576271754 0.344544852404624 0.490718601215572 0.555439075518102 0.310515380490586 0.34915538905134 0.748735790742327 0.558095560276394 0.46825295676234 0.347872046698211 0.999522960767398 0.999559459648279 0.999546952760693 0.000477039232602166 0.000440540351721413 0.000453047239306504 3601
6547 36309 2 3 0 1e-04 0.9 90 "LAT" 0.257761588291419 0.56448370806413 0.157252982311865 0.344104387962564 0.490715218095574 0.554476235401636 0.312288736243262 0.35062040810801 0.748476806386993 0.557545782546015 0.469541718555127 0.348750923418483 0.998260635810792 0.983650015461589 0.988654868055824 0.00173936418920776 0.0163499845384112 0.0113451319441762 2085
6548 351021 3 3 0 1e-04 0.9 90 "LAT" 0.260306288003536 0.565958880473769 0.157674768146457 0.342632545103699 0.489496771891694 0.557073381205384 0.30738433677834 0.347607584282417 0.74980305989523 0.559868809229547 0.465059104924798 0.346161557864317 0.999516607248625 0.999031154115401 0.999198753357089 0.000483392751374869 0.000968845884599458 0.00080124664291096 3601
6549 41251 4 3 0 1e-04 0.9 90 "LAT" 0.260744050049298 0.559219125259589 0.163050897263518 0.349425419446764 0.489277494267941 0.555913918071993 0.308158455139173 0.348611283032612 0.750021544317238 0.556836427517865 0.47120935240269 0.349117378651474 0.999603977171967 0.999649267775371 0.999633598122648 0.00039602282803293 0.000350732224628616 0.000366401877352276 3601
6550 959360 5 3 0 1e-04 0.9 90 "LAT" 0.258991574982719 0.560870147949786 0.160738235879471 0.347769748233877 0.488610360557735 0.553510256947298 0.312528155155572 0.35178752050563 0.747601935540454 0.555665817612277 0.473266391035043 0.350796398958262 0.998411176068433 0.984209652076784 0.989106294729887 0.00158882393156734 0.0157903479232165 0.0108937052701126 1004
6551 1172088 1 0.05 0.25 1e-04 0.9 90 "LAT" 0.259424224356086 0.564557980353227 0.158151302594178 0.344035882624545 0.498784789191312 0.560934509061612 0.306084033156126 0.343892601087885 0.758209013547398 0.562150228456491 0.464235335750304 0.343960653912495 0.999760005302591 0.9996665607222 0.999698392729617 0.000239994697408868 0.000333439277800477 0.000301607270383338 3601
6552 623881 2 0.05 0.25 1e-04 0.9 90 "LAT" 0.26072115483561 0.563781107098933 0.159543208675422 0.344883197982331 0.496662400071684 0.559043147910684 0.307521851232196 0.345719735077561 0.757383554907295 0.560637356072388 0.467065059907618 0.345461603121242 0.999809108937596 0.999802580490332 0.999804817230078 0.000190891062403565 0.000197419509668032 0.000195182769921629 3601
6553 66239 3 0.05 0.25 1e-04 0.9 90 "LAT" 0.260620865139006 0.568015796612741 0.156307076322558 0.340553251782979 0.497730524714666 0.560808510077322 0.305618568013465 0.343980882582226 0.758351389853672 0.56324068512349 0.461925644336022 0.342837495064491 0.999777493003024 0.999794987211776 0.999789004943015 0.000222506996976186 0.000205012788223694 0.000210995056985202 3601
6554 710655 4 0.05 0.25 1e-04 0.9 90 "LAT" 0.259223885255281 0.565472699586286 0.157375212944632 0.343143243738332 0.498473868712826 0.561021752445575 0.305715458012358 0.343642764298587 0.757697753968107 0.562508695247814 0.46309067095699 0.343501401541946 0.999784488714745 0.999812048011722 0.99980266389731 0.000215511285255007 0.000187951988278314 0.000197336102690331 3601
6555 1170177 5 0.05 0.25 1e-04 0.9 90 "LAT" 0.255966889559042 0.564635806735716 0.156038696738081 0.343951231710076 0.499762523427061 0.557560962968096 0.311662947336548 0.34721305320988 0.755729412986103 0.559914041926083 0.467701644074628 0.346140902200418 0.999761282553747 0.999695419891538 0.999717614788964 0.000238717446253528 0.000304580108461931 0.000282385211035676 3601
6556 180075 1 3 0.25 1e-04 0.9 90 "LAT" 0.258850605987086 0.568689588937001 0.154792697116643 0.339851377474529 0.489586436273116 0.552976054743127 0.314195798532149 0.352532877827068 0.748437042260202 0.558024112192168 0.468988495648792 0.34853426824662 0.999840904846337 0.999823372316157 0.99982940123132 0.000159095153663254 0.000176627683843348 0.000170598768679699 3601
6557 972382 2 3 0.25 1e-04 0.9 90 "LAT" 0.256003391003067 0.562724723051419 0.157531364869789 0.345839495865429 0.490446165051152 0.553638352104704 0.31315434947133 0.351041665740415 0.746449556054219 0.556417579880623 0.470685714341119 0.349588647964165 0.999777125219605 0.999806272862624 0.999796332456094 0.000222874780395246 0.000193727137376032 0.000203667543906442 3601
6558 846545 3 3 0.25 1e-04 0.9 90 "LAT" 0.259764525969301 0.560338878284036 0.161592592337453 0.348278898638756 0.488871979079809 0.556199093077555 0.308376283470521 0.348598225898308 0.748636505049111 0.55732786641161 0.469968875807973 0.348800150093852 0.999174878233911 0.999790666095132 0.999577993285551 0.00082512176608878 0.000209333904868031 0.000422006714449008 3601
6559 509617 4 3 0.25 1e-04 0.9 90 "LAT" 0.255687914298717 0.561182993801317 0.158462281289341 0.347461873440305 0.488837804347605 0.549057355725839 0.319325009504873 0.35621278009807 0.744525718646322 0.552861087999437 0.477787290794214 0.353567732938709 0.999818164490781 0.99981944196331 0.999819005705427 0.000181835509218576 0.000180558036689989 0.000180994294572838 3601
6560 930636 5 3 0.25 1e-04 0.9 90 "LAT" 0.261199056872098 0.563728469787894 0.159924369357614 0.344862924611132 0.487468853483599 0.553742442909164 0.311041050453616 0.351184024482662 0.748667910355697 0.556895190076831 0.470965419811229 0.349304706302736 0.999842521040794 0.999795724113423 0.999811961763343 0.000157478959205659 0.000204275886577499 0.000188038236657487 3601
6561 145729 1 0.05 0.5 1e-04 0.9 90 "LAT" 0.260944841262753 0.562480380916834 0.160639889691249 0.346178213118632 0.497286078797872 0.561284308856658 0.304544712997993 0.34341274355945 0.758230920060625 0.56166612628653 0.465184602689242 0.344393269627579 0.99988405510072 0.999882629219045 0.999883117884751 0.000115944899280263 0.000117370780954907 0.000116882115248609 3601
6562 208184 2 0.05 0.5 1e-04 0.9 90 "LAT" 0.261645723477905 0.563370890331136 0.160402961625954 0.34526662042313 0.496537432437967 0.559277727255072 0.307105807846636 0.345578075909217 0.758183155915872 0.560662319737677 0.46750876947259 0.345492897108498 0.999872821020298 0.999862780795741 0.999866230115717 0.00012717897970199 0.000137219204259254 0.000133769884283374 3601
6563 770580 3 0.05 0.5 1e-04 0.9 90 "LAT" 0.258322903577593 0.564854483264352 0.15728272509537 0.343733801357961 0.497882371406499 0.557644373062874 0.310462795135778 0.347246952123191 0.756205274984093 0.560053573099862 0.467745520231147 0.346090434679757 0.999880293560934 0.999884239067673 0.99988289793507 0.000119706439065894 0.000115760932326659 0.000117102064930143 3601
6564 312169 4 0.05 0.5 1e-04 0.9 90 "LAT" 0.262030447107891 0.563692641901976 0.160418380657151 0.344908806176482 0.49448232200547 0.559319790581574 0.305670666978807 0.345404085776921 0.756512769113362 0.560800024090294 0.466089047635958 0.345260500410966 0.999883685269237 0.99988127636238 0.999882106883337 0.000116314730762607 0.000118723637619887 0.000117893116662605 3601
6565 923242 5 0.05 0.5 1e-04 0.9 90 "LAT" 0.256355883348588 0.563278412607493 0.157204387829501 0.345266011687844 0.499701837620059 0.560488227776873 0.307128546873503 0.344154064249718 0.756057720968647 0.561400814986048 0.464332934703003 0.34456098010077 0.999876989664416 0.999883107515845 0.999881042296768 0.000123010335583652 0.000116892484155359 0.000118957703231849 3601
6566 270773 1 3 0.5 1e-04 0.9 90 "LAT" 0.26130461081546 0.567133710151972 0.157394534416271 0.34144277363095 0.488810901510451 0.555881151162678 0.308809807456768 0.348890680471154 0.750115512325911 0.559408092350431 0.466204341873038 0.346681795316695 0.999883017584868 0.999859854823099 0.999867876722862 0.000116982415131953 0.000140145176900823 0.000132123277138336 3601
6567 628865 2 3 0.5 1e-04 0.9 90 "LAT" 0.262922880508385 0.566146984462691 0.159173595426829 0.342409877563246 0.48841013312152 0.556499518752401 0.306597486270449 0.34767120513418 0.751333013629906 0.559595766662868 0.465771081697278 0.346089739562714 0.99988176181136 0.999882070377432 0.999881963056376 0.000118238188640156 0.000117929622567693 0.000118036943624008 3601
6568 1122790 3 3 0.5 1e-04 0.9 90 "LAT" 0.259191901291063 0.561091683250865 0.160706253787776 0.347579253134283 0.48965149337567 0.555242031170432 0.310107178271283 0.349587211559281 0.748843394666733 0.556963106035724 0.470813432059059 0.349197213267353 0.999875086041031 0.99980307941474 0.999827878891502 0.000124913958968523 0.000196920585259905 0.000172121108497604 3601
6569 254822 4 3 0.5 1e-04 0.9 90 "LAT" 0.260536948836821 0.565378495517011 0.158223600638141 0.343178505507645 0.488313949025852 0.554484581142557 0.310518495753241 0.350238718699252 0.748850897862673 0.557935584037982 0.468742096391382 0.348113033005719 0.999885324277206 0.999878104190733 0.999880601575671 0.000114675722793845 0.00012189580926752 0.000119398424328465 3601
6570 823127 5 3 0.5 1e-04 0.9 90 "LAT" 0.257907704272463 0.564190020177077 0.157520803872761 0.344371317782181 0.494313020027752 0.559762339880154 0.305467861344087 0.344431876667862 0.752220724300216 0.561060701309201 0.462988665216848 0.344620236411168 0.999884751324004 0.999864474077175 0.999871389798214 0.000115248675995965 0.00013552592282498 0.000128610201786108 3601
6571 226691 1 0.05 0 1e-04 1 90 "LAT" 0.257782240168921 0.565215912934063 0.156645601094271 0.343363325004843 0.500148914743587 0.560911838611996 0.306481107753499 0.343354418767338 0.757931154912508 0.562345801915015 0.46312670884777 0.343380667158655 0.984902133894675 0.985054319002808 0.985002821250856 0.0150978661053248 0.0149456809971918 0.0149971787491441 525
6572 703516 2 0.05 0 1e-04 1 90 "LAT" 0.261145639748599 0.564773128973726 0.159072393625461 0.343884218100134 0.496327143835558 0.558882456861406 0.306880217230971 0.345265077153049 0.757472783584158 0.560878329192895 0.465952610856433 0.344814010150647 0.998731668933907 0.998972522345485 0.998889942222232 0.00126833106609288 0.00102747765451473 0.0011100577777683 3601
6573 98272 3 0.05 0 1e-04 1 90 "LAT" 0.258592278275016 0.563036153468678 0.158811790557126 0.345568762824624 0.498032470111932 0.558250438075076 0.309039966497184 0.346047409002641 0.756624748386948 0.559849242405735 0.46785175705431 0.345912917098741 0.99935871788748 0.999528193572155 0.999470569633941 0.000641282112519743 0.000471806427844873 0.000529430366059313 3601
6574 702951 4 0.05 0 1e-04 1 90 "LAT" 0.260152869045299 0.566926837735259 0.156857580607863 0.341655260573965 0.495695519146771 0.558547274873918 0.307086751236125 0.34553612301807 0.755848388192069 0.561377271347273 0.463944331843988 0.344240219127417 0.995459940690668 0.995391580363612 0.995414970073985 0.00454005930933174 0.00460841963638816 0.00458502992601464 3169
6575 991469 5 0.05 0 1e-04 1 90 "LAT" 0.257138489397898 0.563755269987722 0.157353289917669 0.344835604132059 0.498869173745247 0.560044956515657 0.306808525345696 0.344025386806663 0.756007663143145 0.561281486573673 0.464161815263365 0.344320467428079 0.999562772686421 0.999517034691431 0.999532510683903 0.000437227313578549 0.000482965308568871 0.000467489316097333 3601
6576 1026349 1 3 0 1e-04 1 90 "LAT" 0.258357568745119 0.561423072852573 0.159988832762572 0.347225679632529 0.489131625741869 0.553532132013476 0.311893712075093 0.350848253626506 0.747489194486988 0.555922122527771 0.471882544837665 0.349931364683636 0.999437764809213 0.994927112681337 0.996477213655937 0.00056223519078735 0.00507288731866308 0.0035227863440631 525
6577 769102 2 3 0 1e-04 1 90 "LAT" 0.255453784706367 0.561696433544411 0.157901725271129 0.346978388159103 0.494481841203589 0.556743968183316 0.310299418964475 0.347295937827401 0.749935625909956 0.558146421957213 0.468201144235604 0.347469331335116 0.999604438690333 0.999288884990084 0.999395764039288 0.000395561309666529 0.000711115009915632 0.000604235960711757 3601
6578 1315617 3 3 0 1e-04 1 90 "LAT" 0.260207577223287 0.561975074809823 0.160665911628312 0.346653210182141 0.486026588886 0.554342943221405 0.308748422559976 0.349877312402883 0.746234166109287 0.556706696433547 0.469414334188288 0.349050923837319 0.999661479902053 0.999352950215903 0.999459909008681 0.000338520097947034 0.000647049784097334 0.000540090991318559 3601
6579 963982 4 3 0 1e-04 1 90 "LAT" 0.260945722790536 0.565225170612422 0.15861372952579 0.343378347722697 0.487717292745067 0.555593479048309 0.30814136014227 0.348754901303049 0.748663015535603 0.558657204631394 0.46675508966806 0.347171100873919 0.999572881669021 0.999489740024454 0.999518546103156 0.000427118330978723 0.00051025997554641 0.000481453896843853 3601
6580 738169 5 3 0 1e-04 1 90 "LAT" 0.258420538355496 0.559681746847957 0.161311482366846 0.348937788189529 0.490984458485929 0.557859316041819 0.306137503831302 0.345954579999471 0.749404996841425 0.558224227438527 0.467448986198148 0.347248053911944 0.998225063445001 0.999593594230876 0.99912415937823 0.00177493655499948 0.000406405769124258 0.000875840621770372 3601
6581 688379 1 0.05 0.25 1e-04 1 90 "LAT" 0.261064305905627 0.563342647524851 0.160090329570157 0.345233360515085 0.495419922467936 0.558467881533441 0.306997973104639 0.345650970088043 0.756484228373563 0.560111619507211 0.467088302674797 0.345537185159813 0.999287599261935 0.999638177721954 0.999517831876262 0.000712400738065429 0.000361822278046226 0.000482168123737593 3601
6582 452307 2 0.05 0.25 1e-04 1 90 "LAT" 0.262157027345634 0.562630541199186 0.161288633394858 0.346014740120264 0.494530921271002 0.559902475199588 0.304493501426963 0.344283852495175 0.756687948616636 0.560822209069352 0.465782134821821 0.344904338161983 0.99980550839232 0.999802727122971 0.99980368595359 0.000194491607679574 0.000197272877028707 0.000196314046409601 3601
6583 866060 3 0.05 0.25 1e-04 1 90 "LAT" 0.257297140213142 0.563189689884315 0.157904685059563 0.345445764319957 0.498424933579755 0.559212593323481 0.307689279953881 0.344794533792238 0.755722073792897 0.560533384813062 0.465593965013444 0.345042700131201 0.999814986747883 0.999809225157011 0.999811176294758 0.000185013252116737 0.000190774842989457 0.000188823705241727 3601
6584 1169234 4 0.05 0.25 1e-04 1 90 "LAT" 0.261693172099555 0.566008856136203 0.158454529901856 0.342518552112601 0.494316465993854 0.560191878630611 0.303716493791203 0.343771598548396 0.756009638093409 0.562166222080486 0.462171023693059 0.343366884009772 0.999810418463056 0.999809849995717 0.999810045684348 0.000189581536944479 0.000190150004282522 0.000189954315651615 3601
6585 1027906 5 0.05 0.25 1e-04 1 90 "LAT" 0.262331944088863 0.568443917148008 0.157040464983961 0.340085775147396 0.495071201157105 0.561126391386612 0.302903476415126 0.342878135972514 0.757403145245969 0.563619829960597 0.459943941399087 0.341939199337317 0.999815467481081 0.999813405004717 0.999814115278285 0.000184532518918838 0.000186594995282889 0.000185884721714943 3601
6586 344901 1 3 0.25 1e-04 1 90 "LAT" 0.258455330694074 0.561489642621145 0.15988762699646 0.347134194734351 0.489075825292821 0.55499065083818 0.309647862525128 0.349174787224482 0.747531155986895 0.556929499300825 0.469535489521588 0.348774788802864 0.999821281577568 0.999801195578085 0.999808100485879 0.000178718422431736 0.000198804421915052 0.000191899514121037 3601
6587 1067419 2 3 0.25 1e-04 1 90 "LAT" 0.258062610223406 0.565512393682011 0.156684710252048 0.343050419048077 0.489136563299792 0.552823167051551 0.313027725240459 0.351579907211809 0.747199173523198 0.556861718360226 0.469712435492507 0.348967305125345 0.999833476614879 0.999789297197248 0.999804457507919 0.000166523385120749 0.000210702802752522 0.000195542492081093 3601
6588 491416 3 3 0.25 1e-04 1 90 "LAT" 0.260097538246716 0.561247939618982 0.161130769691467 0.347400524785322 0.487993672337019 0.55574057544273 0.308261954284905 0.348726830809656 0.748091210583735 0.557320414695298 0.469392723976373 0.348606840220546 0.999814151975455 0.999480544695887 0.999595927438687 0.000185848024545184 0.000519455304113263 0.000404072561312564 3601
6589 357187 4 3 0.25 1e-04 1 90 "LAT" 0.259453702227531 0.566963581953186 0.156438468392132 0.341571188934506 0.488661136532392 0.555131476284717 0.309131496629541 0.348870696801206 0.748114838759923 0.558851733244896 0.465569965021673 0.346709169605649 0.999840986040116 0.999816593664592 0.999824996864885 0.000159013959884365 0.000183406335407802 0.000175003135114596 3601
6590 1173952 5 3 0.25 1e-04 1 90 "LAT" 0.261015207715761 0.564556917804447 0.159133782617322 0.344011892938141 0.48882525546449 0.554761739491089 0.309787919191803 0.349618684431667 0.749840463180251 0.557898774487127 0.468921701809125 0.347933007894764 0.999824666640386 0.999806019164916 0.999812471745935 0.000175333359614173 0.000193980835083747 0.000187528254065039 3601
6591 998057 1 0.05 0.5 1e-04 1 90 "LAT" 0.258640153140758 0.566561068403736 0.156206355552686 0.342029031960242 0.499122466744803 0.56079785273674 0.305789857309852 0.343246845014835 0.757762619885561 0.562730802250334 0.461996212862538 0.34285551974961 0.999861804106508 0.999883182181781 0.999875925699439 0.000138195893492127 0.000116817818218565 0.000124074300561196 3601
6592 506191 2 0.05 0.5 1e-04 1 90 "LAT" 0.261359561545302 0.567482459232799 0.157182728356439 0.341112880984963 0.496340105501689 0.559765699557957 0.305538337772613 0.344261539699974 0.757699667046991 0.562381998499613 0.462721066129052 0.343207293343196 0.999885066588986 0.999879624364418 0.999881490638733 0.000114933411013791 0.000120375635582063 0.000118509361266768 3601
6593 142871 3 0.05 0.5 1e-04 1 90 "LAT" 0.260852312816255 0.565593581537727 0.158269286717213 0.343010160840981 0.496365914419055 0.559422627020676 0.30599354585339 0.344559332986887 0.75721822723531 0.561508808511242 0.464262832570603 0.344054435630919 0.999873357942471 0.999859080033613 0.999863970808284 0.000126642057529232 0.000140919966386802 0.00013602919171551 3601
6594 53641 4 0.05 0.5 1e-04 1 90 "LAT" 0.262506026257836 0.565341854750545 0.159454693540088 0.343236764316151 0.494411375976658 0.559996586179298 0.304120052120863 0.34408322809163 0.756917402234493 0.561808486336603 0.463574745660951 0.343822348391252 0.999881535775201 0.999869620602184 0.999873730682162 0.00011846422479911 0.00013037939781581 0.000126269317837914 3601
6595 1287377 5 0.05 0.5 1e-04 1 90 "LAT" 0.25933051309954 0.567780371173401 0.155700541398698 0.340791759109866 0.499450532729103 0.561406200508654 0.305172357583419 0.342693909072282 0.758781045828643 0.563538633559016 0.460872898982117 0.342078976448485 0.999879334569629 0.999865562845942 0.999870243547617 0.000120665430370886 0.000134437154057904 0.000129756452382516 3601
6596 1043407 1 3 0.5 1e-04 1 90 "LAT" 0.256687710340356 0.562059908978502 0.158420589290316 0.346588288665738 0.492107274251543 0.554638536161076 0.311770150143274 0.349452750388838 0.748794984591899 0.556873882137468 0.470190739433591 0.34877320383027 0.999879209632312 0.999880066450261 0.999879774487039 0.00012079036768787 0.000119933549739412 0.000120225512961055 3601
6597 237372 2 3 0.5 1e-04 1 90 "LAT" 0.261978953811337 0.560060005516701 0.163221672064863 0.348530966861868 0.48589271419792 0.555383853866001 0.306815526400315 0.348609656100164 0.747871668009257 0.556714449184379 0.470037198465178 0.348887916518597 0.999881786151523 0.999851219941102 0.999861868320661 0.000118213848476592 0.000148780058897753 0.000138131679339278 3601
6598 25201 3 3 0.5 1e-04 1 90 "LAT" 0.262314134655755 0.565674470704033 0.159144411445587 0.342899722795196 0.486991918351546 0.557099972126307 0.305244966979323 0.347029499555742 0.749306053007302 0.559792468697628 0.46438937842491 0.345888652690546 0.999816989973111 0.999879477157536 0.999857732120442 0.000183010026888535 0.000120522842464409 0.000142267879558162 3601
6599 101245 4 3 0.5 1e-04 1 90 "LAT" 0.258541393642826 0.56462795262997 0.157597179293305 0.343988869816845 0.488856192955384 0.550062730674405 0.316635556589378 0.354290002695004 0.74739758659821 0.554749773592383 0.474232735882683 0.35106265606092 0.999882411921532 0.999880738289187 0.999881313261412 0.000117588078467929 0.000119261710813364 0.000118686738588316 3601
6600 1071249 5 3 0.5 1e-04 1 90 "LAT" 0.258925900913993 0.56502319872931 0.157598159880862 0.343543320375988 0.489030324264398 0.554876965905774 0.310284071059853 0.349700907506934 0.747956225178392 0.558051010774315 0.467882230940715 0.347907071163872 0.999886372156755 0.999877978593872 0.999880867430115 0.000113627843244754 0.000122021406128147 0.000119132569884617 3601
6601 1289059 1 0.05 0 1e-04 0 0 "PR" 0.255335881793802 0.561027137445381 0.158303754854029 0.347642579970382 0.503581767532918 0.558102618327645 0.316631087956287 0.350593828484582 0.758917649326719 0.559057078284861 0.474934842810317 0.349630730060703 0.999568479121405 0.999573178000325 0.999571597821972 0.000431520878594602 0.00042682199967525 0.000428402178027877 3601
6602 750645 2 0.05 0 1e-04 0 0 "PR" 0.260807631151476 0.561435738138951 0.16136340880843 0.347215658515132 0.498190108827908 0.560592031915705 0.309613461909529 0.348034443924629 0.758997739979384 0.560855322776268 0.470976870717959 0.347780139327623 0.99023457416132 0.987529246572047 0.988458683495654 0.0097654258386797 0.0124707534279533 0.0115413165043461 1256
6603 542456 3 0.05 0 1e-04 0 0 "PR" 0.26026379014927 0.56091041551676 0.161417986266848 0.347697526083962 0.497484300090524 0.558806181820146 0.311860040645131 0.349858042685607 0.757748090239794 0.559505727059118 0.473278026911978 0.34913948380939 0.999617841970604 0.999641486397228 0.999633367799724 0.000382158029395771 0.000358513602772069 0.000366632200276285 3601
6604 99787 4 0.05 0 1e-04 0 0 "PR" 0.263057891782847 0.561332733373612 0.162864159866796 0.34733209833334 0.495588595902255 0.559298583642107 0.309856787470353 0.349340570946689 0.758646487685102 0.5599859198741 0.472720947337149 0.348662361414091 0.990930174994584 0.991806455351338 0.991502721697454 0.00906982500541634 0.00819354464866221 0.00849727830254635 2573
6605 306616 5 0.05 0 1e-04 0 0 "PR" 0.26125363045953 0.560002308551176 0.162743402995525 0.348696312613885 0.497815164897034 0.559502254001967 0.310968712915559 0.349155919824262 0.759068795356564 0.55964133315227 0.473712115911084 0.349031198378609 0.999418580340038 0.999422073303961 0.999420871278672 0.000581419659962297 0.000577926696039231 0.000579128721327641 3601
6606 106351 1 3 0 1e-04 0 0 "PR" 0.261572340498744 0.565057638906838 0.159153558317364 0.343523153355721 0.488963945714354 0.552591021665303 0.317483040793195 0.35666163043192 0.750536286213098 0.556560078082819 0.476636599110559 0.35247856502086 0.999645283049276 0.999644684873052 0.999644893039766 0.00035471695072408 0.000355315126947858 0.000355106960233881 3601
6607 602552 2 3 0 1e-04 0 0 "PR" 0.260644222616572 0.558592577141101 0.163451847472005 0.350054181214862 0.491701886735298 0.556212891468399 0.313444223001001 0.352749418006491 0.75234610935187 0.556770516006456 0.476896070473005 0.352094169932773 0.999647521468896 0.999545509331655 0.999580844251278 0.000352478531103992 0.000454490668344984 0.000419155748721729 3601
6608 1000485 3 3 0 1e-04 0 0 "PR" 0.257286946253119 0.562483917940674 0.158440025703844 0.346167667867139 0.495404253356894 0.555748792736256 0.316424686609996 0.353189064624498 0.752691199610013 0.557827791497829 0.47486471231384 0.35102143080948 0.999664611311307 0.999470357659803 0.999536696062519 0.000335388688693382 0.000529642340197441 0.000463303937480912 3601
6609 1209773 4 3 0 1e-04 0 0 "PR" 0.260278948953011 0.556774678768381 0.164702119464344 0.351874260869268 0.489709417314684 0.556713778992539 0.311566267785624 0.352078585629544 0.749988366267694 0.556429325325757 0.476268387249969 0.352323716897986 0.998531192904053 0.999293129623143 0.999028700501706 0.00146880709594735 0.000706870376857505 0.000971299498293924 3601
6610 1207925 5 3 0 1e-04 0 0 "PR" 0.258175126725871 0.559479166487357 0.161228998583192 0.349150615769649 0.493334005660887 0.556216735080262 0.314595914466689 0.352712040799946 0.751509132386758 0.557047066478704 0.475824913049881 0.351791024617812 0.999639951284982 0.999498141985249 0.999546842130298 0.000360048715017637 0.000501858014751192 0.000453157869702302 3601
6611 1091172 1 0.05 0.25 1e-04 0 0 "PR" 0.256815013589134 0.564868856657531 0.156324263877148 0.343760912723545 0.504977797994558 0.561909265164204 0.31189628846227 0.346744416784061 0.761792811583692 0.562875790870876 0.468220552339419 0.34577027287714 0.999663746233183 0.999531856228678 0.999576297368536 0.000336253766817226 0.000468143771321992 0.000423702631464036 3601
6612 1174685 2 0.05 0.25 1e-04 0 0 "PR" 0.263452911042007 0.561827388986719 0.162712110558173 0.346845737682428 0.49712057123328 0.5617899521845 0.307240999993819 0.346840657388468 0.760573482275286 0.561778424981189 0.469953110551991 0.346867286821403 0.999717012634884 0.999604051492086 0.999643177054441 0.000282987365115554 0.000395948507913525 0.000356822945559102 3601
6613 193466 3 0.05 0.25 1e-04 0 0 "PR" 0.257850195582581 0.564302790921603 0.157362647261394 0.344265107604631 0.502240299350992 0.562209216891539 0.309799905025912 0.34641984784279 0.760090494933573 0.562893068793938 0.467162552287306 0.345715688522055 0.999675597386627 0.999515867937964 0.999570037393166 0.000324402613373271 0.000484132062035953 0.000429962606833687 3601
6614 632649 4 0.05 0.25 1e-04 0 0 "PR" 0.259452920977673 0.562650716494171 0.159602327055006 0.345991485678904 0.500954589305028 0.561850433457703 0.309456631709521 0.346777409339433 0.760407510282701 0.562107929179747 0.469058958764527 0.346525068975992 0.999396708657445 0.999156501193063 0.99923844731397 0.000603291342554973 0.000843498806936758 0.00076155268602988 3601
6615 311664 5 0.05 0.25 1e-04 0 0 "PR" 0.256904347902272 0.562876364505559 0.157873800594593 0.345773536026345 0.501627100465229 0.557410817000909 0.316450086231595 0.351258293822563 0.758531448367501 0.559218743058494 0.474323886826188 0.349444376659818 0.999663273046405 0.999524497047439 0.999571455842294 0.000336726953595434 0.000475502952561372 0.000428544157705588 3601
6616 1045476 1 3 0.25 1e-04 0 0 "PR" 0.261760091068484 0.561618619590769 0.161884050739872 0.34702532611975 0.488858735784235 0.550450781043653 0.319925296671039 0.358487702580704 0.750618826852719 0.554054959733586 0.481809347410911 0.35479075598261 0.999716493722188 0.99956121809137 0.999615277240623 0.000283506277811555 0.000438781908630233 0.000384722759376999 3601
6617 11832 2 3 0.25 1e-04 0 0 "PR" 0.258303688407874 0.563503053126523 0.158314008587401 0.345144147050298 0.493603512212159 0.553625719104831 0.318379262449552 0.355180195512619 0.751907200620033 0.556746933033796 0.476693271036953 0.352013223468735 0.999722045300139 0.997477962492164 0.998247641540261 0.00027795469986065 0.0025220375078358 0.00175235845973934 1364
6618 1233421 3 3 0.25 1e-04 0 0 "PR" 0.263569120627642 0.568903403168436 0.157431419842236 0.339662404954554 0.489878362024382 0.555315395130862 0.314010649543233 0.35389735590469 0.753447482652024 0.559723576450015 0.47144206938547 0.349282011111055 0.99895006473902 0.999652155744295 0.999406959832652 0.00104993526098014 0.000347844255705263 0.000593040167348298 3601
6619 473027 4 3 0.25 1e-04 0 0 "PR" 0.259926711169608 0.563202024112809 0.159545599981951 0.345413727657509 0.490507486822865 0.55234791598134 0.31878649126911 0.356945657933151 0.750434197992473 0.555801884394368 0.478332091251061 0.353275667863869 0.999787595831868 0.999693165129052 0.999725833725237 0.000212404168131956 0.000306834870948288 0.000274166274763216 3601
6620 751139 5 3 0.25 1e-04 0 0 "PR" 0.261664119795304 0.56291860321106 0.160843261875566 0.345706966184145 0.489496700589812 0.555811370123259 0.313171439251446 0.353307263878025 0.751160820385116 0.5580089834256 0.474014701127012 0.35095364938927 0.999620982943855 0.999613319995421 0.999615987262773 0.000379017056145399 0.000386680004579346 0.00038401273722665 3601
6621 1052771 1 0.05 0.5 1e-04 0 0 "PR" 0.260720983564218 0.560693126310133 0.161899570174008 0.347980580774587 0.499665486939682 0.562419714189373 0.30796080934012 0.346218642308633 0.7603864705039 0.561801261879418 0.469860379514128 0.346849569788823 0.999421663584877 0.997303735552555 0.998030093781501 0.000578336415122903 0.00269626444744518 0.0019699062184986 1608
6622 352471 2 0.05 0.5 1e-04 0 0 "PR" 0.256978107004397 0.562257434369204 0.158402740667062 0.346383943964268 0.502952592172489 0.562235367404306 0.31019045702454 0.346370824287725 0.759930699176887 0.562216422467519 0.468593197691602 0.346402012588845 0.999790918883616 0.999630549085393 0.999684776590151 0.000209081116383684 0.0003694509146072 0.00031522340984941 3601
6623 479762 3 0.05 0.5 1e-04 0 0 "PR" 0.259941272109706 0.560282764138487 0.161724532012098 0.348405752872339 0.498374492251951 0.557748986028943 0.313897150079978 0.350931918887979 0.758315764361657 0.558584151485262 0.475621682092076 0.350099754157072 0.999753784539883 0.999622726459291 0.999667631618552 0.000246215460117447 0.000377273540708594 0.000332368381447528 3601
6624 1068047 4 0.05 0.5 1e-04 0 0 "PR" 0.25931775141883 0.56658241348929 0.156605169264707 0.341996987389218 0.501119661289009 0.562654841100412 0.308475185220676 0.34592637237203 0.760437412707839 0.56396487858692 0.465080354485382 0.344615947401684 0.998616723903066 0.991896426778276 0.994186606567213 0.00138327609693413 0.00810357322172407 0.00581339343278685 1727
6625 838555 5 0.05 0.5 1e-04 0 0 "PR" 0.259685549403821 0.559383225659828 0.162198170245994 0.349298619047306 0.499431964751048 0.559703653701655 0.311682833855697 0.348962743332444 0.759117514154869 0.55956747596377 0.473881004101691 0.34910460596161 0.999484540999541 0.999167932096586 0.999276241976998 0.000515459000459402 0.000832067903414189 0.000723758023002047 3601
6626 256328 1 3 0.5 1e-04 0 0 "PR" 0.261884787652326 0.55928592508185 0.163747869779694 0.349373202940086 0.487591803778514 0.552140536430101 0.317443786722045 0.357353478753481 0.74947659143084 0.554309248365472 0.481191656501739 0.35491581136988 0.999818947667484 0.999681569612498 0.999729552758077 0.000181052332515478 0.000318430387502072 0.000270447241922724 3601
6627 825831 2 3 0.5 1e-04 0 0 "PR" 0.260571771230681 0.562862723269603 0.160256871562555 0.345733227938099 0.493517655340712 0.556127774471781 0.314126444500546 0.35251501085068 0.754089426571393 0.558215559767804 0.474383316063101 0.350414580012525 0.999829321323018 0.99953632474755 0.999637451343722 0.000170678676982366 0.000463675252449874 0.000362548656277921 3601
6628 971473 3 3 0.5 1e-04 0 0 "PR" 0.258610362097458 0.564263749392185 0.157936241037015 0.344336682792398 0.492131669967283 0.553127585651365 0.318697619000594 0.355960496226239 0.750742032064741 0.556614567476845 0.476633860037609 0.352320811679648 0.999718943822437 0.995790031559145 0.997141442562248 0.000281056177562522 0.00420996844085476 0.00285855743775157 3286
6629 325219 4 3 0.5 1e-04 0 0 "PR" 0.258354694023875 0.564358553052271 0.157716770799415 0.344255476681744 0.492091103063718 0.554124594124169 0.317197544473666 0.354997185066124 0.750445797087593 0.557380381698719 0.474914315273081 0.351580548482466 0.999813732174539 0.998749146286188 0.999115178334422 0.000186267825461236 0.00125085371381148 0.000884821665577701 2334
6630 291146 5 3 0.5 1e-04 0 0 "PR" 0.256714838262279 0.564808643425354 0.156340300079435 0.343741410575259 0.497015272466336 0.556079105686265 0.316453698591138 0.352574685015829 0.753730110728615 0.558832280176633 0.472793998670573 0.349790071116859 0.9997363943392 0.998107427027996 0.998661438095388 0.000263605660799557 0.0018925729720041 0.001338561904612 1852
6631 971162 1 0.05 0 1e-04 0.1 0 "PR" 0.260860340277213 0.552320586045252 0.168408272934236 0.356400259811207 0.493768281620518 0.548823644927453 0.324174895167883 0.360048031765713 0.75462862189773 0.550010977346882 0.492583168102119 0.35880901794022 0.961196391322902 0.961226637618368 0.961216186747606 0.0388036086770978 0.0387733623816321 0.0387838132523937 1728
6632 907424 2 0.05 0 1e-04 0.1 0 "PR" 0.257546811147529 0.555082125213116 0.164138233832489 0.353604481163495 0.497855900786183 0.549926853781722 0.325224463277389 0.358933044290682 0.755402711933712 0.551657020870959 0.489362697109878 0.357144384715138 0.978373220900368 0.974311561072062 0.975695360068835 0.0216267790996321 0.0256884389279381 0.0243046399311653 2806
6633 716409 3 0.05 0 1e-04 0.1 0 "PR" 0.257404382036471 0.556271305574708 0.163142850441611 0.352437749710097 0.499165835021995 0.551784554542731 0.323245687323822 0.357024931221932 0.756570217058466 0.553277685451346 0.486388537765433 0.355498131817994 0.795571201729643 0.768817847136406 0.777913924078099 0.204428798270357 0.231182152863594 0.222086075921901 1250
6634 1168789 4 0.05 0 1e-04 0.1 0 "PR" 0.257703458100201 0.557531318230535 0.162394075715856 0.351129395980061 0.498947323349266 0.551266389647915 0.323963784775517 0.357572074004745 0.756650781449467 0.553366728653878 0.486357860491373 0.355411839797436 0.999581985784751 0.999524067821598 0.999543776247835 0.000418014215249234 0.000475932178401834 0.000456223752165195 3601
6635 356168 5 0.05 0 1e-04 0.1 0 "PR" 0.257961486888015 0.555213383680011 0.16433130918152 0.353483561246869 0.497336543924156 0.548246296198342 0.327396106482034 0.360634056420935 0.755298030812171 0.550581034467324 0.491727415663554 0.358237487784559 0.995410776752009 0.993244740973005 0.993983780586821 0.00458922324799063 0.00675525902699528 0.00601621941317933 3296
6636 612121 1 3 0 1e-04 0.1 0 "PR" 0.2557150857086 0.55412905461455 0.163847109644334 0.354575126863654 0.491572055370926 0.54471881249644 0.3307058123578 0.364641637711518 0.747287141079526 0.547579479869838 0.494552922002134 0.361572922597512 0.999483443391536 0.996517174322736 0.997531186961282 0.000516556608464197 0.00348282567726414 0.00246881303871778 292
6637 783640 2 3 0 1e-04 0.1 0 "PR" 0.259535122593025 0.560254526598632 0.161532926231971 0.348428875448341 0.486385603066412 0.537396684528566 0.338340952804036 0.372112547405637 0.745920725659437 0.54488614934798 0.499873879036006 0.364356892105855 0.999634335303492 0.999462231431705 0.999521927426122 0.000365664696508093 0.000537768568295211 0.000478072573878052 3601
6638 1291776 3 3 0 1e-04 0.1 0 "PR" 0.259892710226657 0.563284347967942 0.159449303718341 0.345324800120773 0.490510832893095 0.54556926742065 0.328587415084145 0.363818316085609 0.750403543119752 0.551378036050793 0.488036718802486 0.357756050279106 0.999617834805143 0.999334399122949 0.999432343803828 0.000382165194857259 0.000665600877050711 0.00056765619617198 3601
6639 980424 4 3 0 1e-04 0.1 0 "PR" 0.2616874682117 0.559868637661593 0.163160742243616 0.348774737585021 0.482601909921887 0.536821328692039 0.336427688142271 0.372445537491209 0.744289378133587 0.544441870771593 0.499588430385886 0.364621704422039 0.997875560558984 0.997697523521991 0.997759910378515 0.00212443944101623 0.0023024764780086 0.00224008962148544 1847
6640 1301148 5 3 0 1e-04 0.1 0 "PR" 0.256539300560668 0.563258900118536 0.157478237016231 0.345352669902163 0.489028619195694 0.536980689549306 0.341047938058402 0.372801971273263 0.745567919756362 0.545518034559502 0.498526175074633 0.363888214588276 0.999468325744528 0.999596559184256 0.999552581165456 0.000531674255471939 0.000403440815744434 0.0004474188345441 3601
6641 1011518 1 0.05 0.25 1e-04 0.1 0 "PR" 0.258247911109621 0.555436521398799 0.164313913084281 0.353270097323172 0.498669326629113 0.550662192051935 0.324600562107376 0.358201979775576 0.756917237738734 0.552266180597812 0.488914475191657 0.356544736338182 0.999729853852899 0.999601622267237 0.999645344139111 0.000270146147101416 0.000398377732762726 0.000354655860889291 3601
6642 278364 2 0.05 0.25 1e-04 0.1 0 "PR" 0.256083678846967 0.559231610979659 0.160114718998993 0.349424631501572 0.501142294608516 0.551405524157845 0.325186215987306 0.357434891988422 0.757225973455483 0.554009551102713 0.485300934986299 0.354769460359429 0.996038737684797 0.992431169552958 0.993649807272682 0.00396126231520272 0.00756883044704219 0.0063501927273175 534
6643 1136516 3 0.05 0.25 1e-04 0.1 0 "PR" 0.255664668762025 0.554573995974802 0.163360955686092 0.354113451380684 0.498379197738842 0.548545248098094 0.327729953483698 0.360316985580834 0.754043866500867 0.550551317413338 0.49109090916979 0.35825241056851 0.999673225096798 0.999598750446177 0.999623979892456 0.000326774903202068 0.000401249553823405 0.000376020107543911 3601
6644 999223 4 0.05 0.25 1e-04 0.1 0 "PR" 0.258658285843869 0.554762587390251 0.165104953280247 0.353956058127307 0.496695898271075 0.54950791945187 0.325056197494257 0.359347174208061 0.755354184114944 0.551274829886878 0.490161150774504 0.357534082934935 0.99726500628066 0.994453215584523 0.995415334197589 0.00273499371934023 0.00554678441547691 0.00458466580241127 652
6645 30008 5 0.05 0.25 1e-04 0.1 0 "PR" 0.258885411903784 0.555960950474238 0.164364964930806 0.352727920132025 0.495953665635308 0.548535795238472 0.326111520511648 0.360328014125861 0.754839077539092 0.55104429343634 0.490476485442454 0.357760264415235 0.999713521376811 0.999564722873199 0.999615700546139 0.000286478623188878 0.000435277126801197 0.000384299453861208 3601
6646 63915 1 3 0.25 1e-04 0.1 0 "PR" 0.257575061139863 0.562272582750294 0.158904503899454 0.346353090586193 0.489336935397168 0.53836729276663 0.338751915416325 0.371044780021739 0.746911996537032 0.546083167293529 0.497656419315779 0.363077466663506 0.999267655214854 0.998464105299913 0.998740298414725 0.00073234478514647 0.00153589470008729 0.00125970158527534 1367
6647 995139 2 3 0.25 1e-04 0.1 0 "PR" 0.261361438836891 0.563863838105681 0.159915297132246 0.344799384320338 0.487076810051697 0.539891029068504 0.335230007238331 0.369796836990269 0.748438248888588 0.547763312919802 0.495145304370577 0.361592034459631 0.999768130599298 0.99944536660591 0.999557736087382 0.000231869400701908 0.000554633394089681 0.000442263912617789 3601
6648 360071 3 3 0.25 1e-04 0.1 0 "PR" 0.260768376135677 0.562019454152103 0.16095538077351 0.346602061891513 0.486323411851861 0.540695119520896 0.333292233363908 0.368814484175354 0.747091787987538 0.547729428205675 0.494247614137418 0.361490032367858 0.999753709360643 0.99942155254293 0.999537171988184 0.00024629063935702 0.000578447457070199 0.000462828011815487 3601
6649 400110 4 3 0.25 1e-04 0.1 0 "PR" 0.258531677533475 0.565001869168683 0.157293102890065 0.343611942997174 0.489828685626407 0.541630503688146 0.334378879277369 0.367798882272096 0.748360363159883 0.549249815134445 0.491671982167434 0.359917687270072 0.999302412701152 0.998981209458332 0.999091819714019 0.000697587298848378 0.00101879054166812 0.000908180285980553 3601
6650 277022 5 3 0.25 1e-04 0.1 0 "PR" 0.26015449795034 0.560800387794368 0.161461703343331 0.347858773759914 0.488229189264794 0.540630275320375 0.334561574553439 0.368783316913937 0.748383687215135 0.547236976380904 0.49602327789677 0.361931959853086 0.99806427780328 0.998500643334242 0.998349365349412 0.0019357221967201 0.00149935666575822 0.00165063465058814 2087
6651 630819 1 0.05 0.5 1e-04 0.1 0 "PR" 0.257354236842091 0.555027036603064 0.16407971358706 0.353683076689749 0.498909037928229 0.550114262815572 0.325598020542082 0.3587436847288 0.756263274770321 0.551762354214999 0.489677734129142 0.357045833731627 0.99975481297224 0.999562822924449 0.999628111536061 0.000245187027760465 0.000437177075550779 0.000371888463938822 3601
6652 396237 2 0.05 0.5 1e-04 0.1 0 "PR" 0.256989616240032 0.557629567494222 0.161868291009759 0.351064973833771 0.499548646966132 0.549464402913174 0.327053540840586 0.359391466384328 0.756538263206164 0.552176893793373 0.488921831850345 0.356625114224079 0.998806622486473 0.998279677632047 0.998458456033756 0.00119337751352691 0.00172032236795257 0.00154154396624411 2205
6653 1009157 3 0.05 0.5 1e-04 0.1 0 "PR" 0.254768662085746 0.554522655121238 0.162814742331675 0.354177747810391 0.500044755931553 0.547956092802349 0.329641957481144 0.360935475126049 0.754813418017299 0.550134839293402 0.492456699812819 0.358692970384099 0.999737760938075 0.999463319531996 0.999555864013548 0.000262239061924658 0.000536680468003565 0.000444135986451927 3601
6654 1042938 4 0.05 0.5 1e-04 0.1 0 "PR" 0.254924204089866 0.551017236074365 0.16557145687628 0.357712408490697 0.497197663041275 0.54654476743063 0.329845821140348 0.362325989564229 0.75212186713114 0.548033020426796 0.495417278016628 0.360790398701221 0.999748433659926 0.999489282547877 0.999577063825063 0.000251566340074089 0.000510717452122784 0.000422936174936998 3601
6655 1318269 5 0.05 0.5 1e-04 0.1 0 "PR" 0.255479564770496 0.555764533105262 0.162287087012968 0.352941530768023 0.499141836682492 0.548299186432174 0.328447069706569 0.360552448908914 0.754621401452988 0.550783347176418 0.490734156719537 0.35801970399277 0.999639272533196 0.999420137103646 0.999494242016814 0.000360727466803576 0.000579862896354397 0.000505757983185599 3601
6656 675909 1 3 0.5 1e-04 0.1 0 "PR" 0.261170590696143 0.566325692021323 0.157935646556862 0.342272027097536 0.48874213537557 0.543326618732951 0.330873717524055 0.365898101002297 0.749912726071713 0.550884849593109 0.488809364080917 0.358137087542079 0.99980659900005 0.999469759837279 0.999586682951164 0.000193400999949892 0.000530240162721396 0.000413317048835933 3601
6657 318218 2 3 0.5 1e-04 0.1 0 "PR" 0.259515002107747 0.565517297890296 0.157565002854508 0.343083813672874 0.487135862063142 0.538101401247665 0.33802748753923 0.371651218465527 0.746650864170889 0.547106058977021 0.495592490393738 0.362273169608609 0.999819072889591 0.999436551182436 0.999569042430817 0.000180927110409142 0.000563448817564311 0.000430957569182863 3601
6658 1283491 3 3 0.5 1e-04 0.1 0 "PR" 0.256590193082085 0.55890378937795 0.160675428782667 0.349740385211166 0.486973053417864 0.536106714460038 0.341159938765102 0.373555267977771 0.74356324649995 0.543461138634674 0.501835367547769 0.365875293861553 0.999828866528561 0.999570164275549 0.999659175372994 0.000171133471439181 0.000429835724450986 0.000340824627006386 3601
6659 308970 4 3 0.5 1e-04 0.1 0 "PR" 0.26223168346032 0.563573662716437 0.160610749997297 0.34502168911905 0.486001240903208 0.540147141985788 0.333738101407356 0.369310990611948 0.748232924363528 0.547923190381927 0.494348851404653 0.361251425072625 0.99975885059947 0.999512077968339 0.999598294010304 0.000241149400530344 0.000487922031661036 0.000401705989695954 3601
6660 27528 5 3 0.5 1e-04 0.1 0 "PR" 0.255190576284779 0.562730141838756 0.157015138119951 0.345864686648019 0.491601566898717 0.539422671612938 0.33842986162496 0.369780101692339 0.746792143183496 0.546929157669234 0.495444999744911 0.362080242555427 0.999822070956098 0.999432045176901 0.999564868611827 0.000177929043901665 0.000567954823098531 0.000435131388173229 3601
6661 642396 1 0.05 0 1e-04 0.2 0 "PR" 0.25613204001499 0.555380932278191 0.162995869237509 0.353285103172614 0.498390907022374 0.548736669841087 0.327572078744794 0.360116591939464 0.754522947037364 0.550941717431886 0.490567947982303 0.357849181615621 0.601408516217941 0.586993268096944 0.591881932772624 0.398591483782059 0.413006731903056 0.408118067227376 890
6662 1216586 2 0.05 0 1e-04 0.2 0 "PR" 0.255867282050366 0.549729374824625 0.167177564192824 0.359009006188022 0.491261594045185 0.533290716678985 0.346383179276781 0.375755210318798 0.747128876095552 0.538787297213856 0.513560743469605 0.370155590982976 0.999525278537822 0.999291976501691 0.999371669982136 0.000474721462178442 0.000708023498308574 0.000628330017864007 3601
6663 4308 3 0.05 0 1e-04 0.2 0 "PR" 0.253085436112328 0.553392408122631 0.162626849383868 0.355272675903241 0.499604105580743 0.548914592169031 0.328248978222498 0.359897085541074 0.752689541693071 0.550382618288638 0.490875827606366 0.358380543872053 0.503341424203542 0.482092128682229 0.489232337636341 0.496658575796458 0.517907871317771 0.510767662363659 529
6664 360773 4 0.05 0 1e-04 0.2 0 "PR" 0.256720965500434 0.547216840401663 0.169675729674322 0.361515553561629 0.491252739048949 0.536196816907976 0.341775044673421 0.37282190111595 0.747973704549383 0.539917108092282 0.511450774347743 0.369004823088667 0.937182508138474 0.940926003644208 0.939643253025267 0.0628174918615256 0.0590739963557925 0.0603567469747326 1603
6665 28383 5 0.05 0 1e-04 0.2 0 "PR" 0.255606129368356 0.548540427539064 0.167913491863295 0.360175937571995 0.493270520410656 0.537791452604807 0.340662869475486 0.371226089789469 0.748876649779012 0.541387353104916 0.508576361338781 0.367529032286519 0.929472080660641 0.922492666458933 0.924871154980446 0.0705279193393585 0.0775073335410669 0.0751288450195539 2446
6666 607951 1 3 0 1e-04 0.2 0 "PR" 0.257950630682075 0.561700684228037 0.159458827697937 0.346943111220841 0.484458788151142 0.525609379820553 0.35513776689389 0.384016142501195 0.742409418833217 0.537423295887859 0.514596594591827 0.371882951493221 0.994745479904024 0.998284530827361 0.99706134852745 0.00525452009597644 0.00171546917263915 0.00293865147254952 2821
6667 399155 2 3 0 1e-04 0.2 0 "PR" 0.256473801955822 0.558630017550892 0.160846135704836 0.350056561208396 0.488467769021913 0.537654532610139 0.339801352188045 0.371802953266789 0.744941570977735 0.544392697039001 0.500647487892881 0.364817961979523 0.773885270091592 0.546788502735577 0.624747204101324 0.226114729908408 0.453211497264423 0.375252795898676 1243
6668 476117 3 3 0 1e-04 0.2 0 "PR" 0.258272796416511 0.561692573975829 0.159573623322279 0.346945673002233 0.483468831239862 0.525130272167489 0.355576212473858 0.38477446941186 0.741741627656373 0.537152231049888 0.515149835796137 0.372340026834099 0.999609232768908 0.999255903432058 0.999378310681852 0.000390767231092291 0.000744096567941753 0.000621689318148476 3601
6669 291816 4 3 0 1e-04 0.2 0 "PR" 0.259358972453028 0.55998136676465 0.16166839119456 0.348632232961316 0.480010845877455 0.525594972113786 0.352382207126584 0.384162317197128 0.739369818330483 0.536950281118268 0.514050598321144 0.372431688707692 0.877829054995993 0.824470068594279 0.843097785090096 0.122170945004007 0.175529931405721 0.156902214909904 1964
6670 149787 5 3 0 1e-04 0.2 0 "PR" 0.255694253705118 0.562403886646766 0.157521128664287 0.346192848835594 0.48221656347094 0.520654797255354 0.36189475838781 0.389229459890164 0.737910817176059 0.534175009781451 0.519415887052096 0.375296165955392 0.999680415353191 0.998872234258088 0.999150605652618 0.000319584646809361 0.00112776574191186 0.000849394347381639 3601
6671 307268 1 0.05 0.25 1e-04 0.2 0 "PR" 0.257198501528865 0.547038603208949 0.170145586155306 0.361728841941717 0.491583466752236 0.53602618089415 0.342249822190224 0.373011772738316 0.7487819682811 0.539744934532523 0.51239540834553 0.369201522955602 0.999626392091479 0.999421175132241 0.999491548978623 0.000373607908521448 0.000578824867759245 0.000508451021377424 3601
6672 1143393 2 0.05 0.25 1e-04 0.2 0 "PR" 0.255188139856249 0.548504845006416 0.167666093408718 0.360230406977033 0.493135753828738 0.5355833127899 0.344046970901238 0.373456727754048 0.748323893684987 0.539899516042263 0.511713064309956 0.36903842215106 0.999261629261212 0.998282763159481 0.998615918554658 0.00073837073878804 0.00171723684051862 0.00138408144534208 167
6673 243895 3 0.05 0.25 1e-04 0.2 0 "PR" 0.251924789183855 0.545509703289027 0.167846016984989 0.363323615257578 0.49742197501075 0.541348423378666 0.3380424090123 0.367576674242542 0.749346764194605 0.542715938780294 0.505888425997289 0.36617869421423 0.717657348608288 0.648690275312461 0.67186134830512 0.282342651391712 0.351309724687538 0.32813865169488 650
6674 1068016 4 0.05 0.25 1e-04 0.2 0 "PR" 0.254610399216166 0.548471062928027 0.167337459889643 0.360295339451941 0.493557891756295 0.535146090596548 0.344984154716985 0.373889813657103 0.748168290972461 0.539584115583719 0.512321614606629 0.369361837585306 0.999571803101304 0.999145150272672 0.999290047008348 0.000428196898695601 0.000854849727327996 0.000709952991651679 3601
6675 962121 5 0.05 0.25 1e-04 0.2 0 "PR" 0.256069825556044 0.550385888947864 0.166824385321978 0.35832780741801 0.488838690666994 0.531739983262997 0.347196572543241 0.377292752353644 0.744908516223038 0.537981462991789 0.514020957865219 0.37094442995029 0.9983442416983 0.99675165988994 0.997297514800187 0.0016557583016997 0.00324834011006027 0.00270248519981315 405
6676 1079465 1 3 0.25 1e-04 0.2 0 "PR" 0.259911742921164 0.558798202525071 0.162820748312158 0.349856535555963 0.478973139086398 0.521173070374271 0.358234366781561 0.388462927509117 0.738884882007562 0.533609106207859 0.521055115093719 0.37570521697625 0.999758032445842 0.999292883620884 0.999455593354866 0.000241967554157754 0.000707116379116377 0.000544406645133913 3601
6677 1086616 2 3 0.25 1e-04 0.2 0 "PR" 0.256086876832946 0.557175855755468 0.161875388648354 0.351505849414706 0.479180828086789 0.519559301983055 0.361445666292341 0.390277711187366 0.735267704919734 0.531808542795851 0.523321054940695 0.37765655468536 0.999688598751503 0.99946272462764 0.99954096842319 0.000311401248496914 0.000537275372360144 0.000459031576809618 3601
6678 400577 3 3 0.25 1e-04 0.2 0 "PR" 0.258620944807545 0.561745013603541 0.159794168706054 0.346938997078501 0.483213866405938 0.524187360258482 0.355986526361307 0.38503518952993 0.741834811213484 0.536585472972469 0.515780695067361 0.372460838231096 0.995517095094467 0.977285530782115 0.983603331058588 0.00448290490553293 0.022714469217885 0.0163966689414117 2569
6679 378215 4 3 0.25 1e-04 0.2 0 "PR" 0.254514988677897 0.558029991009618 0.160042255655854 0.350637013798371 0.490875822381129 0.543356738442994 0.333223337125622 0.36657334101433 0.745390811059026 0.547967770762328 0.493265592781476 0.3615602004151 0.945882638399595 0.24478942034086 0.483874830419864 0.0541173616004049 0.75521057965914 0.516125169580136 166
6680 424035 5 3 0.25 1e-04 0.2 0 "PR" 0.255606589784823 0.558038000930834 0.160714285195419 0.350650058155489 0.486343828971755 0.533139759831376 0.345738171370496 0.376757160736304 0.741950418756578 0.541155689616392 0.506452456565915 0.368354299442037 0.970746559106993 0.51546893510682 0.67182324733405 0.0292534408930066 0.48453106489318 0.32817675266595 883
6681 784226 1 0.05 0.5 1e-04 0.2 0 "PR" 0.259229856915742 0.551404504619261 0.168085844051172 0.357344395873713 0.489494909945019 0.534992439285263 0.34241502985827 0.374030370591698 0.748724766860761 0.540539839143052 0.510500873909442 0.368390334847494 0.999725522883917 0.999387714415066 0.999504374171982 0.000274477116083267 0.000612285584933805 0.000495625828017928 3601
6682 494870 2 0.05 0.5 1e-04 0.2 0 "PR" 0.258327352434673 0.548519954530634 0.169770079224427 0.360255843379912 0.492044376165569 0.539031462708873 0.337960205111459 0.369965166377159 0.750371728600242 0.542218967084619 0.507730284335886 0.366703061907484 0.965044798224347 0.889650710391993 0.915569475656187 0.0349552017756529 0.110349289608007 0.0844305243438135 410
6683 1029469 3 0.05 0.5 1e-04 0.2 0 "PR" 0.254310791384859 0.548055807353462 0.167481539007915 0.360721428453477 0.494482572579137 0.536458670473808 0.3436876277257 0.372565870598784 0.748793363963997 0.540327431821438 0.511169166733615 0.36861455238115 0.970049830298743 0.946487512991482 0.95447565107886 0.029950169701257 0.0535124870085175 0.0455243489211402 1008
6684 627422 4 0.05 0.5 1e-04 0.2 0 "PR" 0.255856658087588 0.548832936426325 0.16782648980104 0.359899272476008 0.492777182661635 0.536237568889237 0.342797942543645 0.372789840116261 0.748633840749222 0.5404562698223 0.510624432344684 0.368471989598822 0.999788901825833 0.99953869688436 0.999624045198359 0.000211098174166906 0.000461303115639477 0.000375954801641467 3601
6685 830172 5 0.05 0.5 1e-04 0.2 0 "PR" 0.253389381996886 0.54813415168384 0.166787261935308 0.360583437181887 0.49251045504601 0.532912897826826 0.347825249284342 0.376133274162505 0.745899837042896 0.53796187959537 0.51461251121965 0.37097507432535 0.999766847203358 0.999498563856896 0.999589488936956 0.000233152796641841 0.000501436143103926 0.000410511063043991 3601
6686 734599 1 3 0.5 1e-04 0.2 0 "PR" 0.256323956831963 0.561462320430523 0.158620472976997 0.347170507827461 0.486627067058185 0.534190387152154 0.344369909323721 0.375720603136275 0.742951023890148 0.542953471502467 0.502990382300718 0.366548597159752 0.980661100284041 0.602448469179773 0.732486485708004 0.0193388997159593 0.397551530820227 0.267513514291996 1247
6687 1196984 2 3 0.5 1e-04 0.2 0 "PR" 0.257383924973714 0.555109049538172 0.164070236682525 0.353627996496194 0.486108525369545 0.540177294484644 0.33463189142975 0.369294121243563 0.74349245034326 0.544939990591001 0.498702128112275 0.36429622318112 0.97033961385748 0.305548154821855 0.535239162466507 0.0296603861425198 0.694451845178145 0.464760837533493 527
6688 538052 3 3 0.5 1e-04 0.2 0 "PR" 0.25762841485138 0.558852503605058 0.161551479205639 0.34977549463279 0.482659704508538 0.529263466793054 0.348742795160752 0.380518301693698 0.740288119359917 0.53893729024903 0.510294274366391 0.370468826550752 0.98731641636451 0.732014228458104 0.820511362492516 0.0126835836354897 0.267985771541896 0.179488637507484 1846
6689 844859 4 3 0.5 1e-04 0.2 0 "PR" 0.257455387520147 0.561403643956803 0.159392264454177 0.347212268106513 0.48165783044016 0.52266715051114 0.357707004842377 0.386766577297063 0.739113217960307 0.53532570506949 0.517099269296555 0.373843631090829 0.999521213787735 0.942224874045214 0.96206463307498 0.000478786212264611 0.0577751259547855 0.03793536692502 2805
6690 402409 5 3 0.5 1e-04 0.2 0 "PR" 0.257509871875641 0.560508706311421 0.160098499629279 0.348166356498567 0.478856763748227 0.518349736466382 0.363054700870613 0.391507768141772 0.736366635623868 0.532118209200443 0.523153200499892 0.377356765096328 0.999814281645292 0.991577748425925 0.994440337277777 0.000185718354708251 0.00842225157407499 0.0055596627222228 284
6691 1113700 1 0.05 0 1e-04 0.3 0 "PR" 0.257599864456722 0.547690027402444 0.169859423775931 0.361050795184053 0.482485229739765 0.520652125985493 0.360165673901557 0.388500874247627 0.740085094196487 0.529747233128044 0.530025097677488 0.379267106227702 0.995619919899337 0.99486953789279 0.995129577404481 0.00438008010066283 0.0051304621072102 0.00487042259551923 890
6692 1258248 2 0.05 0 1e-04 0.3 0 "PR" 0.253531755549795 0.551919032897649 0.164028106684268 0.356785039408608 0.496516825702709 0.543886264655775 0.333876774585999 0.364977555306792 0.750048581252504 0.546531170158682 0.497904881270267 0.362280013385498 0.459683160125404 0.423425072975973 0.435665545586675 0.540316839874596 0.576574927024027 0.564334454413325 639
6693 31759 3 0.05 0 1e-04 0.3 0 "PR" 0.256516150361481 0.545180157107778 0.171208357125587 0.363592089947486 0.484065896477707 0.524843130448477 0.354841296727055 0.384262464193625 0.740582046839187 0.531683505931132 0.526049653852642 0.377309835142363 0.879282236798745 0.851234138070667 0.860917277223034 0.120717763201255 0.148765861929333 0.139082722776966 2091
6694 1083559 4 0.05 0 1e-04 0.3 0 "PR" 0.256038649443503 0.542502499593144 0.17303286003829 0.366269304657783 0.483144683990212 0.524034831753121 0.35529682902906 0.385058335316334 0.739183333433715 0.530256253122725 0.52832968906735 0.378728600617341 0.872879812138722 0.857325741377462 0.862697414365618 0.127120187861278 0.142674258622538 0.137302585634382 1843
6695 821211 5 0.05 0 1e-04 0.3 0 "PR" 0.254974859572824 0.554222889507765 0.163195692035384 0.354445405131838 0.495473602579722 0.543828699354417 0.333217390900579 0.365029541752583 0.750448462152547 0.547270928556427 0.496413082935964 0.361524277879753 0.342198160669801 0.329167088161604 0.333587362082848 0.657801839330199 0.670832911838396 0.666412637917152 287
6696 717499 1 3 0 1e-04 0.3 0 "PR" 0.257623056732985 0.563545272024437 0.157821869896322 0.345094642055402 0.478939964177877 0.521492563292907 0.359434701817627 0.388684006318033 0.736563020910862 0.535169056800244 0.517256571713948 0.374515069880091 0.905562704369813 0.553638922442996 0.676015009034377 0.0944372956301869 0.446361077557004 0.323984990965623 407
6697 1177837 2 3 0 1e-04 0.3 0 "PR" 0.259043871641132 0.562021190845697 0.159899838730108 0.346629541217064 0.485985045999655 0.537327731024327 0.33802228823389 0.371871557226342 0.745028917640787 0.54540975883082 0.497922126963998 0.363611895697998 0.716590480234381 0.271022202246062 0.425366552481564 0.283409519765619 0.728977797753938 0.574633447518436 172
6698 779384 3 3 0 1e-04 0.3 0 "PR" 0.263268960300116 0.564056349883847 0.161000848142157 0.344536744942923 0.480905603176151 0.538639659247621 0.333784380806586 0.371045168475085 0.744174563476268 0.547005017262439 0.494785228948743 0.362319118361745 0.767619661988168 0.319920205589393 0.477786239607523 0.232380338011832 0.680079794410607 0.522213760392477 287
6699 382603 4 3 0 1e-04 0.3 0 "PR" 0.259552386931873 0.560058119761851 0.161724886809324 0.348568746710045 0.464547744512438 0.498561465408148 0.384407797296317 0.41145206397156 0.724100131444311 0.518779209241917 0.54613268410564 0.390782185877556 0.999622282583777 0.995690897361891 0.997086690402068 0.000377717416223269 0.00430910263810903 0.00291330959793248 172
6700 419200 5 3 0 1e-04 0.3 0 "PR" 0.259000156228996 0.564017224238613 0.158394553215857 0.344643793885572 0.474819311819552 0.513219900447713 0.368204347038921 0.396394025165452 0.733819468048548 0.529864221354732 0.526598900254777 0.379441359071996 0.944403849006592 0.776013121043583 0.834974974951377 0.0555961509934082 0.223986878956417 0.165025025048623 2206
6701 1247691 1 0.05 0.25 1e-04 0.3 0 "PR" 0.254443631553105 0.542688378747326 0.171739788638097 0.366079436141659 0.484035642668308 0.520745589862072 0.361197164813659 0.388401557425964 0.738479274221412 0.528091077384687 0.532936953451756 0.380929072554286 0.999504472264562 0.9991467716938 0.999269579873152 0.000495527735437805 0.000853228306199844 0.000730420126847867 3601
6702 1031158 2 0.05 0.25 1e-04 0.3 0 "PR" 0.255526189981148 0.546100159872712 0.169814559430919 0.362744350148498 0.491704472915747 0.537755815884874 0.339882320101361 0.371167383994483 0.747230662896895 0.540489195155841 0.50969687953228 0.36840896173722 0.599804001565809 0.497688887919704 0.532559247542833 0.400195998434191 0.502311112080296 0.467440752457167 286
6703 876146 3 0.05 0.25 1e-04 0.3 0 "PR" 0.259266622275669 0.548355588580582 0.170473947767757 0.360469288732897 0.487791551609075 0.53620075894156 0.339601301215111 0.372739689553105 0.747058173884745 0.54029382756001 0.510075248982868 0.368608157063602 0.639105091229581 0.561429523273057 0.588332040210642 0.360894908770419 0.438570476726943 0.411667959789358 769
6704 522519 4 0.05 0.25 1e-04 0.3 0 "PR" 0.254994255396618 0.540841588148259 0.173633085971206 0.368040978188194 0.49052843730518 0.53778473408007 0.338941809700644 0.371135466740038 0.745522692701798 0.538763942260578 0.512574895671849 0.370144569771326 0.536746176303998 0.438435697831124 0.472043665751917 0.463253823696002 0.561564302168876 0.527956334248083 288
6705 298490 5 0.05 0.25 1e-04 0.3 0 "PR" 0.25432281860575 0.540373725391066 0.173464432996367 0.368419786220767 0.484577779182502 0.523770509287617 0.356738432361289 0.385334294304203 0.738900597788252 0.529341261074883 0.530202865357656 0.379658915461407 0.899434103882089 0.856493312448494 0.871233625890651 0.100565896117911 0.143506687551506 0.128766374109349 2444
6706 986458 1 3 0.25 1e-04 0.3 0 "PR" 0.259304446310644 0.559380036287291 0.162035582167002 0.349294138986259 0.482949138181635 0.53324860463337 0.343006140090653 0.376375212916641 0.742253584492278 0.541702632525581 0.505041722257654 0.367615537876546 0.939902006467879 0.376638110592868 0.572701703349888 0.0600979935321211 0.623361889407132 0.427298296650112 889
6707 238683 2 3 0.25 1e-04 0.3 0 "PR" 0.256566569104761 0.561582521306085 0.158662323017431 0.347048757954926 0.480998870719886 0.524591683313866 0.355320668351366 0.385360501015423 0.737565439824647 0.536585844530417 0.513982991368798 0.372942000409429 0.947341350085142 0.490441592709515 0.648563459251614 0.0526586499148578 0.509558407290485 0.351436540748386 523
6708 521171 3 3 0.25 1e-04 0.3 0 "PR" 0.256064314106039 0.558118063905971 0.160937714451138 0.350586751996789 0.47267021507513 0.503943251132236 0.381642545544018 0.405865305426788 0.728734529181169 0.521586908763589 0.542580259995156 0.387865474833146 0.994044215437236 0.938912689708421 0.958118986567785 0.00595578456276434 0.0610873102915793 0.0418810134322151 2572
6709 1070118 4 3 0.25 1e-04 0.3 0 "PR" 0.25834280027603 0.558212423398695 0.16226233080917 0.350456563987716 0.466354734740598 0.49914133206392 0.384886643320669 0.410773664566747 0.724697535016628 0.51855964222743 0.547148974129839 0.390949327530216 0.999737072649955 0.999292153457888 0.999449282642168 0.000262927350045104 0.000707846542111614 0.000550717357831491 3601
6710 693261 5 3 0.25 1e-04 0.3 0 "PR" 0.257688943742385 0.563349642926444 0.158034882121921 0.345290814425972 0.487076264834501 0.539169684153063 0.337263150047872 0.370884189032529 0.744765208576887 0.547015301403235 0.495298032169793 0.362583933236589 0.941079638331148 0.196108813844826 0.453168541008338 0.0589203616688515 0.803891186155174 0.546831458991662 280
6711 109424 1 0.05 0.5 1e-04 0.3 0 "PR" 0.255368289063943 0.542094812753078 0.172838060616954 0.366649672323431 0.484457728429623 0.525625736547569 0.353691500632283 0.383473706584702 0.739826017493567 0.53117358803455 0.526529561249237 0.377806041932514 0.953847538256047 0.855341538950739 0.889255627665175 0.0461524617439526 0.144658461049261 0.110744372334825 539
6712 786680 2 0.05 0.5 1e-04 0.3 0 "PR" 0.253477442149265 0.546240137380318 0.168284194980361 0.36244138988737 0.487571576489555 0.523767495730814 0.358907461327935 0.38536512974507 0.74104901863882 0.531226591560074 0.527191656308296 0.377756220755705 0.999451923845841 0.997139172534196 0.997927449712099 0.000548076154159042 0.00286082746580363 0.00207255028790112 1605
6713 226097 3 0.05 0.5 1e-04 0.3 0 "PR" 0.252630773745307 0.541476842733412 0.171438579038743 0.367294029451106 0.48478461416627 0.519883528034749 0.36316292220348 0.389263511105088 0.737415387911577 0.527066530431959 0.534601501242223 0.381955260913831 0.997124927825617 0.99256978465061 0.99412483165438 0.00287507217438272 0.00743021534939012 0.00587516834562002 1611
6714 1051997 4 0.05 0.5 1e-04 0.3 0 "PR" 0.253847428590515 0.540458450567573 0.173078716141092 0.368318366326366 0.483071028031335 0.519729238174418 0.362100584949114 0.389421579330773 0.73691845662185 0.526674678219604 0.535179301090206 0.382350766690023 0.999752903429062 0.999235655682279 0.999413234077698 0.000247096570938092 0.000764344317720911 0.000586765922302166 3601
6715 347641 5 0.05 0.5 1e-04 0.3 0 "PR" 0.252406123395752 0.540958117945883 0.171728031388694 0.367816143675361 0.482773272465491 0.516742142227175 0.366783769252542 0.39242027687018 0.735179395861243 0.524787955425679 0.538511800641236 0.384245486304143 0.999740234841455 0.999172844486661 0.999366865383592 0.000259765158545327 0.000827155513338796 0.00063313461640773 3601
6716 1013225 1 3 0.5 1e-04 0.3 0 "PR" 0.254631064623055 0.557062389221859 0.16088891223418 0.351620566557784 0.490325984670794 0.545322881939292 0.330025923017719 0.364571864551264 0.744957049293849 0.548951582946986 0.490914835251899 0.36055731302497 0.952086713842714 0.177561246806572 0.442080084496392 0.0479132861572859 0.822438753193428 0.557919915503608 282
6717 1062550 2 3 0.5 1e-04 0.3 0 "PR" 0.258855323176713 0.556738459023726 0.163771614542105 0.3519374008903 0.484321426832389 0.536815975375883 0.338297958916926 0.372662555399417 0.743176750009102 0.543255562321187 0.502069573459031 0.365962325006983 0.931956960405156 0.368558264144514 0.564263868702078 0.0680430395948442 0.631441735855486 0.435736131297922 884
6718 1208369 3 3 0.5 1e-04 0.3 0 "PR" 0.257409948912394 0.558806849333967 0.161210989843652 0.349885805863786 0.482717909934851 0.531614187087599 0.345760773833186 0.378275870048895 0.740127858847245 0.5404557186114 0.506971763676838 0.369049601846247 0.967804080754581 0.387934167570531 0.588888735981938 0.0321959192454193 0.612065832429469 0.411111264018062 527
6719 365054 4 3 0.5 1e-04 0.3 0 "PR" 0.259239486780232 0.554746269346216 0.165550718407815 0.353961472426168 0.478686305631328 0.528196573918194 0.347671666035609 0.381258202301766 0.73792579241156 0.536897554909676 0.513222384443424 0.372313845250256 0.967231057955566 0.439292577427735 0.624025721066974 0.0327689420444343 0.560707422572265 0.375974278933026 1125
6720 714671 5 3 0.5 1e-04 0.3 0 "PR" 0.255759616176757 0.560821431209229 0.158735118345861 0.347848322739122 0.486554701241367 0.536293523698902 0.341388194994095 0.373752699151259 0.742314317418124 0.544187199444217 0.500123313339956 0.365419155637549 0.965503394583147 0.315304589212936 0.538685987573577 0.0344966054168526 0.684695410787064 0.461314012426423 406
6721 103312 1 0.05 0 1e-04 0.4 0 "PR" 0.252039646622063 0.545536785982789 0.16799500793095 0.363173133877871 0.484796888412685 0.524884503497658 0.355907179785621 0.384119638204388 0.736836535034748 0.531713360776101 0.523902187716571 0.377193417715251 0.597940167856746 0.574200928813108 0.582292975579997 0.402059832143254 0.425799071186892 0.417707024420003 1607
6722 1177642 2 0.05 0 1e-04 0.4 0 "PR" 0.258064248487227 0.554218976604715 0.165138206916107 0.354466312113481 0.486851230061032 0.533120026905352 0.344243519295882 0.375818814859572 0.74491547854826 0.540161772731919 0.509381726211989 0.368692524197565 0.526825848237488 0.467823278639256 0.488192749807745 0.473174151762512 0.532176721360744 0.511807250192255 658
6723 687438 3 0.05 0 1e-04 0.4 0 "PR" 0.254902188496765 0.55272257865561 0.164280446671819 0.356001770668224 0.493572764928348 0.54074951788105 0.337141135737925 0.368108874107148 0.748474953425113 0.544699884183152 0.501421582409745 0.364114418852218 0.3342089576935 0.32385984416485 0.327377213511739 0.6657910423065 0.67614015583515 0.67262278648826 645
6724 1210 4 0.05 0 1e-04 0.4 0 "PR" 0.249543272842576 0.539522016661045 0.170938313959452 0.369203148683354 0.479013003558247 0.513133829032427 0.370469276696738 0.39598539431661 0.728556276400823 0.521809244688809 0.541407590656191 0.387180329944366 0.761252278927844 0.723348984902758 0.736273176653749 0.238747721072156 0.276651015097242 0.263726823346251 1970
6725 884265 5 0.05 0 1e-04 0.4 0 "PR" 0.255602047564572 0.553972783427544 0.163781938656007 0.354707876204863 0.49536195832261 0.547768394719273 0.327446991737732 0.36101554287029 0.750964005887182 0.549803797602562 0.49122893039374 0.358945984772602 0.247573439130608 0.216177840101832 0.226852812811633 0.752426560869392 0.783822159898168 0.773147187188367 286
6726 55912 1 3 0 1e-04 0.4 0 "PR" 0.255198053204792 0.552425053650027 0.164730236488313 0.35632219647613 0.467478873526489 0.502433231138967 0.381585436966133 0.407531116072925 0.722676926731282 0.518660709993188 0.546315673454446 0.390910779512603 0.874307144201758 0.658106241222926 0.733848887244224 0.125692855798242 0.341893758777074 0.266151112755776 2205
6727 1132654 2 3 0 1e-04 0.4 0 "PR" 0.259805212026292 0.561626532931702 0.160614427589425 0.346985551807795 0.459618400424116 0.495091407580283 0.387780670549745 0.415178770369277 0.719423612450408 0.516884234147971 0.54839509813917 0.392843966800373 0.92823287744119 0.730443895612011 0.801138902494672 0.0717671225588097 0.269556104387989 0.198861097505328 2446
6728 326940 3 3 0 1e-04 0.4 0 "PR" 0.260737604533355 0.561018803347323 0.161670292141997 0.347663132325861 0.486372678179471 0.544953530957868 0.327979482413944 0.365012806477035 0.747110282712825 0.550178578392739 0.489649774555941 0.359369353605643 0.509642867100251 0.116879103170491 0.253750262629121 0.490357132899749 0.883120896829509 0.746249737370879 160
6729 231395 4 3 0 1e-04 0.4 0 "PR" 0.255777966087956 0.559465446238466 0.159780460356065 0.34919103826135 0.473440711651184 0.510579257392278 0.372284355742877 0.398966246991394 0.72921867773914 0.52635873853833 0.532064816098942 0.382902062076991 0.840872675198949 0.565457299106024 0.661298338924621 0.159127324801051 0.434542700893976 0.338701661075379 1844
6730 727527 5 3 0 1e-04 0.4 0 "PR" 0.257798679736436 0.553390921343325 0.165664263533697 0.355317029625607 0.464277911532434 0.501071406012429 0.380739502016489 0.408607198676409 0.72207659126887 0.518279687132615 0.546403765550186 0.39108061074864 0.89896208633328 0.673765460956379 0.753478812456186 0.10103791366672 0.326234539043621 0.246521187543814 2087
6731 642795 1 0.05 0.25 1e-04 0.4 0 "PR" 0.253758051314025 0.54154303803035 0.172183172371377 0.367243413117273 0.474187874903678 0.503993142793326 0.38137850036747 0.405230883675613 0.727945926217703 0.516463760461412 0.553561672738848 0.392615004874547 0.999634720243001 0.999078860970603 0.999271378259154 0.00036527975699851 0.0009211390293974 0.000728621740845799 3601
6732 487774 2 0.05 0.25 1e-04 0.4 0 "PR" 0.249908772435836 0.534109419380446 0.175485656904567 0.374677437955537 0.471694129229943 0.500841568035414 0.384817496852925 0.408396632678777 0.721602901665779 0.511870917671708 0.560303153757492 0.397217685712849 0.988809182519262 0.981780948169985 0.984200925398549 0.0111908174807382 0.0182190518300155 0.015799074601451 3174
6733 748074 3 0.05 0.25 1e-04 0.4 0 "PR" 0.252760080919516 0.536974470861957 0.175089346727144 0.371791240194426 0.472191641731924 0.502917367439708 0.381601407203867 0.40631965357636 0.72495172265144 0.51428084631529 0.556690753931011 0.394798933362023 0.999423483764394 0.998471937665317 0.998801762587033 0.000576516235606068 0.00152806233468318 0.00119823741296747 3601
6734 134321 4 0.05 0.25 1e-04 0.4 0 "PR" 0.256316463073723 0.543361083120199 0.172414126678171 0.365390664025604 0.476712272586211 0.513491250957652 0.367652007068291 0.395654488871077 0.733028735659934 0.523509664491247 0.540066133746462 0.385504013451488 0.899602275680402 0.844420789696141 0.863619220239342 0.100397724319598 0.155579210303859 0.136380779760658 2079
6735 540000 5 0.05 0.25 1e-04 0.4 0 "PR" 0.253311498419569 0.545743112985184 0.168592037402203 0.36297456799569 0.477348305097203 0.512320524463864 0.370343096041457 0.396803886230416 0.730659803516772 0.523330608952566 0.53893513344366 0.38565986961753 0.879979125690319 0.769665399771096 0.807692824018761 0.120020874309681 0.230334600228904 0.192307175981239 2097
6736 927771 1 3 0.25 1e-04 0.4 0 "PR" 0.254486830829967 0.554285701935748 0.162828103168384 0.354430973685558 0.470936954979618 0.509445460820132 0.373342514038337 0.400695073167125 0.725423785809585 0.523945196224154 0.536170617206721 0.385736591440246 0.951553156178236 0.540350799580716 0.683637347852261 0.0484468438217636 0.459649200419284 0.316362652147739 1487
6737 91072 2 3 0.25 1e-04 0.4 0 "PR" 0.260849439691413 0.564307788996925 0.159252563548561 0.344313388054772 0.480847306976158 0.533800387401548 0.341267901641244 0.376265021347651 0.741696746667571 0.543800391082113 0.500520465189804 0.365796948119231 0.951801998865203 0.196931318014916 0.461413216051117 0.0481980011347972 0.803068681985084 0.538586783948882 168
6738 637707 3 3 0.25 1e-04 0.4 0 "PR" 0.256150662453683 0.557033310604637 0.161816500985674 0.351651506127785 0.477593401029974 0.52143105052789 0.358542042409851 0.388353187401172 0.733744063483657 0.53292288196638 0.520358543395525 0.376506131698785 0.933197611243221 0.419730850119517 0.598035811197789 0.0668023887567792 0.580269149880483 0.401964188802211 1246
6739 1032728 4 3 0.25 1e-04 0.4 0 "PR" 0.260661474022592 0.563630889972175 0.159640321284233 0.344991225243147 0.452824760247553 0.483709787792396 0.400837144944599 0.426689064884296 0.713486234270146 0.509929904213708 0.560477466228833 0.399890467272339 0.99340209998377 0.834001694335925 0.891505145348 0.00659790001622996 0.165998305664075 0.108494854652001 2085
6740 320475 5 3 0.25 1e-04 0.4 0 "PR" 0.257638338347676 0.561940916125834 0.159037259534204 0.346756082383279 0.485842920369659 0.538637015974352 0.337072831311008 0.371192030996401 0.743481258717335 0.54618917558632 0.496110090845212 0.363276080201743 0.919229699154378 0.135596317882508 0.406361753814438 0.0807703008456217 0.864403682117492 0.593638246185562 278
6741 772943 1 0.05 0.5 1e-04 0.4 0 "PR" 0.252651881770969 0.531754306676633 0.179294520842437 0.377145492635132 0.483671386451915 0.525562118340113 0.353318118033063 0.383459247327084 0.736323268222884 0.527568758153234 0.5326126388755 0.381412425776503 0.666239816959731 0.512935715451698 0.565484362082299 0.333760183040269 0.487064284548302 0.434515637917701 166
6742 1238728 2 0.05 0.5 1e-04 0.4 0 "PR" 0.247908869532486 0.538247696819474 0.170748561475601 0.370486845254386 0.479426178979413 0.506981956462415 0.380556148904272 0.40224627086754 0.727335048511899 0.517216448107186 0.551304710379873 0.391850172210465 0.999515917546521 0.998321339575169 0.998726342977026 0.000484082453479383 0.00167866042483088 0.00127365702297356 1012
6743 1299284 3 0.05 0.5 1e-04 0.4 0 "PR" 0.250822507334499 0.524606319107281 0.183945637569961 0.384402988111149 0.489772058603986 0.538821313252423 0.336951010775859 0.370044546668149 0.740594565938485 0.533740131923802 0.52089664834582 0.375177668896221 0.417163162302234 0.298918447768678 0.339061461789683 0.582836837697766 0.701081552231323 0.660938538210317 163
6744 1229156 4 0.05 0.5 1e-04 0.4 0 "PR" 0.252347077195686 0.531821924704561 0.178993188055602 0.377060125814769 0.474335953641759 0.510689762722072 0.370482896347049 0.398434131329155 0.726683030837445 0.517756152812386 0.549476084402651 0.391286776784557 0.847588327135533 0.732023113698153 0.772005567299432 0.152411672864467 0.267976886301847 0.227994432700568 1370
6745 1288871 5 0.05 0.5 1e-04 0.4 0 "PR" 0.25086522816158 0.532712288152108 0.177265737319175 0.376185340386247 0.483704905394582 0.523575451796355 0.356796628447149 0.385432385689613 0.734570133556162 0.526521912123911 0.534062365766323 0.382450399819846 0.684954500250205 0.564037270546847 0.605265477588176 0.315045499749795 0.435962729453153 0.394734522411824 881
6746 1066955 1 3 0.5 1e-04 0.4 0 "PR" 0.257611192713087 0.556221761820105 0.163368624753812 0.352479276041376 0.478880827828267 0.527677970547857 0.34973846110513 0.382394945926557 0.736492020541354 0.536931948638342 0.513107085858942 0.372697617443063 0.950207429051525 0.333713905062607 0.548560654243851 0.0497925709484746 0.666286094937393 0.451439345756149 884
6747 1053960 2 3 0.5 1e-04 0.4 0 "PR" 0.258492662497276 0.560324149796493 0.160804403137119 0.348350856136997 0.487737896413228 0.543072639994561 0.331364164134422 0.366722016485766 0.746230558910504 0.548594209185354 0.492168567271541 0.360842509825517 0.957383114882191 0.147903180197707 0.427786483643461 0.0426168851178089 0.852096819802293 0.572213516356539 273
6748 251715 3 3 0.5 1e-04 0.4 0 "PR" 0.26024454014608 0.560053863870263 0.162162856251411 0.34856808917747 0.478568432094351 0.530412927054082 0.344939457030397 0.379405418524631 0.738812972240431 0.54008010643884 0.507102313281808 0.36934876586268 0.964570690913027 0.286766511577227 0.524570833104099 0.0354293090869729 0.713233488422773 0.475429166895901 764
6749 745521 4 3 0.5 1e-04 0.4 0 "PR" 0.253393266658912 0.551927044538993 0.163976867165192 0.356796819771428 0.486021482149541 0.536296443585061 0.341096364101942 0.373736206669592 0.739414748808453 0.541163184735718 0.505073231267134 0.368453696544797 0.950434139103171 0.176183762584475 0.441128878435911 0.0495658608968286 0.823816237415524 0.558871121564089 284
6750 792431 5 3 0.5 1e-04 0.4 0 "PR" 0.256910513455152 0.567315871071761 0.154637539498831 0.34123707291018 0.489509446209281 0.541658880236264 0.334768566060846 0.368160547549652 0.746419959664433 0.549922366998949 0.489406105559677 0.359493062275104 0.959421965327445 0.14502464654317 0.424466105506329 0.0405780346725546 0.85497535345683 0.575533894493671 167
6751 735425 1 0.05 0 1e-04 0.5 0 "PR" 0.254877955500736 0.553422054985436 0.163776044899869 0.355292274357003 0.48912078512407 0.535700270670629 0.342240234627148 0.373173722629986 0.743998740624806 0.541546020434085 0.506016279527016 0.367275542700389 0.30877887927225 0.289794273687364 0.296278239745915 0.69122112072775 0.710205726312636 0.703721760254085 645
6752 798804 2 0.05 0 1e-04 0.5 0 "PR" 0.250801927121096 0.546976181757887 0.166026759518225 0.361746004345634 0.482887778627829 0.521578282694648 0.360539398482623 0.387398688339508 0.733689705748925 0.529858750876332 0.526566158000848 0.379035146321597 0.473961563350187 0.454904129364396 0.461389582196791 0.526038436649813 0.545095870635604 0.538610417803209 1129
6753 148230 3 0.05 0 1e-04 0.5 0 "PR" 0.250050488317658 0.534986337341434 0.174819656404669 0.3738005949526 0.464458535936372 0.492719349676598 0.393435987915297 0.416515751824711 0.71450902425403 0.506668559518325 0.568255644319966 0.402418741726687 0.871750763252488 0.845125108231844 0.85437197392663 0.128249236747512 0.154874891768156 0.14562802607337 2681
6754 49088 4 0.05 0 1e-04 0.5 0 "PR" 0.256955659485689 0.549675172182261 0.167961596443227 0.359031530397863 0.484740219603906 0.533299196013953 0.342689320896659 0.375584493466619 0.741695879089596 0.538774569472122 0.510650917339886 0.37004993060906 0.383787787104035 0.326312992842033 0.346169367350434 0.616212212895965 0.673687007157967 0.653830632649566 410
6755 104592 5 0.05 0 1e-04 0.5 0 "PR" 0.256768049766968 0.55363855023324 0.164917485524396 0.355043975351432 0.48871893058007 0.538642574919992 0.337367834377449 0.370214754703896 0.745486980347038 0.543635733079015 0.502285319901845 0.365163215975447 0.299665763274692 0.256347626344514 0.271230337924257 0.700334236725308 0.743652373655486 0.728769662075743 526
6756 409731 1 3 0 1e-04 0.5 0 "PR" 0.255268270172043 0.564356419527312 0.155913077414149 0.344196538452692 0.48958793849434 0.543147322348923 0.333134141717117 0.366868601731586 0.744856208666383 0.54991904519859 0.489047219131266 0.359630281252692 0.458127940422187 0.0827270992871749 0.21110356817274 0.541872059577813 0.917272900712825 0.78889643182726 163
6757 533618 2 3 0 1e-04 0.5 0 "PR" 0.258769250263608 0.564697442241424 0.157661186600528 0.343872089557369 0.488118869244685 0.545343356164339 0.328385808702119 0.364484365639316 0.746888119508293 0.551570311029967 0.486046995302647 0.357853927667058 0.348061524470018 0.0645893531020141 0.162601621037876 0.651938475529982 0.935410646897986 0.837398378962124 156
6758 1191197 3 3 0 1e-04 0.5 0 "PR" 0.261770709704578 0.561877165832524 0.161687332700377 0.346766291216419 0.480721473978967 0.538325210296084 0.334099184261539 0.371332614742834 0.742492183683546 0.54602437735566 0.495786516961916 0.36330301343785 0.581676230140059 0.123756038296682 0.284703603881614 0.418323769859941 0.876243961703318 0.715296396118386 167
6759 799206 4 3 0 1e-04 0.5 0 "PR" 0.256934542336738 0.559171348990136 0.160721198102286 0.349499988109425 0.48533691880135 0.538981587626987 0.336996350539239 0.371101042597793 0.742271461138088 0.545422373964809 0.497717548641525 0.364207115353135 0.367755733625745 0.120311312968063 0.205781306005002 0.632244266374255 0.879688687031937 0.794218693994998 193
6760 1014300 5 3 0 1e-04 0.5 0 "PR" 0.257585462537286 0.562167242740069 0.158862462318383 0.346454697879487 0.488507170394176 0.547139697216291 0.326374973661222 0.362861772936582 0.746092632931463 0.551866992690957 0.485237435979605 0.357695203521833 0.638384126616998 0.055514397274749 0.256507765180676 0.361615873383002 0.944485602725251 0.743492234819324 120
6761 604825 1 0.05 0.25 1e-04 0.5 0 "PR" 0.250697368346943 0.536939288763718 0.173740794600688 0.371888228565105 0.471088167448627 0.502708383887147 0.38188603780814 0.406448795948849 0.721785535795569 0.513951370301664 0.555626832408827 0.395097839882677 0.805122427609337 0.694783703518929 0.732872335730988 0.194877572390663 0.305216296481071 0.267127664269012 1966
6762 1280970 2 0.05 0.25 1e-04 0.5 0 "PR" 0.248984029210215 0.534240711678971 0.174690987423563 0.374636345442637 0.475344531717768 0.508467097858961 0.375600335914913 0.400631412377562 0.724328560927983 0.516878461479933 0.550291323338477 0.392148508824412 0.681526880296935 0.613689360188597 0.636898993130831 0.318473119703065 0.386310639811403 0.363101006869169 1480
6763 986080 3 0.05 0.25 1e-04 0.5 0 "PR" 0.255246169039886 0.535674794104749 0.177923981224726 0.373193354082399 0.468621553570783 0.506193277177847 0.374141996384232 0.40293204267745 0.723867722610669 0.516065830580883 0.552065977608958 0.39297399406753 0.698236795454745 0.625457894778594 0.65098531449753 0.301763204545255 0.374542105221406 0.34901468550247 1484
6764 189560 4 0.05 0.25 1e-04 0.5 0 "PR" 0.252955628404871 0.531974827519859 0.179247148981811 0.376860839740787 0.468910224694253 0.505978923838666 0.374533187210427 0.403156656926912 0.721865853099124 0.514677618386146 0.553780336192238 0.394358060471836 0.68689051987709 0.63221286713656 0.651284340717222 0.31310948012291 0.36778713286344 0.348715659282778 1247
6765 903389 5 0.05 0.25 1e-04 0.5 0 "PR" 0.250887565860221 0.535727922462059 0.174861845862241 0.373204344708286 0.484924968892965 0.528203328630773 0.350732077606381 0.380714249420926 0.735812534753186 0.530570742173359 0.525593923468622 0.378353958205939 0.395094612008645 0.309494054910608 0.338637425595771 0.604905387991355 0.690505945089392 0.661362574404229 407
6766 798278 1 3 0.25 1e-04 0.5 0 "PR" 0.260582407336817 0.558808274370427 0.163301444937322 0.349863109324867 0.477447276697104 0.529308301004092 0.345716226276714 0.380514003880077 0.738029684033921 0.538969588215524 0.509017671214036 0.370477392584734 0.853135056387849 0.191005346991525 0.423852066965497 0.146864943612151 0.808994653008475 0.576147933034503 287
6767 143975 2 3 0.25 1e-04 0.5 0 "PR" 0.259023040878105 0.563237464849226 0.158959757935678 0.345385095740703 0.472080822269496 0.518675583114884 0.359557750953802 0.391577086887567 0.731103863147602 0.533135951162452 0.51851750888948 0.37659109872576 0.930180886138049 0.27536870298695 0.505927607076273 0.0698191138619515 0.72463129701305 0.494072392923727 771
6768 860415 3 3 0.25 1e-04 0.5 0 "PR" 0.256249152539451 0.557091319768302 0.16190932072328 0.351607865997196 0.489096446339234 0.545531864590236 0.329051099397106 0.364452572170469 0.745345598878685 0.549149524282877 0.490960420120386 0.360421516206107 0.839540246494394 0.0748480397266151 0.337559461904548 0.160459753505606 0.925151960273385 0.662440538095452 161
6769 666868 4 3 0.25 1e-04 0.5 0 "PR" 0.255137083842962 0.555567976943279 0.162305693509647 0.353149090495358 0.4813789478518 0.530291883964066 0.347900515091368 0.38011136962154 0.736516031694762 0.538364920820115 0.510206208601015 0.371499328403302 0.892454816849415 0.153917104959182 0.409049752581627 0.107545183150585 0.846082895040818 0.590950247418373 405
6770 912950 5 3 0.25 1e-04 0.5 0 "PR" 0.254235458643656 0.559575619644305 0.158776035480884 0.349064892193819 0.482132918715568 0.529407811442758 0.349910831990503 0.380982984861114 0.736368377359224 0.539048553575078 0.508686867471387 0.370781788063029 0.933351475809812 0.168705539047817 0.431775823880451 0.0666485241901875 0.831294460952183 0.568224176119549 520
6771 612830 1 0.05 0.5 1e-04 0.5 0 "PR" 0.252607897911295 0.531255454731751 0.17965932872513 0.377637329518534 0.469567763458485 0.506242299559527 0.374642349633314 0.402851141196724 0.72217566136978 0.514499883584213 0.554301678358444 0.394528135009475 0.725814829361946 0.619373338407272 0.656435753998026 0.274185170638054 0.380626661592728 0.343564246001974 767
6772 1013459 2 0.05 0.5 1e-04 0.5 0 "PR" 0.250107608469274 0.528286498995117 0.18039554996527 0.380684048301486 0.484388009468523 0.526515120010225 0.352736057486103 0.382435420250711 0.734495617937797 0.526845317728933 0.533131607451373 0.382115488873202 0.480206926536811 0.357687972803945 0.399390427144591 0.519793073463189 0.642312027196055 0.600609572855409 645
6773 672950 3 0.05 0.5 1e-04 0.5 0 "PR" 0.248264287466062 0.524077463312423 0.18243097988837 0.384710014711123 0.456186740607095 0.483082794734292 0.402679598197306 0.426245066316551 0.704451028073157 0.496771023684382 0.585110578085677 0.412376610313494 0.999265683580006 0.997079651244498 0.997844315048396 0.000734316419993504 0.0029203487555022 0.00215568495160393 3294
6774 888385 4 0.05 0.5 1e-04 0.5 0 "PR" 0.249690500802012 0.527553386753473 0.180612623248299 0.381421250338802 0.482929323473676 0.525419146779352 0.353698203763148 0.38352405035824 0.732619824275689 0.525901102719209 0.534310827011448 0.383055652914462 0.514944786409461 0.374980137579873 0.422656892487851 0.485055213590539 0.625019862420127 0.577343107512149 644
6775 987480 5 0.05 0.5 1e-04 0.5 0 "PR" 0.249179229934814 0.532547765070406 0.176262487893381 0.376343553519688 0.47466826417676 0.509094679481993 0.374081542266539 0.399981091611661 0.723847494111573 0.516731535586259 0.55034403015992 0.392284965609706 0.721187176214291 0.6018880827373 0.642779982375028 0.278812823785709 0.3981119172627 0.357220017624972 1257
6776 647571 1 3 0.5 1e-04 0.5 0 "PR" 0.256064972212315 0.556937041427693 0.161785230319398 0.351721483674588 0.479957152252257 0.529503193330283 0.347912620859527 0.380480974227061 0.736022124464572 0.538241924698361 0.509697851178924 0.371318678561847 0.939052355130103 0.204239465065592 0.458971470629489 0.0609476448698967 0.795760534934408 0.541028529370511 523
6777 1314700 2 3 0.5 1e-04 0.5 0 "PR" 0.255981282323427 0.547895089980392 0.168832047179912 0.360893711201368 0.481277782722233 0.533144087174477 0.341724924400109 0.375972795994511 0.737259065045659 0.537701735656629 0.510556971580021 0.371311955077499 0.859948393481155 0.192191317152073 0.423480239786993 0.140051606518845 0.807808682847927 0.576519760213007 400
6778 256103 3 3 0.5 1e-04 0.5 0 "PR" 0.25852502638887 0.56162310574324 0.159900500945899 0.347007926139183 0.477254038612618 0.526029372887378 0.351186598760225 0.383866241150668 0.735779065001488 0.537583863140167 0.511087099706124 0.371902218352535 0.956693927490725 0.231172971772906 0.484823481962459 0.0433060725092752 0.768827028227094 0.515176518037541 187
6779 778626 4 3 0.5 1e-04 0.5 0 "PR" 0.257329988237312 0.556651153856417 0.162871559518233 0.352054291218513 0.467203029448012 0.506956775850861 0.372520660005618 0.402291568765489 0.724533017685324 0.523256072273947 0.535392219523851 0.385815703433218 0.927339713491534 0.428456920198073 0.604154344981834 0.072660286508466 0.571543079801927 0.395845655018166 527
6780 1182358 5 3 0.5 1e-04 0.5 0 "PR" 0.256687519385244 0.555012532008029 0.163660416486515 0.353697775319346 0.469068343967718 0.513781515444748 0.365664976682439 0.396506771256285 0.725755863352962 0.527073531667065 0.529325393168954 0.382705625045576 0.950256772430756 0.309724401202297 0.534937396688309 0.0497432275692443 0.690275598797703 0.465062603311691 1004
6781 867337 1 0.05 0 1e-04 0.6 0 "PR" 0.255735704444905 0.547410047114063 0.168949441949789 0.361315519916717 0.47780859229045 0.525496025290672 0.350884021108133 0.383423753047216 0.733544296735355 0.532775144177342 0.519833463057923 0.376080336428318 0.353465034739071 0.287009525631778 0.310088058317187 0.646534965260929 0.712990474368222 0.689911941682813 652
6782 894016 2 0.05 0 1e-04 0.6 0 "PR" 0.253946740324288 0.553253540784721 0.163306028866928 0.355406910183704 0.488766090954012 0.537729527341817 0.339329820332558 0.371096161806196 0.7427128312783 0.542821066720645 0.502635849199486 0.365950366969525 0.26801250554513 0.222335169321888 0.237910946889244 0.73198749445487 0.777664830678112 0.762089053110756 644
6783 925625 3 0.05 0 1e-04 0.6 0 "PR" 0.253620999117757 0.553256066995918 0.16307709633349 0.35543166729284 0.489149897806426 0.53725462593497 0.339987792945833 0.371566201329571 0.742770896924183 0.542501883134746 0.503064889279324 0.366275454956522 0.221524106860698 0.193764527902101 0.203216696721112 0.778475893139302 0.806235472097899 0.796783303278888 299
6784 1228197 4 0.05 0 1e-04 0.6 0 "PR" 0.252415766697129 0.543011252291311 0.17023491242023 0.365708927636258 0.473286812581846 0.516153792352677 0.362982742080948 0.39285533686613 0.725702579278975 0.525022870571485 0.533217654501178 0.383890834932575 0.452351974224743 0.393058080621512 0.413582713215528 0.547648025775257 0.606941919378488 0.586417286784472 1266
6785 539587 5 0.05 0 1e-04 0.6 0 "PR" 0.25933848747108 0.558616467279483 0.162583818203659 0.349997901009322 0.489892032293274 0.547859907026511 0.324203615158947 0.360857715576537 0.749230519764354 0.551413064039769 0.486787433362605 0.357270670313896 0.215902649995392 0.172332886696234 0.187386339347344 0.784097350004608 0.827667113303766 0.812613660652656 162
6786 622910 1 3 0 1e-04 0.6 0 "PR" 0.260456196031758 0.563382673888166 0.159712012321437 0.345209031815683 0.481110502875086 0.536760632932526 0.337316058245027 0.373308108924266 0.741566698906844 0.545443078275539 0.497028070566464 0.364142636926441 0.533574693062123 0.0969663506886679 0.249837344892608 0.466425306937877 0.903033649311332 0.750162655107392 281
6787 56011 2 3 0 1e-04 0.6 0 "PR" 0.260438501791752 0.566671280654567 0.157253157381302 0.341891864346284 0.487346022262778 0.546778499674487 0.325880050194704 0.363082342365202 0.74778452405453 0.553256571310619 0.483133207576006 0.35618414663239 0.617041713662248 0.04210205707838 0.241928338959597 0.382958286337752 0.95789794292162 0.758071661040403 118
6788 428466 3 3 0 1e-04 0.6 0 "PR" 0.256448590697506 0.564959516135007 0.156115505110252 0.343616789243876 0.486617270025564 0.541111543583947 0.334523768220797 0.369063557160207 0.74306586072307 0.548816465008803 0.490639273331049 0.360845131483027 0.533419896577593 0.0502351783535864 0.216581996282825 0.466580103422407 0.949764821646414 0.783418003717175 160
6789 303128 4 3 0 1e-04 0.6 0 "PR" 0.255237921046914 0.560164388786593 0.15890017586278 0.348454866978155 0.478496610943475 0.528153287132454 0.349901193548324 0.382316284890997 0.733734531990389 0.538438231772931 0.508801369411103 0.371439963846962 0.696637751471156 0.0976394825533422 0.305219467100675 0.303362248528844 0.902360517446658 0.694780532899325 285
6790 1004269 5 3 0 1e-04 0.6 0 "PR" 0.260687167094211 0.560794055233112 0.16179255757477 0.34788167450086 0.480046673856916 0.537419856808516 0.336067549316652 0.373100716785623 0.740733840951127 0.545077650748594 0.497860106891422 0.364840894694354 0.507967234740909 0.0523532590962674 0.2123533129486 0.492032765259091 0.947646740903733 0.7876466870514 111
6791 948699 1 0.05 0.25 1e-04 0.6 0 "PR" 0.255307591882036 0.536001403760242 0.177741883470927 0.372986271263477 0.481959783977657 0.530580984335225 0.345160832965053 0.378293923551871 0.737267375859693 0.532233052431142 0.522902716435979 0.376683071153754 0.265789115362819 0.218497328205851 0.234853663236323 0.734210884637181 0.781502671794149 0.765146336763677 408
6792 950716 2 0.05 0.25 1e-04 0.6 0 "PR" 0.251871079715741 0.530393563035824 0.179819205058565 0.378543521293199 0.46613805133487 0.50471376436089 0.375792608684734 0.404371125285088 0.71800913105061 0.513181367817303 0.5556118137433 0.395856321726069 0.559131432364862 0.500826932365577 0.521179274935682 0.440868567635138 0.499173067634423 0.478820725064318 1486
6793 395388 3 0.05 0.25 1e-04 0.6 0 "PR" 0.253078374375047 0.538160078346661 0.174441779189263 0.37080488255073 0.484056705920628 0.529934490756835 0.347898851618101 0.378947644908194 0.737135080295675 0.532503756017761 0.522340630807364 0.376409341201157 0.299847097488244 0.254273527988914 0.269892932108572 0.700152902511756 0.745726472011086 0.730107067891428 762
6794 1065276 4 0.05 0.25 1e-04 0.6 0 "PR" 0.254029851613018 0.53561257210944 0.177129675546017 0.373359687162183 0.483820523589984 0.532456603756232 0.343282798983575 0.376405230485951 0.737850375203002 0.533335931099408 0.520412474529592 0.375566681865313 0.268547876822177 0.198717937510355 0.222739790776246 0.731452123177823 0.801282062489645 0.777260209223754 411
6795 1250881 5 0.05 0.25 1e-04 0.6 0 "PR" 0.258612954174783 0.537161348652171 0.179038326341702 0.371785217856258 0.478505080914714 0.530073992702839 0.343571546685611 0.378825169515812 0.737118035089497 0.532309311577771 0.522609873027313 0.376609023763949 0.311234561952325 0.246369464678656 0.269093418956028 0.688765438047675 0.753630535321344 0.730906581043973 305
6796 522788 1 3 0.25 1e-04 0.6 0 "PR" 0.259704963544618 0.558709561955907 0.162809878458267 0.349996789534994 0.482829983955222 0.540139613615417 0.333469194272351 0.369934937384672 0.74253494749984 0.546076292483978 0.496279072730618 0.363553745596986 0.917275951249634 0.0769227389543709 0.370289266161328 0.0827240487503664 0.923077261045629 0.629710733838672 165
6797 229355 2 3 0.25 1e-04 0.6 0 "PR" 0.26092352989668 0.556026247371457 0.165638244395414 0.352703565657435 0.482583229473765 0.540160655038071 0.332806035185864 0.370035444315824 0.743506759370445 0.545261158272897 0.498444279581278 0.364457769758102 0.880917461163794 0.0540485342475865 0.343861085268727 0.119082538836206 0.945951465752414 0.656138914731273 160
6798 603763 3 3 0.25 1e-04 0.6 0 "PR" 0.254780010073738 0.554901995182848 0.162526607631143 0.353812294433495 0.473190997522554 0.520966580974076 0.357762873183491 0.389322099815872 0.727971007596292 0.53176693129207 0.520289480814634 0.378019187671748 0.874214605131205 0.184634050441771 0.424867866548855 0.125785394868796 0.815365949558229 0.575132133451145 544
6799 135849 4 3 0.25 1e-04 0.6 0 "PR" 0.254980948454585 0.549122373419326 0.167266263930321 0.35966604278865 0.48402691355259 0.538710771812983 0.33613823562527 0.371420254099051 0.739007862007174 0.54185382327142 0.503404499555591 0.367847403243709 0.824046910568735 0.0634971146831861 0.325783342555712 0.175953089431265 0.936502885316814 0.674216657444288 160
6800 554023 5 3 0.25 1e-04 0.6 0 "PR" 0.258577239259725 0.555923087820986 0.164220289229693 0.352810153691158 0.482354255911194 0.539169780717004 0.334454554183209 0.371011666021187 0.740931495170919 0.544553797173622 0.498674843412902 0.365160179896334 0.838423031602792 0.0721458763050823 0.339176406152024 0.161576968397209 0.927854123694918 0.660823593847976 166
6801 908745 1 0.05 0.5 1e-04 0.6 0 "PR" 0.248115091659323 0.519163130623066 0.186562004001457 0.389812851998003 0.469092045996681 0.508621449712937 0.371074579225264 0.400453555959872 0.717207137656004 0.511794230172991 0.557636583226721 0.397251346140692 0.541300984460758 0.406040865914348 0.452737539770898 0.458699015539241 0.593959134085652 0.547262460229102 1005
6802 1311273 2 0.05 0.5 1e-04 0.6 0 "PR" 0.250557899631195 0.525266143776191 0.183121771727451 0.383614593424136 0.44805903784692 0.475833977755134 0.40911758119454 0.433479614163817 0.698616937478115 0.492321957403982 0.592239352921991 0.416847410742631 0.884107528415451 0.812757544029969 0.838107931829642 0.115892471584549 0.187242455970031 0.161892068170358 2101
6803 56003 3 0.05 0.5 1e-04 0.6 0 "PR" 0.246764787425873 0.520593630237957 0.184220871851689 0.388471696461177 0.486963852513562 0.531355186965757 0.347007198692543 0.377525960032123 0.733728639939434 0.527490137989934 0.531228070544232 0.38145615001441 0.301795621976729 0.187150402881458 0.225773365197259 0.698204378023271 0.812849597118542 0.774226634802741 286
6804 718205 4 0.05 0.5 1e-04 0.6 0 "PR" 0.245132386488976 0.512099364160603 0.190223985951329 0.397040932033223 0.482393626348513 0.52857406770474 0.348178269693822 0.380294845262595 0.727526012837489 0.522583912290551 0.538402255645151 0.386381677216189 0.294472090827111 0.183382053414678 0.220915473885722 0.705527909172889 0.816617946585322 0.779084526114278 166
6805 1064183 5 0.05 0.5 1e-04 0.6 0 "PR" 0.246849308445784 0.515416898833134 0.188792206831642 0.393717345769425 0.481742060135164 0.528738490053069 0.347735359740012 0.380117689666243 0.728591368580948 0.52384441290851 0.536527566571654 0.385111003871385 0.227328891400531 0.168510170102187 0.188479975305246 0.772671108599469 0.831489829897813 0.811520024694754 171
6806 977310 1 3 0.5 1e-04 0.6 0 "PR" 0.261473289592312 0.560090327865637 0.162875050081646 0.348580385627434 0.478726670569548 0.534876656361552 0.338652957218165 0.375279843661315 0.740199960161859 0.543062687198594 0.501528007299811 0.366609671451218 0.940492599509435 0.0927034100205773 0.391321108459566 0.0595074004905647 0.907296589979423 0.608678891540434 280
6807 123041 2 3 0.5 1e-04 0.6 0 "PR" 0.255874735036169 0.55353444861404 0.164363499517611 0.355155448411152 0.478332217774684 0.532648848978512 0.342905887476237 0.378004346091119 0.734206952810853 0.539249286223219 0.507269386993848 0.370771202900706 0.93488703326677 0.10534417563308 0.393946854788694 0.0651129667332304 0.89465582436692 0.606053145211306 277
6808 928754 3 3 0.5 1e-04 0.6 0 "PR" 0.257688733125265 0.553730440409238 0.165300941424286 0.354985955646782 0.484656549353378 0.541308184703321 0.332742703620053 0.368943166576371 0.742345282478643 0.545222080349364 0.498043645044339 0.364530262268725 0.925622443513117 0.0623741447148563 0.361842005239897 0.0743775564868827 0.937625855285144 0.638157994760103 155
6809 398947 4 3 0.5 1e-04 0.6 0 "PR" 0.255904067453998 0.552470032928075 0.165214546177057 0.356266694442796 0.482791072387614 0.535933968438189 0.339760632607843 0.374401255167999 0.738695139841612 0.541188397552213 0.504975178784899 0.368630166359893 0.945104464381863 0.0589348553626488 0.365535040338111 0.0548955356181367 0.941065144637351 0.634464959661889 160
6810 862633 5 3 0.5 1e-04 0.6 0 "PR" 0.257171596605755 0.561506040470046 0.159087890206679 0.347117650547629 0.482660300847844 0.537162698905101 0.338092859965632 0.373117257840056 0.739831897453598 0.54502540738642 0.497180750172312 0.364720196631294 0.959035135475056 0.0836370354186546 0.387158617523719 0.0409648645249436 0.916362964581345 0.612841382476282 165
6811 371861 1 0.05 0 1e-04 0.7 0 "PR" 0.261938702963738 0.561605530800626 0.161966200893641 0.347000234595121 0.489689121135467 0.547887328612692 0.323706082076493 0.360871579803251 0.751627824099205 0.552499954264469 0.485672282970134 0.35620740602025 0.126125613805458 0.0872588762212109 0.100773603826118 0.873874386194542 0.912741123778789 0.899226396173882 162
6812 1275160 2 0.05 0 1e-04 0.7 0 "PR" 0.255170044648665 0.558839853962286 0.159842701024139 0.349827101393611 0.497310075600437 0.549211697254557 0.326686184119677 0.359560462241337 0.752480120249102 0.552361789073508 0.486528885143816 0.356375935778752 0.124358298861999 0.0826669423569868 0.0967818949348068 0.875641701138002 0.917333057643013 0.903218105065193 166
6813 1173412 3 0.05 0 1e-04 0.7 0 "PR" 0.260999723951797 0.563088221202695 0.160255563157524 0.345496000920155 0.4922020280345 0.551399812752464 0.32010440173375 0.357325359073229 0.753201751986297 0.555295832357502 0.480359964891274 0.353382348492545 0.131288639526454 0.0855097780206546 0.101343121367049 0.868711360473546 0.914490221979345 0.898656878632951 165
6814 661530 4 0.05 0 1e-04 0.7 0 "PR" 0.25649512095802 0.556385010484256 0.16259282699929 0.352295219939135 0.492844167024498 0.547887679430086 0.325843578393264 0.360857315795292 0.749339287982518 0.550701057976726 0.488436405392554 0.358022711551391 0.117648538878563 0.0779945604359318 0.0915480271685051 0.882351461121437 0.922005439564068 0.908451972831495 163
6815 1116801 5 0.05 0 1e-04 0.7 0 "PR" 0.255287601381568 0.553594393182195 0.163935461644948 0.355044382660378 0.484226463362718 0.535563147908706 0.339707444751163 0.37328565605662 0.739514064744286 0.541522237297503 0.503642906396111 0.367257014568857 0.221709714265888 0.171181362842478 0.188570325037743 0.778290285734112 0.828818637157522 0.811429674962257 310
6816 646257 1 3 0 1e-04 0.7 0 "PR" 0.258104767593586 0.56395627739255 0.15784394536777 0.344657055605125 0.482810980912288 0.539781157494782 0.33408315296178 0.370146141376919 0.740915748505874 0.54758836147451 0.49192709832955 0.361916317454076 0.485541595758791 0.0755308639510895 0.21794975796872 0.514458404241209 0.92446913604891 0.78205024203128 167
6817 2466 2 3 0 1e-04 0.7 0 "PR" 0.259333067045831 0.557817513481135 0.163277065673682 0.350919670957273 0.484424133494806 0.544207577163879 0.328153287531186 0.366028077125796 0.743757200540637 0.548522922106567 0.491430353204868 0.361232677196119 0.393598615426455 0.0208559858443282 0.150717486807502 0.606401384573545 0.979144014155672 0.849282513192498 80
6818 406256 3 3 0 1e-04 0.7 0 "PR" 0.257407184259158 0.561450512802792 0.159305381680599 0.347195536865037 0.485841474202542 0.543238031616593 0.331184512736803 0.367138614258342 0.7432486584617 0.549039853644527 0.490489894417402 0.360781055027736 0.424155294081251 0.0229858107117198 0.161728688459137 0.575844705918749 0.97701418928828 0.838271311540863 115
6819 785956 4 3 0 1e-04 0.7 0 "PR" 0.258415859082237 0.562033211173536 0.159471370967622 0.346603257226424 0.481993598018214 0.537469241807667 0.336827894666982 0.37243383085762 0.740409457100451 0.545402744169084 0.496299265634604 0.36409114393599 0.487086357913412 0.0697695596573521 0.214981444313849 0.512913642086588 0.930230440342648 0.785018555686151 159
6820 391040 5 3 0 1e-04 0.7 0 "PR" 0.259784092416618 0.559693191624473 0.162086627238838 0.348976295858924 0.4842883982664 0.543026137443348 0.330048527622795 0.367333750842621 0.744072490683018 0.548409735083913 0.492135154861633 0.361401573459376 0.270038071815206 0.0197321144636863 0.107023578832438 0.729961928184794 0.980267885536314 0.892976421167562 108
6821 392023 1 0.05 0.25 1e-04 0.7 0 "PR" 0.251645218203488 0.536352249326077 0.174879589122074 0.372571357689163 0.471603610856267 0.513318051538305 0.36646103687293 0.395696460843169 0.723248829059755 0.52079416270041 0.541340625995003 0.388193123151059 0.416917981406411 0.326590212469118 0.357879015215178 0.583082018593589 0.673409787530882 0.642120984784822 1000
6822 428338 2 0.05 0.25 1e-04 0.7 0 "PR" 0.254671938627611 0.535720616724473 0.177546618208167 0.37328384101032 0.482027822552305 0.533046979308243 0.342098944176297 0.375805081957765 0.736699761179916 0.533747232537247 0.519645562384464 0.375159840123419 0.223056654980067 0.170646749130554 0.18874880489083 0.776943345019933 0.829353250869446 0.81125119510917 520
6823 330532 3 0.05 0.25 1e-04 0.7 0 "PR" 0.254044796479663 0.539589359020982 0.173959209595394 0.369401739047342 0.485835298507074 0.536164494879017 0.339300112554081 0.372659423340151 0.739880094986737 0.53713373282189 0.513259322149476 0.37174958173392 0.179002102450751 0.114141610083607 0.136390927460476 0.820997897549249 0.885858389916393 0.863609072539524 285
6824 510909 4 0.05 0.25 1e-04 0.7 0 "PR" 0.25937362161704 0.537285717757462 0.17950644108761 0.371736261631768 0.476140431578708 0.529323088202385 0.343311698353339 0.379645621550046 0.735514053195748 0.531872914534307 0.522818139440949 0.377117317892049 0.220517414632856 0.153120649661034 0.176848438596452 0.779482585367144 0.846879350338966 0.823151561403548 290
6825 607237 5 0.05 0.25 1e-04 0.7 0 "PR" 0.253289620234618 0.536860297791405 0.175610267690273 0.37212791138071 0.484905852095704 0.534073947598359 0.341687874030729 0.374785255632568 0.738195472330322 0.53485601134361 0.517298141721002 0.374049476150876 0.21382433513425 0.137339139599291 0.163562322196599 0.78617566486575 0.862660860400709 0.836437677803401 166
6826 516022 1 3 0.25 1e-04 0.7 0 "PR" 0.259990607313226 0.560875188197964 0.161328908747488 0.347843665710519 0.485859027290542 0.543159367791236 0.330646180522408 0.367051419293698 0.745849634603768 0.548884686101772 0.491975089269896 0.360843859548583 0.870304385424033 0.0406730199108047 0.329428353223359 0.129695614575967 0.959326980089195 0.670571646776641 110
6827 578555 2 3 0.25 1e-04 0.7 0 "PR" 0.259560083703103 0.559948388669942 0.161744187056561 0.348728310672781 0.480659687400589 0.537973613801549 0.335916013459942 0.372668103372563 0.740219771103693 0.545114686327055 0.497660200516504 0.364888992711483 0.884454338204724 0.0420135792545625 0.336886891769805 0.115545661795276 0.957986420745437 0.663113108230195 117
6828 528129 3 3 0.25 1e-04 0.7 0 "PR" 0.260599162218743 0.560597328987124 0.161928572948693 0.348101370322618 0.478798488868591 0.537086404478481 0.335338477939158 0.372912984109886 0.739397651087333 0.544732628974333 0.497267050887851 0.364845931360381 0.860596487575512 0.0782207915320266 0.353199634283733 0.139403512424488 0.921779208467973 0.646800365716267 165
6829 1318184 4 3 0.25 1e-04 0.7 0 "PR" 0.255376856368964 0.552648984530732 0.164653716764781 0.356093869282768 0.483018627207496 0.538839811053726 0.336224635123505 0.371613246758546 0.73839548357646 0.543087710043734 0.500878351888286 0.366820818809068 0.823889472302598 0.0406736826502061 0.311351719658965 0.176110527697402 0.959326317349794 0.688648280341035 164
6830 630102 5 3 0.25 1e-04 0.7 0 "PR" 0.25911145159737 0.552380704718452 0.167353293286925 0.356369732770486 0.480674064140242 0.538538170685374 0.334198288530516 0.371564660743733 0.739785515737613 0.542855678540059 0.501551581817442 0.366808757070472 0.847948810290315 0.0440438974455276 0.325308855213064 0.152051189709685 0.955956102554472 0.674691144786936 154
6831 8885 1 0.05 0.5 1e-04 0.7 0 "PR" 0.246021164786229 0.518481353215208 0.185448324393945 0.390596319465321 0.481257956179925 0.52503214294254 0.353692443617768 0.383879883706012 0.727279120966153 0.522381746886087 0.539140768011713 0.386591152206304 0.307949281007306 0.206808204686397 0.241051756214597 0.692050718992694 0.793191795313603 0.758948243785403 442
6832 1122632 2 0.05 0.5 1e-04 0.7 0 "PR" 0.251106213080726 0.520401536072847 0.187629244943697 0.388704390659885 0.481229248140908 0.531042366548047 0.34374875827469 0.37782893884134 0.732335461221635 0.527119908415054 0.531378003218386 0.381835441373095 0.256851806524769 0.150190103439385 0.186820387389593 0.743148193475231 0.849809896560615 0.813179612610407 288
6833 350116 3 0.05 0.5 1e-04 0.7 0 "PR" 0.247100566856524 0.517679518180095 0.186900131531853 0.391423095793139 0.481612259890493 0.527723617947856 0.34921904440635 0.381152600452828 0.728712826747017 0.524029624517909 0.536119175938203 0.384927049371964 0.290695182580745 0.169360146567269 0.210565638436867 0.709304817419255 0.830639853432731 0.789434361563133 164
6834 556404 4 0.05 0.5 1e-04 0.7 0 "PR" 0.247116560851699 0.5150296508378 0.189195210651614 0.39410758851755 0.483094217263245 0.530558193669775 0.345996939325152 0.378319226735469 0.730210778114944 0.524875635899505 0.535192149976767 0.384094796783336 0.212046871134192 0.144772621691109 0.16759606604653 0.787953128865808 0.855227378308891 0.83240393395347 285
6835 175938 5 0.05 0.5 1e-04 0.7 0 "PR" 0.250770134244509 0.51345805613041 0.19333628812382 0.395676766652762 0.477816875657776 0.531142670505744 0.341150428708375 0.377692577962871 0.728587009902284 0.524687590340405 0.534486716832194 0.384255745820454 0.19713929028729 0.122261599144773 0.148106802673037 0.80286070971271 0.877738400855227 0.851893197326963 279
6836 1240923 1 3 0.5 1e-04 0.7 0 "PR" 0.257337739005827 0.556658744169592 0.162856953565888 0.352057950888403 0.488076406512194 0.546754152710021 0.326877274622952 0.363335397275701 0.745414145518021 0.54972447729911 0.489734228188841 0.359925292436247 0.891659707334293 0.036847454395504 0.331842966459097 0.108340292665707 0.963152545604496 0.668157033540903 153
6837 736622 2 3 0.5 1e-04 0.7 0 "PR" 0.255700632543374 0.557569883418242 0.161118318540795 0.351091216827627 0.486434817578264 0.540610615086826 0.33516770161591 0.369612162071062 0.742135450121638 0.545992058080096 0.496286020156705 0.363730890364336 0.929899851590139 0.0414603771494077 0.347146115141063 0.0701001484098611 0.958539622850592 0.652853884858937 157
6838 52583 3 3 0.5 1e-04 0.7 0 "PR" 0.257997166648607 0.562016949520557 0.159203337844242 0.3466064165907 0.482878511280913 0.539197520315164 0.335619295971811 0.371258657146481 0.74087567792952 0.546524898162291 0.494822633816054 0.363341879348406 0.94891167462342 0.0459251958036449 0.35971393552536 0.0510883253765803 0.954074804196355 0.64028606447464 163
6839 971371 4 3 0.5 1e-04 0.7 0 "PR" 0.254719117113135 0.549665764382301 0.166692948061973 0.359075586164666 0.474315231978847 0.528507860415963 0.347244156043623 0.382225756735723 0.729034349091982 0.535182583332586 0.513937104105596 0.374907926841508 0.929462506649042 0.0783399362801115 0.375173091553958 0.0705374933509578 0.921660063719889 0.624826908446042 281
6840 122891 5 3 0.5 1e-04 0.7 0 "PR" 0.261163435915332 0.561362134933656 0.161699690115066 0.347245421487838 0.481781021298814 0.542638145467071 0.32909629748042 0.367725500633696 0.742944457214146 0.548656329842137 0.490795987595486 0.361139750136949 0.939511621473991 0.0397614841761645 0.355597600130015 0.0604883785260085 0.960238515823835 0.644402399869985 157
6841 1121678 1 0.05 0 1e-04 0.8 0 "PR" 0.257154306072108 0.556848564940932 0.162579599652886 0.351821165059221 0.4933531741879 0.550213952482187 0.322827523771146 0.358516797030227 0.750507480260009 0.552357136499489 0.485407123424031 0.356354206132092 0.101988236956026 0.0673420695563234 0.0791992707497314 0.898011763043974 0.932657930443677 0.920800729250269 161
6842 216548 2 0.05 0 1e-04 0.8 0 "PR" 0.254124135316947 0.556284480432393 0.161184095482517 0.352371026023678 0.495819973648213 0.550646499186214 0.323642809870621 0.358073278725141 0.74994410896516 0.552455682350909 0.484826905353138 0.356243406035904 0.107416870166835 0.061505324128932 0.0770476096024185 0.892583129833165 0.938494675871068 0.922952390397581 156
6843 313780 3 0.05 0 1e-04 0.8 0 "PR" 0.257078179551852 0.555733984048327 0.163418659723433 0.352923505053479 0.491826393805576 0.548436963782468 0.324464856553662 0.360315545753768 0.748904573357428 0.550838840299905 0.487883516277095 0.357882325434024 0.110221826435841 0.0704632761052003 0.0840942665376846 0.889778173564159 0.9295367238948 0.915905733462315 162
6844 492871 4 0.05 0 1e-04 0.8 0 "PR" 0.257379429270021 0.562246715055552 0.158670848612663 0.34633195582977 0.494300561482847 0.5514473982104 0.321569337223239 0.357252738301749 0.751679990752867 0.555013245901967 0.480240185835902 0.353646836050596 0.109004603985613 0.0626787584938865 0.0785125711452686 0.890995396014387 0.937321241506114 0.921487428854731 158
6845 706398 5 0.05 0 1e-04 0.8 0 "PR" 0.259395714529582 0.561312544502665 0.160623434609839 0.347308881081646 0.492763705213901 0.551372916327134 0.320603579221029 0.357340576853289 0.752159419743483 0.554661616717813 0.481227013830869 0.354021646450161 0.101720400800374 0.0600793095971428 0.0744160643718677 0.898279599199626 0.939920690402857 0.925583935628132 160
6846 681540 1 3 0 1e-04 0.8 0 "PR" 0.262284022595486 0.566031356379075 0.158823069925765 0.342592921204932 0.485095727728084 0.543564571151795 0.329987000057461 0.367087599954724 0.74737975032357 0.550962521929306 0.488810069983226 0.35902624304722 0.592893572140315 0.0149640955068799 0.217435998967054 0.407106427859685 0.98503590449312 0.782564001032946 112
6847 1304678 2 3 0 1e-04 0.8 0 "PR" 0.259045330599405 0.561294701392723 0.160504684399522 0.347352769046691 0.483332582567755 0.54274960598469 0.330971876997878 0.368104397881416 0.74237791316716 0.548656178345742 0.4914765613974 0.361482211352696 0.552116939027394 0.0124466019482763 0.200586430753227 0.447883060972606 0.987553398051724 0.799413569246773 156
6848 1093430 3 3 0 1e-04 0.8 0 "PR" 0.260758537522935 0.560997765354658 0.161763322782416 0.347655618381606 0.485473605183239 0.545665607344426 0.326729989567967 0.364645108710872 0.746232142706174 0.550633446853602 0.488493312350383 0.359135679212955 0.533193262019359 0.0140833645993205 0.195311094650007 0.466806737980641 0.98591663540068 0.804688905349993 99
6849 855694 4 3 0 1e-04 0.8 0 "PR" 0.257626532697472 0.566155869624433 0.155920305708237 0.342408464127655 0.484211075255334 0.539824426508533 0.335718950354015 0.370882680121486 0.741837607952806 0.548338360824909 0.491639256062252 0.36167966797824 0.280528884072529 0.0137318872049759 0.106172561111883 0.719471115927471 0.986268112795024 0.893827438888117 155
6850 763492 5 3 0 1e-04 0.8 0 "PR" 0.259833988228301 0.558267408884901 0.163206330572435 0.350422704105609 0.477138886785293 0.536884318680553 0.336139804493633 0.374027007871895 0.736972875013594 0.54367798801817 0.499346135066068 0.36651847741178 0.223261778913029 0.0177600969564582 0.0901063252411662 0.776738221086971 0.982239903043542 0.909893674758834 165
6851 1094139 1 0.05 0.25 1e-04 0.8 0 "PR" 0.251970269723699 0.536512400960139 0.175011716256536 0.372500485994156 0.48969432265979 0.53892302085778 0.337334782954812 0.369906829706852 0.741664592383489 0.537945345793887 0.512346499211349 0.370948718334878 0.129396684808858 0.0847846323918927 0.0999427369476446 0.870603315191142 0.915215367608107 0.900057263052355 165
6852 389411 2 0.05 0.25 1e-04 0.8 0 "PR" 0.25856345832768 0.538599900428207 0.177876281111191 0.370401427105633 0.482092234216306 0.538452391755728 0.332974340665011 0.370454227810033 0.740655692543986 0.53834975527456 0.510850621776202 0.370593331854701 0.147928434596543 0.081538301823476 0.104709466049616 0.852071565403457 0.918461698176524 0.895290533950384 101
6853 610637 3 0.05 0.25 1e-04 0.8 0 "PR" 0.254491921970435 0.542156921936716 0.172226538683226 0.366836069468332 0.485154993185989 0.534807988895073 0.341319332680408 0.374068274018875 0.739646915156424 0.537056287725059 0.513545871363634 0.371862992849797 0.164871723637525 0.126463838662185 0.139657453859562 0.835128276362475 0.873536161337815 0.860342546140438 398
6854 750511 4 0.05 0.25 1e-04 0.8 0 "PR" 0.25162232892422 0.535275976544624 0.175777335652149 0.373782341569507 0.491115022615567 0.542154443761368 0.333506853671476 0.366754052346979 0.742737351539788 0.539619264098192 0.509284189323625 0.369344211074341 0.132158597368789 0.0631913285328515 0.0865780338500909 0.867841402631211 0.936808671467149 0.913421966149909 155
6855 344024 5 0.05 0.25 1e-04 0.8 0 "PR" 0.255205351347812 0.53831534168904 0.175807007674351 0.370701835197886 0.486862492705037 0.539822209493924 0.334118670648396 0.368989571369813 0.742067844052849 0.539164914916751 0.509925678322747 0.369719467241624 0.13692871152811 0.0822107322632966 0.101027360811158 0.86307128847189 0.917789267736703 0.898972639188842 160
6856 1034206 1 3 0.25 1e-04 0.8 0 "PR" 0.258654019450993 0.557110520176861 0.163352209486937 0.351582666403195 0.480684388019224 0.541245731683319 0.331831490290676 0.369546517396717 0.739338407470217 0.546239144368025 0.495183699777614 0.363874284028949 0.873882286263679 0.0244859513510527 0.321446547883186 0.126117713736321 0.975514048648947 0.678553452116814 117
6857 1031203 2 3 0.25 1e-04 0.8 0 "PR" 0.25655590500798 0.554966287317065 0.163664999477073 0.353782953728603 0.486654098888634 0.541758548497298 0.333797560978166 0.368836168974362 0.743210003896615 0.545896299889334 0.497462560455238 0.36410532502553 0.808631721605201 0.026901424467245 0.296644731689472 0.191368278394799 0.973098575532755 0.703355268310528 108
6858 499472 3 3 0.25 1e-04 0.8 0 "PR" 0.25355699535715 0.553525664794459 0.16292346603025 0.355216136744651 0.491270458852326 0.547496010506416 0.327943932060829 0.362771110484173 0.744827454209476 0.549161708439228 0.49086739809108 0.360622862902799 0.822213673398019 0.0174801969890762 0.291565852205454 0.177786326601981 0.982519803010924 0.708434147794546 97
6859 1309869 4 3 0.25 1e-04 0.8 0 "PR" 0.258751678188059 0.557848694677203 0.162833634941771 0.350844158429387 0.484659818507362 0.544876960503111 0.327769456169328 0.365405470097437 0.743411496695422 0.548952430359844 0.490603091111098 0.360818927131255 0.804321989192384 0.0212670427254354 0.293636672191363 0.195678010807616 0.978732957274565 0.706363327808638 109
6860 949356 5 3 0.25 1e-04 0.8 0 "PR" 0.258967528812597 0.557104699429132 0.163548213340756 0.351575606339197 0.483484356045836 0.543287187734759 0.328722360212118 0.366544064987064 0.742451884858433 0.547710477865489 0.492270573552874 0.361748937558251 0.844108877387699 0.0299288474041435 0.313551710864881 0.155891122612301 0.970071152595856 0.686448289135119 105
6861 410214 1 0.05 0.5 1e-04 0.8 0 "PR" 0.244518595992574 0.506310815744241 0.194695781515637 0.402902304105171 0.483349824582164 0.530840157633364 0.345319858901094 0.378038300767646 0.727868420574738 0.522139584433568 0.540015640416731 0.386856741732524 0.126463954148356 0.0738048835746744 0.091569931412127 0.873536045851644 0.926195116425326 0.908430068587873 165
6862 1070228 2 0.05 0.5 1e-04 0.8 0 "PR" 0.246772557426732 0.517674030756608 0.186697197760045 0.391462274615111 0.48330129631905 0.531158464946809 0.345335745917349 0.377700929094273 0.730073853745782 0.526233285158877 0.532032943677394 0.382724529293331 0.184289277851247 0.113748612053129 0.137641074744893 0.815710722148753 0.886251387946871 0.862358925255107 281
6863 420034 3 0.05 0.5 1e-04 0.8 0 "PR" 0.246718276376498 0.515459787759472 0.188515503744024 0.393652845447942 0.469908602534095 0.513640338937786 0.364261844260612 0.395354523013169 0.716626878910593 0.51383650977155 0.552777348004637 0.395203777799644 0.304533488183459 0.20729473308456 0.240746894281493 0.695466511816541 0.79270526691544 0.759253105718507 573
6864 252031 4 0.05 0.5 1e-04 0.8 0 "PR" 0.251389321188659 0.518559414329842 0.189435374844212 0.390561012155091 0.474065099663056 0.523520820444674 0.350831604560305 0.385392437707151 0.725454420851715 0.521485135619001 0.540266979404517 0.38750380308575 0.259527760834423 0.15997435633654 0.194490161072871 0.740472239165577 0.84002564366346 0.805509838927129 401
6865 1304746 5 0.05 0.5 1e-04 0.8 0 "PR" 0.249904411495152 0.515231088843453 0.191138238522014 0.393937460858866 0.481291827066635 0.532662349761557 0.340923185265311 0.376164139433404 0.731196238561787 0.526364803206662 0.532061423787325 0.382583275979989 0.171170179766173 0.087056034722831 0.115883935972729 0.828829820233827 0.912943965277169 0.884116064027271 162
6866 943362 1 3 0.5 1e-04 0.8 0 "PR" 0.255120573047922 0.559884379356012 0.159064133307317 0.34878299857964 0.483983849924931 0.540392565768753 0.335514475066646 0.370518429113018 0.739104422972853 0.546468076402505 0.494578608373962 0.363732161117654 0.945820381657664 0.0264349284477312 0.343432049330181 0.0541796183423362 0.973565071552269 0.656567950669819 159
6867 5441 2 3 0.5 1e-04 0.8 0 "PR" 0.254785083970151 0.551987315078193 0.164864731719091 0.356725638090618 0.488411279302028 0.543637607252115 0.331568809889842 0.366543018623388 0.743196363272179 0.546151113136455 0.496433541608933 0.3635566145135 0.877254379042636 0.0372257239278055 0.325213830590669 0.122745620957364 0.962774276072195 0.674786169409331 112
6868 500492 3 3 0.5 1e-04 0.8 0 "PR" 0.258628475156016 0.55666013587269 0.163723225121133 0.352012133783869 0.480643459382704 0.539977992157369 0.332914439551294 0.370719491684936 0.73927193453872 0.545293371353984 0.496637664672427 0.364745526595136 0.943003052205633 0.0232059712945783 0.34472704386154 0.0569969477943675 0.976794028705422 0.65527295613846 108
6869 111233 4 3 0.5 1e-04 0.8 0 "PR" 0.256110302624965 0.558188297767885 0.160951402921688 0.350479084465944 0.485645472495445 0.541994114007891 0.333285739892094 0.368503495313815 0.74175577512041 0.546990165416449 0.494237142813781 0.362924758936009 0.93173136373845 0.0287920059727048 0.340250881287604 0.06826863626155 0.971207994027295 0.659749118712396 119
6870 959892 5 3 0.5 1e-04 0.8 0 "PR" 0.253899783442086 0.555786196401091 0.161352880334994 0.352860139532494 0.486251934219962 0.54288919891818 0.332589653672959 0.367860723563002 0.740151717662048 0.546786799638931 0.493942534007953 0.363294914409342 0.9254644669838 0.0248562211404731 0.333766049882327 0.0745355330161998 0.975143778859527 0.666233950117673 108
6871 436632 1 0.05 0 1e-04 0.9 0 "PR" 0.254469190425017 0.557017187376106 0.160791410979496 0.351649886974132 0.496849315199083 0.551313240428885 0.323243718425263 0.357501403026267 0.7513185056241 0.553147508175598 0.48403512940476 0.355619511485226 0.0915463053302255 0.0495106907892986 0.0637353769273903 0.908453694669775 0.950489309210701 0.93626462307261 100
6872 1087939 2 0.05 0 1e-04 0.9 0 "PR" 0.255036985695838 0.559395388250466 0.159362248127355 0.349220715741334 0.497231272409254 0.554816139005603 0.318216069053528 0.353867907599525 0.752268258105092 0.556301223739524 0.477578317180883 0.3523607697614 0.0711557246123311 0.0399797318680536 0.0505409032074201 0.928844275387669 0.960020268131946 0.94945909679258 94
6873 33882 3 0.05 0 1e-04 0.9 0 "PR" 0.256480935772311 0.555678834693408 0.163150202248385 0.353014839094336 0.492319661040107 0.54829723307549 0.324978798444396 0.36054419484993 0.748800596812418 0.550720378995917 0.488129000692781 0.3580723279787 0.0886514797633925 0.0496103548373408 0.0629670102496612 0.911348520236608 0.950389645162659 0.937032989750339 96
6874 489381 4 0.05 0 1e-04 0.9 0 "PR" 0.257038202317956 0.562598359901942 0.15820013418406 0.345995893035157 0.4966622117494 0.555062775308921 0.317594215304574 0.353712590111188 0.753700414067357 0.557521761869289 0.475794349488634 0.351194448644856 0.0822466669549873 0.0445104051689735 0.0573650258150756 0.917753333045013 0.955489594831026 0.942634974184924 93
6875 1150082 5 0.05 0 1e-04 0.9 0 "PR" 0.254624428544323 0.558877753509114 0.15951303870276 0.349725490976916 0.496267771054571 0.552895005343371 0.320655060657025 0.355795695351737 0.750892199598895 0.554829695637054 0.480168099359784 0.353832529800612 0.0896596193557739 0.0483914002643862 0.0623710523555695 0.910340380644226 0.951608599735614 0.93762894764443 101
6876 654514 1 3 0 1e-04 0.9 0 "PR" 0.259335098234729 0.560814486451351 0.160940452894391 0.347828773031926 0.483368084500591 0.544026873854753 0.328675467386919 0.366766888248052 0.74270318273532 0.549393598128162 0.48961592028131 0.36070583361029 0.446252482176955 0.0094390307360794 0.161863491786646 0.553747517823045 0.990560969263921 0.838136508213354 106
6877 621285 2 3 0 1e-04 0.9 0 "PR" 0.25849937048311 0.559827599195304 0.161218598814423 0.348824211819244 0.484883098336924 0.544254056174658 0.328324736690758 0.365933208771796 0.743382468820033 0.549303158691675 0.489543335505181 0.360387716472829 0.279517362786408 0.0187934307784864 0.109355703554798 0.720482637213592 0.981206569221514 0.890644296445202 97
6878 326991 3 3 0 1e-04 0.9 0 "PR" 0.256432107847552 0.563567703246112 0.157087229993525 0.345035808750885 0.48846305658148 0.546045362844333 0.329224078870219 0.364851362442733 0.744895164429031 0.551583253977418 0.486311308863744 0.35858450636767 0.537820697067464 0.00975249461497489 0.191428606340164 0.462179302932536 0.990247505385025 0.808571393659837 107
6879 704289 4 3 0 1e-04 0.9 0 "PR" 0.254563643807971 0.563713569410626 0.155847867874139 0.344873570643119 0.487053444879234 0.539927327110668 0.337273711530652 0.370870969011774 0.741617088687204 0.547552673534648 0.493121579404791 0.362540383962815 0.492168766134302 0.0140827402503907 0.177895325395284 0.507831233865698 0.985917259749609 0.822104674604716 105
6880 511487 5 3 0 1e-04 0.9 0 "PR" 0.259541731757891 0.558683795019769 0.162749759381656 0.350047699644174 0.482112576918839 0.541377230118265 0.331642936375414 0.369416319608087 0.741654308676729 0.546956862122235 0.494392695757069 0.363170217340026 0.58288776639378 0.00915218321680329 0.209762506205239 0.41711223360622 0.990847816783197 0.790237493794761 100
6881 440569 1 0.05 0.25 1e-04 0.9 0 "PR" 0.254030262730443 0.538860642974554 0.174568852800688 0.370183990375781 0.491941534361628 0.545215652769815 0.329158966718555 0.36367242100854 0.745971797092072 0.542924205663379 0.503727819519243 0.366020578698937 0.106640072747994 0.0476833419401388 0.0677775141732486 0.893359927252006 0.952316658059861 0.932222485826751 99
6882 852592 2 0.05 0.25 1e-04 0.9 0 "PR" 0.258916759840837 0.54074521888971 0.176405679991493 0.368270494290177 0.488305368125856 0.545434789980638 0.326279466428175 0.363363826613413 0.747222127966693 0.543690791384308 0.502685146419668 0.365184967365421 0.0904058585438141 0.0490630105638022 0.0633956736491419 0.909594141456186 0.950936989436198 0.936604326350858 87
6883 1156296 3 0.05 0.25 1e-04 0.9 0 "PR" 0.257983732549158 0.536811592216358 0.178974580496072 0.372229208418381 0.485748496131576 0.542517138170635 0.32901995230861 0.366317524641627 0.743732228680734 0.540379701798282 0.507994532804682 0.368529343717474 0.11366605807539 0.0575407567191976 0.0770228494458358 0.88633394192461 0.942459243280802 0.922977150554164 108
6884 1058815 4 0.05 0.25 1e-04 0.9 0 "PR" 0.255069043577512 0.538568164019089 0.175499109591447 0.370438626218865 0.488910127528946 0.541942509377006 0.331982532836546 0.36690740430154 0.743979171106458 0.540658161819085 0.507481642427993 0.368247928106768 0.11643811948246 0.049174593767749 0.0722433153803064 0.88356188051754 0.950825406232251 0.927756684619694 95
6885 951081 5 0.05 0.25 1e-04 0.9 0 "PR" 0.253776112940192 0.536973686339909 0.175882090836216 0.372067770946872 0.49250631102003 0.544891695352618 0.329792453150575 0.363908419997989 0.746282423960222 0.542063738101799 0.505674543986791 0.366820623184963 0.0864386828862902 0.044994377356444 0.0591025583104238 0.91356131711371 0.955005622643556 0.940897441689576 101
6886 108240 1 3 0.25 1e-04 0.9 0 "PR" 0.25953715004497 0.558158099028388 0.16315491364576 0.350552644781723 0.483299298712946 0.540730318835711 0.333301300981089 0.370145089303437 0.742836448757915 0.546363781368039 0.496456214626849 0.363809350006759 0.860868578521002 0.0198000337387632 0.313441357598332 0.139131421478998 0.980199966261237 0.686558642401668 106
6887 227606 2 3 0.25 1e-04 0.9 0 "PR" 0.259069293167858 0.55700503622998 0.163748772806939 0.351691071456531 0.479000385247034 0.537467831012013 0.336212008447693 0.373543716925972 0.738069678414892 0.543740419943963 0.499960781254632 0.366519081570778 0.895226956902558 0.0180030798088892 0.325605970462714 0.104773043097442 0.981996920191111 0.674394029537286 110
6888 164244 3 3 0.25 1e-04 0.9 0 "PR" 0.25870513343261 0.561733572092422 0.159926037547354 0.346940263539162 0.486852172356163 0.546824292191197 0.326543241689794 0.363841999059816 0.745557305788773 0.551554485011734 0.486469279237148 0.358473250021393 0.897579336362382 0.0225282810665063 0.326021186464321 0.102420663637618 0.977471718933494 0.673978813535679 99
6889 290857 4 3 0.25 1e-04 0.9 0 "PR" 0.261460576725031 0.561706601440831 0.161619515856193 0.346917716042847 0.478923921491053 0.540228483544612 0.331923965555491 0.370801801069657 0.740384498216084 0.547172600712772 0.493543481411683 0.363074105883227 0.903265017164644 0.0173035754217288 0.329799142872887 0.0967349828353558 0.982696424578271 0.670200857127113 110
6890 1232931 5 3 0.25 1e-04 0.9 0 "PR" 0.255194611908028 0.55841816755195 0.160184107786578 0.35023278610448 0.484189024837297 0.541133984828767 0.334315382854708 0.36980005950353 0.739383636745324 0.546552588596817 0.494499490641286 0.363654235637346 0.893033902390106 0.0200584257266862 0.321160444760886 0.106966097609894 0.979941574273314 0.678839555239114 111
6891 293011 1 0.05 0.5 1e-04 0.9 0 "PR" 0.24586906877614 0.51419115564871 0.188952369427656 0.394989420211667 0.487661698523756 0.535358907756951 0.341018193077721 0.373499745144881 0.733530767299896 0.52792678370878 0.529970562505377 0.38104456438759 0.147388415343044 0.0526987951855194 0.08455013822375 0.852611584656956 0.947301204814481 0.91544986177625 99
6892 985284 2 0.05 0.5 1e-04 0.9 0 "PR" 0.246873058186462 0.513084875760654 0.190712587316099 0.396084491179705 0.486910279711366 0.536547748872714 0.338732180912846 0.372292633020166 0.733783337897828 0.528239439902184 0.529444768228945 0.380717088439664 0.124903994224146 0.0529040982852684 0.0772237644888395 0.875096005775854 0.947095901714732 0.922776235511161 105
6893 1285606 3 0.05 0.5 1e-04 0.9 0 "PR" 0.245816210115881 0.514465378448529 0.188660840504223 0.39472155956406 0.489854925701053 0.538854036417546 0.337027622108001 0.369934808658453 0.735671135816934 0.530304548750743 0.525688462612224 0.378622968948346 0.0986533545928169 0.0476747057052724 0.0647776867808435 0.901346645407183 0.952325294294728 0.935222313219156 100
6894 358212 4 0.05 0.5 1e-04 0.9 0 "PR" 0.244343128229198 0.513388646416701 0.188447606620401 0.395848787078176 0.486418182285999 0.533939993753709 0.342912238009048 0.375076483554685 0.730761310515197 0.526725428236722 0.531359844629449 0.382371008065625 0.111545319314087 0.0597311711722634 0.0771171360644882 0.888454680685913 0.940268828827737 0.922882863935512 108
6895 567868 5 0.05 0.5 1e-04 0.9 0 "PR" 0.248482062320653 0.51937760899428 0.186524630871116 0.389718233849914 0.4855323662683 0.535065730348459 0.340178149824698 0.373796353750432 0.734014428588953 0.529512417354212 0.526702780695814 0.379432239794046 0.211038240128247 0.0688114817666062 0.117082025531295 0.788961759871753 0.931188518233394 0.882917974468705 107
6896 806710 1 3 0.5 1e-04 0.9 0 "PR" 0.256067549293936 0.562392225129398 0.157771281804922 0.346176182450706 0.48751712167534 0.545231832467433 0.329361767069965 0.365412995380457 0.743584670969277 0.550660107568261 0.487133048874887 0.359323211773527 0.936581758928079 0.0245693596293284 0.338392576550778 0.0634182410719209 0.975430640370672 0.661607423449222 100
6897 68901 2 3 0.5 1e-04 0.9 0 "PR" 0.25631158765698 0.557889017550287 0.161259548604395 0.350828919423549 0.485217255128651 0.541870957348113 0.333590799181166 0.369063338493042 0.74152884278563 0.546885257148728 0.494850347785561 0.363342676480327 0.942200972542713 0.019935896079089 0.338557273011353 0.0577990274572867 0.980064103920911 0.661442726988647 116
6898 161825 3 3 0.5 1e-04 0.9 0 "PR" 0.254767919516178 0.554858123554524 0.162647002651097 0.35389052238313 0.488627281261476 0.545593218142439 0.329546801770929 0.365117337620723 0.743395200777654 0.5483426196336 0.492193804422026 0.361745816916848 0.918823369390651 0.020049847498151 0.328197561859776 0.0811766306093493 0.979950152501849 0.671802438140224 101
6899 217517 4 3 0.5 1e-04 0.9 0 "PR" 0.255472541143294 0.554957445491615 0.163059077262036 0.353757855016775 0.48251219021592 0.541268314393741 0.332622117720664 0.369552564518704 0.737984731359214 0.545360708462028 0.495681194982699 0.364794815307932 0.933071413274784 0.0298907402557961 0.342481436870994 0.0669285867252163 0.970109259744204 0.657518563129005 112
6900 487746 5 3 0.5 1e-04 0.9 0 "PR" 0.253979685560193 0.55392550951289 0.162880166616738 0.354760973556067 0.486382653121576 0.542484403887651 0.332493128089842 0.36802150312313 0.740362338681769 0.545971102227829 0.49537329470658 0.363955427835255 0.929149876260475 0.0184578403499819 0.330834643176659 0.070850123739525 0.981542159650018 0.669165356823341 92
6901 50655 1 0.05 0 1e-04 1 0 "PR" 0.256541500854136 0.560345001324063 0.159568245541928 0.348343757364829 0.49599413771154 0.553880475033441 0.318998659300404 0.354933495300528 0.752535638565676 0.555950338668871 0.478566904842331 0.352824943647643 0.0527008803408275 0.0254424257053532 0.0347252621590173 0.947299119659172 0.974557574294647 0.965274737840983 89
6902 157679 2 0.05 0 1e-04 1 0 "PR" 0.254995872641983 0.560014076842279 0.158853780717841 0.348633187186325 0.499449811414667 0.557404803476865 0.316058794628913 0.351403818981897 0.75444568405665 0.55818290594061 0.474912575346755 0.350574639054319 0.0580598374273679 0.0260925210724571 0.0368933214861368 0.941940162572632 0.973907478927543 0.963106678513863 91
6903 632833 3 0.05 0 1e-04 1 0 "PR" 0.256259651638414 0.558698084999795 0.160620486204117 0.349945311895118 0.496462621240638 0.553791203155513 0.319176885399471 0.354945245224791 0.752722272879052 0.555380938806867 0.479797371603587 0.353325294305162 0.0543348962331483 0.027357334491134 0.0365342966803969 0.945665103766852 0.972642665508866 0.963465703319603 82
6904 399274 4 0.05 0 1e-04 1 0 "PR" 0.259502440204812 0.560491897612481 0.161287544319118 0.348131756818014 0.491713493479357 0.550285502199744 0.321655028388269 0.35866639767402 0.751215933684169 0.55367508868817 0.482942572707387 0.355168122172732 0.0556960468455729 0.0256339251671403 0.0360036415722792 0.944303953154427 0.97436607483286 0.963996358427721 95
6905 106250 5 0.05 0 1e-04 1 0 "PR" 0.257649291606813 0.557548759545585 0.162362232188695 0.351129656619669 0.493791196295842 0.552749096496555 0.319278769865319 0.356117673760214 0.751440487902655 0.554304880097497 0.481641002054014 0.354500649742371 0.0570486500514818 0.0259912779191975 0.0366326522755915 0.942951349948518 0.974008722080802 0.963367347724408 91
6906 959383 1 3 0 1e-04 1 0 "PR" 0.256656101541907 0.56572732720237 0.155672448198976 0.342893925730317 0.485639852505563 0.542121344487242 0.333344269910882 0.368871967708757 0.74229595404747 0.549660851629632 0.489016718109858 0.360579356565987 0.624609216154275 0.00779610635206593 0.220737394099976 0.375390783845725 0.992203893647934 0.779262605900024 98
6907 492779 2 3 0 1e-04 1 0 "PR" 0.26042005186196 0.561206632846973 0.161404045126193 0.347426704958433 0.484484040853438 0.546388412613115 0.325614254441814 0.364314224159568 0.744904092715397 0.551132560167827 0.487018299568007 0.358897867125155 0.250828642543643 0.00621135897234614 0.0916977758499226 0.749171357456357 0.993788641027654 0.908302224150077 99
6908 1151396 3 3 0 1e-04 1 0 "PR" 0.257410817454205 0.562375239603786 0.158576491490351 0.346215341954697 0.48515148401874 0.543316065191215 0.330669682582032 0.367393214216844 0.742562301472945 0.549469944912691 0.489246174072383 0.360557643677925 0.352635616610557 0.00624813921247674 0.126196963348439 0.647364383389443 0.993751860787523 0.873803036651561 93
6909 285973 4 3 0 1e-04 1 0 "PR" 0.261409354025978 0.560819391021569 0.162211707485009 0.347750439970379 0.482443695992219 0.548225968895195 0.321287385399324 0.36222006229106 0.743853050018198 0.552299234207128 0.483499092884333 0.357530246669218 0.191190580707684 0.00757618943086123 0.0720880985503415 0.808809419292316 0.992423810569139 0.927911901449659 93
6910 178838 5 3 0 1e-04 1 0 "PR" 0.262098958078847 0.563394775715209 0.160682093403831 0.345232215330625 0.479933645364293 0.540707397725055 0.331423995706525 0.370384400708997 0.74203260344314 0.548182634083704 0.492106089110356 0.362102501535571 0.526550823388179 0.00725753345079852 0.190446451523818 0.473449176611821 0.992742466549202 0.809553548476182 100
6911 543779 1 0.05 0.25 1e-04 1 0 "PR" 0.259176379451262 0.542665921155631 0.175047025121973 0.366345095913357 0.492151087833553 0.552154880842074 0.318952752317006 0.356680758440906 0.751327467284814 0.548726748871335 0.493999777438979 0.360173280285558 0.0683497735831771 0.0277300777123042 0.041761188787331 0.931650226416823 0.972269922287696 0.958238811212669 81
6912 582906 2 0.05 0.25 1e-04 1 0 "PR" 0.253121313900114 0.541060747356152 0.172213941484404 0.367970637374264 0.493551586033752 0.546506961958486 0.32838768272982 0.362404262732551 0.746672899933866 0.544510043200683 0.500601624214224 0.36444683768696 0.0870210778501946 0.0319400225368402 0.0506262497362705 0.912978922149805 0.96805997746316 0.949373750263729 89
6913 109691 3 0.05 0.25 1e-04 1 0 "PR" 0.255896809425499 0.537696254288923 0.176851173963589 0.371329115818225 0.488844256852992 0.545576630522409 0.326783978604693 0.363400835739818 0.744741066278491 0.542729448937333 0.503635152568282 0.366269238021199 0.0677931034671317 0.0271219344146161 0.0411141620340106 0.932206896532868 0.972878065585384 0.958885837965989 87
6914 373610 4 0.05 0.25 1e-04 1 0 "PR" 0.258777165683441 0.541191070587068 0.175918390487703 0.367843941010276 0.489212162960333 0.546728022022543 0.324981388757811 0.362116243444722 0.747989328643775 0.544667116092159 0.500899779245514 0.364246784426978 0.0666417259841598 0.0275811835713571 0.0411037849154651 0.93335827401584 0.972418816428643 0.958896215084535 89
6915 407243 5 0.05 0.25 1e-04 1 0 "PR" 0.254654030475923 0.539160703531962 0.174773450831152 0.36988170228035 0.491937327864139 0.546001517093983 0.327987813864177 0.362873050072751 0.746591358340062 0.543523554699434 0.502761264695329 0.365412263035781 0.0629468046294966 0.02810304669042 0.0399989700037603 0.937053195370503 0.97189695330958 0.96000102999624 91
6916 1282630 1 3 0.25 1e-04 1 0 "PR" 0.25798244954983 0.560242832217414 0.160552338846622 0.348433081955716 0.48230694103874 0.540128999809521 0.334156534093595 0.370992301716244 0.74028939058857 0.546610251225302 0.494708872940218 0.363720331226272 0.886949259802501 0.0129848366482351 0.317276222407292 0.113050740197499 0.987015163351765 0.682723777592708 103
6917 1122817 2 3 0.25 1e-04 1 0 "PR" 0.257650565309902 0.563732490436171 0.157742039027737 0.344899613031234 0.488789215814166 0.547060410547004 0.327395204854225 0.363482076761032 0.746439781124068 0.552359546452664 0.485137243881962 0.35757395351619 0.84048923676258 0.0209476130674931 0.303583526221708 0.15951076323742 0.979052386932507 0.696416473778292 97
6918 1058918 3 3 0.25 1e-04 1 0 "PR" 0.256994868149155 0.556948157206415 0.162442146019922 0.351759239717276 0.482631628323329 0.541782756033421 0.331989396064646 0.369265319318003 0.739626496472484 0.546554139139999 0.494431542084569 0.363743423426522 0.829299776724109 0.0158127179749972 0.298416395855085 0.170700223275891 0.984187282025003 0.701583604144915 103
6919 706601 4 3 0.25 1e-04 1 0 "PR" 0.257911613756931 0.557425638251438 0.162654100877077 0.351301015818592 0.48093314744646 0.53972570053427 0.333503530477634 0.371193919340606 0.738844761203392 0.545429988084554 0.496157631354711 0.364782489324791 0.830331199369839 0.020770251770917 0.303149001097568 0.169668800630161 0.979229748229083 0.696850998902432 99
6920 598037 5 3 0.25 1e-04 1 0 "PR" 0.259253838271699 0.561838933962496 0.160100741364418 0.346779533290076 0.483442715022237 0.542750710068519 0.330867621642384 0.368321105867383 0.742696553293936 0.54890227948693 0.490968363006802 0.361376639542819 0.90418710497137 0.0134195015459129 0.324139592477001 0.0958128950286304 0.986580498454087 0.675860407522998 94
6921 639741 1 0.05 0.5 1e-04 1 0 "PR" 0.250052122039407 0.520134914313827 0.187134131329781 0.38899268043218 0.486501690960904 0.539515918046147 0.334324228496101 0.36957746746021 0.736553813000311 0.532596576979597 0.521458359825882 0.376516490712478 0.17362488592768 0.0466114255717221 0.0898796798678534 0.82637511407232 0.953388574428278 0.910120320132147 94
6922 473325 2 0.05 0.5 1e-04 1 0 "PR" 0.250931193296303 0.52154023562888 0.186628118596237 0.387600401843352 0.487137543868628 0.542538850106661 0.330145177170978 0.366393467432284 0.738068737164931 0.535012557649354 0.516773295767216 0.37399947221025 0.133624713021329 0.0346781012775046 0.0684364488787591 0.866375286978671 0.965321898722495 0.931563551121241 91
6923 1052601 3 0.05 0.5 1e-04 1 0 "PR" 0.25092403367077 0.517504344564667 0.189974722527538 0.391680068252473 0.487416747449734 0.543343889581936 0.328824379290085 0.365511488444845 0.738340781120504 0.534110040305145 0.518799101817623 0.374865244302399 0.0739631735354153 0.029308744155446 0.0445495701357239 0.926036826464585 0.970691255844554 0.955450429864276 91
6924 264031 4 0.05 0.5 1e-04 1 0 "PR" 0.244622487900805 0.511712570237264 0.190127066246667 0.397478055724786 0.489973114280795 0.540989051675891 0.334241498121704 0.367903217362038 0.7345956021816 0.530686729809675 0.524368564368371 0.378313688057914 0.0788792381625582 0.0297641532600137 0.0462027113688317 0.921120761837442 0.970235846739986 0.953797288631168 87
6925 663956 5 0.05 0.5 1e-04 1 0 "PR" 0.247222092381253 0.512931699971666 0.191069071052027 0.396277520121148 0.486910058448286 0.539443018418062 0.334794440841286 0.369612530543284 0.734132150829539 0.530054788902222 0.525863511893312 0.379061598827865 0.0766675485260908 0.0275740042891038 0.0441837990409959 0.923332451473909 0.972425995710896 0.955816200959004 85
6926 772544 1 3 0.5 1e-04 1 0 "PR" 0.254693622150949 0.557478243241548 0.160584203408791 0.351224730234346 0.484209689636038 0.536691873599714 0.340319811874922 0.374428873325118 0.738903311786987 0.543305590325992 0.500904015283713 0.367049325552096 0.94170636514248 0.0184978764371012 0.336386295205165 0.0582936348575196 0.981502123562899 0.663613704794835 102
6927 881974 2 3 0.5 1e-04 1 0 "PR" 0.257691604960982 0.557503433922358 0.162457729665922 0.351185636672172 0.482817127589086 0.540120685900733 0.334360252760435 0.370988343166815 0.740508732550068 0.545630924023198 0.496817982426357 0.364702373917334 0.914458840838214 0.0195285133542255 0.330810638672022 0.0855411591617857 0.980471486645775 0.669189361327978 104
6928 859584 3 3 0.5 1e-04 1 0 "PR" 0.256833673886328 0.556669911503848 0.162507097766798 0.352007897013395 0.486265357953351 0.546615570217076 0.326758261100431 0.364263211896475 0.743099031839679 0.549663811844822 0.489265358867229 0.360511970609312 0.906470349023856 0.0134744962079574 0.322281586561718 0.0935296509761444 0.986525503792043 0.677718413438282 98
6929 1086529 4 3 0.5 1e-04 1 0 "PR" 0.257541746046167 0.554824629843049 0.164447221941083 0.35388092899171 0.479355089537933 0.539067190649638 0.33399690691602 0.372093049748326 0.7368968355841 0.544006735271437 0.498444128857103 0.366360452138412 0.90886344821042 0.0204033566147531 0.330857883648491 0.0911365517895804 0.979596643385247 0.669142116351509 106
6930 473416 5 3 0.5 1e-04 1 0 "PR" 0.25871556711637 0.553714219958112 0.166033135040307 0.354982537602202 0.481799480804693 0.541687726075817 0.330999934501639 0.369205799004531 0.740515047921063 0.545475786952677 0.497033069541947 0.364700226287149 0.888358974471215 0.0150566988234515 0.320223438224656 0.111641025528785 0.984943301176548 0.679776561775344 97
6931 1229926 1 0.05 0 1e-04 0 10 "PR" 0.257336029840296 0.565198636312142 0.156427302767043 0.34341168184483 0.50386858512019 0.562496424953675 0.310401840635444 0.346127226231289 0.761204614960486 0.56338824721735 0.466829143402487 0.345231237046059 0.980270280129023 0.972290748739589 0.974987123619452 0.0197297198709771 0.0277092512604108 0.0250128763805477 1242
6932 1147275 2 0.05 0 1e-04 0 10 "PR" 0.257948862450336 0.566921814813109 0.155539042730015 0.341663782443658 0.503176023621576 0.563361252193334 0.30870964771082 0.345235240136052 0.761124886071912 0.564542725885589 0.464248690440835 0.344050356353957 0.995054875857904 0.995796573106896 0.995545356669943 0.0049451241420963 0.0042034268931042 0.00445464333005698 1369
6933 27411 3 0.05 0 1e-04 0 10 "PR" 0.257648931590891 0.562924474883577 0.158297423944099 0.345692610060716 0.503150655196316 0.560838288558113 0.312356226352367 0.347844335337193 0.760799586787207 0.561524471264787 0.470653650296466 0.347136336050999 0.984621967826684 0.979862466628191 0.981473825587117 0.015378032173316 0.0201375333718092 0.0185261744128835 769
6934 380209 4 0.05 0 1e-04 0 10 "PR" 0.262440272866971 0.563866990267064 0.160541893620884 0.344761034611704 0.495701043381881 0.55949413153812 0.309730922562602 0.349106728591707 0.758141316248852 0.560966152790507 0.470272816183486 0.347644452003305 0.999231925575982 0.999291094389376 0.999270628112575 0.000768074424018499 0.000708905610623701 0.000729371887425118 3601
6935 944519 5 0.05 0 1e-04 0 10 "PR" 0.259183903302044 0.561175191039317 0.160579042059657 0.347489757037668 0.500122247923751 0.560140039388277 0.311467378810295 0.348500506200381 0.759306151225795 0.560465429514542 0.472046420869953 0.348183837014849 0.994689702763757 0.995197788617285 0.995024393464068 0.00531029723624327 0.00480221138271544 0.00497560653593161 1845
6936 308772 1 3 0 1e-04 0 10 "PR" 0.259292536526887 0.564326817524824 0.158362766203723 0.344295199578924 0.491763782465803 0.555197908223229 0.315798876356268 0.354107899408399 0.75105631899269 0.558003558402759 0.47416164255999 0.351086589045445 0.957356011579689 0.964983355121959 0.962352517382093 0.0426439884203106 0.0350166448780413 0.037647482617907 1723
6937 1048062 2 3 0 1e-04 0 10 "PR" 0.265335563950208 0.565146286934101 0.161437255263707 0.343479891733779 0.485595866849094 0.551480090485854 0.31688954390009 0.357745515755575 0.750931430799302 0.555910813531373 0.478326799163798 0.35312216641355 0.999545925672482 0.998254289816057 0.998709892538981 0.000454074327518459 0.00174571018394311 0.00129010746101908 2325
6938 477792 3 3 0 1e-04 0 10 "PR" 0.256742169565607 0.562229976516612 0.158279533385578 0.346413182754349 0.493836000388643 0.553950755606204 0.318618558848602 0.355201972529671 0.75057816995425 0.556497606332453 0.47689809223418 0.352496900684689 0.998903613734115 0.999583365108276 0.99935107630626 0.00109638626588522 0.000416634891724406 0.000648923693740209 3601
6939 196075 4 3 0 1e-04 0 10 "PR" 0.256247940308361 0.560420710020545 0.159290144194902 0.348210838892471 0.491147925387384 0.551136442818686 0.321145557091687 0.358008430426664 0.747395865695744 0.553988330864883 0.480435701286589 0.354997401421709 0.999639504354354 0.999472404728547 0.999529628687485 0.000360495645645552 0.000527595271452569 0.000470371312515239 3601
6940 837067 5 3 0 1e-04 0 10 "PR" 0.259615753322995 0.564593712617313 0.158307994295082 0.344021021648385 0.491595089332083 0.553889486326962 0.317336945916224 0.355356614664295 0.751210842655077 0.55726520904006 0.475644940211306 0.351780723368902 0.995081816159094 0.999417760036565 0.99792111575421 0.0049181838409056 0.000582239963435203 0.00207888424578952 3601
6941 323834 1 0.05 0.25 1e-04 0 10 "PR" 0.254801285412772 0.562993235117369 0.156521790412617 0.345602329821104 0.503147007057798 0.558916642086182 0.315203071057559 0.349736884498838 0.75794829247057 0.560261613794362 0.471724861470177 0.34837281723687 0.999616268569144 0.999592841813929 0.999600712249684 0.000383731430856277 0.000407158186070857 0.00039928775031546 3601
6942 180848 2 0.05 0.25 1e-04 0 10 "PR" 0.259876064315027 0.564699584330548 0.158349803655364 0.343941942030289 0.501044655029223 0.560948362228248 0.310866214288242 0.347706927638473 0.76092071934425 0.56220059668743 0.469216017943606 0.346450467634186 0.999673726365658 0.999604655798176 0.999628230818569 0.00032627363434185 0.000395344201824188 0.000371769181431 3601
6943 828808 3 0.05 0.25 1e-04 0 10 "PR" 0.257265612569028 0.56335189952268 0.157733618642322 0.34528405303812 0.5027858539553 0.560376142461518 0.312824247263269 0.348272755711259 0.760051466524327 0.5613556861963 0.470557865905591 0.34728918764834 0.999685928238117 0.999565949643022 0.99960654010852 0.000314071761882902 0.000434050356977751 0.000393459891480006 3601
6944 1200714 4 0.05 0.25 1e-04 0 10 "PR" 0.259427676468358 0.561724673005302 0.160275327488626 0.346943153235615 0.500739497260666 0.561007068190778 0.310592597614815 0.347641350965034 0.760167173729024 0.561226622905541 0.47086792510344 0.347428764264282 0.999717361651241 0.999642857331796 0.999668279876141 0.000282638348759443 0.00035714266820429 0.000331720123858848 3601
6945 301050 5 0.05 0.25 1e-04 0 10 "PR" 0.261370928811411 0.561041351322313 0.16202269400269 0.347615238562015 0.496958308879942 0.560278302321037 0.309315947868818 0.348331232583351 0.758329237691352 0.560520882568608 0.471338641871508 0.348105173210244 0.999749179961942 0.999672478027075 0.999698909510165 0.000250820038057704 0.000327521972924898 0.000301090489834462 3601
6946 969572 1 3 0.25 1e-04 0 10 "PR" 0.261224179688327 0.563046948127428 0.160431851982206 0.34558837181724 0.491750802335535 0.556190168681533 0.313711018437475 0.352908209029905 0.752974982023862 0.558256673007432 0.474142870419681 0.350696173528867 0.999734755175081 0.996899218977094 0.997882181295111 0.000265244824918828 0.00310078102290585 0.00211781870488923 288
6947 1182927 2 3 0.25 1e-04 0 10 "PR" 0.262165927692488 0.563766490456695 0.160465109678938 0.344831805585205 0.48960647522479 0.556606709250978 0.311992447019413 0.352414376887411 0.751772402917278 0.558767980118224 0.47245755669835 0.350122823492771 0.999701270934051 0.992288755432261 0.994871470696564 0.000298729065949138 0.0077112445677394 0.005128529303436 2205
6948 142980 3 3 0.25 1e-04 0 10 "PR" 0.256851705694872 0.559917821256829 0.160077275350197 0.348716438321463 0.497054911894358 0.557854232309878 0.313821063261812 0.350752376550493 0.753906617589231 0.558368397088802 0.473898338612009 0.350250765169134 0.999733111735098 0.999579288299976 0.999631669917262 0.000266888264901783 0.000420711700023522 0.000368330082738033 3601
6949 304139 4 3 0.25 1e-04 0 10 "PR" 0.260678886519438 0.562679492253957 0.160427483572169 0.34597045829762 0.490105673423444 0.555631548591954 0.313638237549108 0.353354400479613 0.750784559942882 0.557767142074198 0.474065721121276 0.351116471019695 0.999706412422166 0.999662014549617 0.999677415432477 0.000293587577834437 0.000337985450383295 0.000322584567522509 3601
6950 482961 5 3 0.25 1e-04 0 10 "PR" 0.261855368253987 0.567191421805206 0.157770743694866 0.341359650234902 0.491270690722842 0.554061059112805 0.31598481094737 0.354710961336901 0.753126058976828 0.558318548316552 0.473755554642236 0.350385092920658 0.999171015810543 0.999649816687899 0.999483678143968 0.00082898418945654 0.000350183312101221 0.000516321856031987 3601
6951 880523 1 0.05 0.5 1e-04 0 10 "PR" 0.260301030579264 0.563706365732555 0.159360675193686 0.344894891227235 0.500133698503694 0.56172457600408 0.309191142134039 0.346914680635273 0.760434729082958 0.562378810714823 0.468551817327725 0.346247898089067 0.999781521802507 0.999654295790094 0.999697832935334 0.000218478197493097 0.000345704209906221 0.000302167064665779 3601
6952 1294149 2 0.05 0.5 1e-04 0 10 "PR" 0.254428123082145 0.561071544431816 0.157669303197414 0.347541372015899 0.504522782524177 0.560245692273466 0.314006825894385 0.348399087579377 0.758950905606322 0.560498903123942 0.471676129091799 0.348135631577938 0.99884800700182 0.99832582815692 0.998500861028744 0.00115199299818016 0.00167417184308044 0.00149913897125559 1604
6953 1292969 3 0.05 0.5 1e-04 0 10 "PR" 0.259795924099505 0.562164456631525 0.16019546106423 0.346474502505429 0.498867764208704 0.560106205075818 0.31077029032563 0.348514457145826 0.75866368830821 0.56078856870984 0.470965751389859 0.347838610183378 0.999593941301109 0.998448690243443 0.998840720045242 0.000406058698890731 0.00155130975655741 0.00115927995475768 1488
6954 769289 4 0.05 0.5 1e-04 0 10 "PR" 0.257543963892988 0.560834699793062 0.159816925905014 0.347845864593375 0.499337265292504 0.556052692493521 0.316989959094611 0.35261225001508 0.756881229185492 0.557628354715547 0.476806884999624 0.351042548444501 0.999737828870771 0.999612614143202 0.999655185580648 0.000262171129229139 0.000387385856797984 0.000344814419352392 3601
6955 1121377 5 0.05 0.5 1e-04 0 10 "PR" 0.258530079835743 0.562776244557756 0.158925981735266 0.345817668423792 0.501919685338274 0.562127597137855 0.309689774026056 0.346523212878376 0.760449765174017 0.562326800531189 0.468615755761322 0.346304925441457 0.999784422975963 0.999605511574392 0.999666332029133 0.000215577024037372 0.00039448842560765 0.000333667970866948 3601
6956 142779 1 3 0.5 1e-04 0 10 "PR" 0.25469344312329 0.559801399411821 0.158886875161163 0.348846461903983 0.496048968369566 0.55748648615351 0.314846222614024 0.351524230321867 0.750742411492855 0.557914064488057 0.473733097775187 0.350989732936884 0.999821985848059 0.999626827986535 0.999693027289428 0.000178014151940845 0.000373172013464927 0.0003069727105724 3601
6957 438522 2 3 0.5 1e-04 0 10 "PR" 0.259418649056178 0.566447684914609 0.156731052402908 0.342136764666682 0.493585417768463 0.554073932494557 0.317959534411366 0.355037447909626 0.753004066824642 0.558039337752364 0.474690586814274 0.350905264347899 0.998220124831211 0.966403968803094 0.977347335967967 0.00177987516878947 0.0335960311969056 0.022652664032033 763
6958 430502 3 3 0.5 1e-04 0 10 "PR" 0.261429536592478 0.566414779599542 0.158060818349329 0.342146794356949 0.489400986945263 0.554569520627355 0.31530030309031 0.354852896017405 0.750830523537741 0.558398419489713 0.473361121439639 0.350744553628202 0.999186591791669 0.971266766695739 0.980976755456093 0.000813408208331169 0.0287332333042613 0.019023244543907 164
6959 181643 4 3 0.5 1e-04 0 10 "PR" 0.257632199918667 0.566969744150383 0.15535543719947 0.341573235578984 0.494186892614553 0.553539286492358 0.318827164108963 0.355340441327882 0.75181909253322 0.557817940656409 0.474182601308433 0.350956717448749 0.999825288877769 0.999594291904846 0.999673293289908 0.000174711122230946 0.000405708095154389 0.000326706710092038 3601
6960 1203286 5 3 0.5 1e-04 0 10 "PR" 0.256969302526865 0.560153714729942 0.159983517179171 0.348479016466081 0.495497262708345 0.5566077742148 0.314948127786083 0.352087209188057 0.75246656523521 0.557564501339588 0.474931644965254 0.351115597358844 0.999829015489774 0.99823355559238 0.998778057362326 0.000170984510225652 0.00176644440761985 0.001221942637674 1004
6961 279750 1 0.05 0 1e-04 0.1 10 "PR" 0.26227622912844 0.558624059728346 0.164436696822172 0.350039241447547 0.495060052845851 0.55203800713449 0.320201784404061 0.356787467048777 0.757336281974292 0.554271180743776 0.484638481226233 0.354498963338198 0.999634131323308 0.99950970990778 0.999552758374088 0.000365868676692241 0.000490290092219724 0.000447241625912264 3601
6962 368002 2 0.05 0 1e-04 0.1 10 "PR" 0.256518641328967 0.560483313758253 0.159411807708637 0.34817695618459 0.501982434295971 0.552417380552848 0.32413315346144 0.356418349744348 0.758501075624937 0.555102450939128 0.483544961170077 0.353674708517773 0.954065861043813 0.967986251436822 0.96328408429786 0.0459341389561871 0.0320137485631775 0.0367159157021404 1608
6963 1150450 3 0.05 0 1e-04 0.1 10 "PR" 0.256445109585818 0.557714797142904 0.161455399259159 0.350965551374379 0.499979165017905 0.550618204964859 0.325516333741819 0.358219117132923 0.756424274603722 0.552983678285463 0.486971733000979 0.355801198097185 0.999212744198223 0.998235594483797 0.998566523827503 0.000787255801776869 0.00176440551620334 0.00143347617249743 3427
6964 513926 4 0.05 0 1e-04 0.1 10 "PR" 0.257955578471188 0.556054827928305 0.163661192222387 0.352629475266902 0.4953760960102 0.545529454648895 0.330181663787832 0.363343434522469 0.753331674481388 0.54906296645154 0.493842856010219 0.359746457027964 0.999547589457785 0.999370740714337 0.999431200121408 0.000452410542215426 0.000629259285663488 0.000568799878592136 3601
6965 915199 5 0.05 0 1e-04 0.1 10 "PR" 0.259061961479956 0.55740738413325 0.163314144553431 0.351267113627428 0.496318054574419 0.548928888076045 0.325658354111058 0.359932349364867 0.755380016054375 0.551785182156492 0.488972498664489 0.357012986277503 0.999458493903096 0.999403300538311 0.999422205802417 0.000541506096904067 0.000596699461689056 0.000577794197582996 3601
6966 856929 1 3 0 1e-04 0.1 10 "PR" 0.255936237645043 0.555947170263525 0.162767415778137 0.352717908141068 0.490350794723759 0.547678653559367 0.325762963488082 0.361754842567651 0.746287032368802 0.550166239734596 0.488530379266219 0.359022153426058 0.374474827891191 0.450748440520413 0.424607959599177 0.62552517210881 0.549251559479587 0.575392040400823 403
6967 248827 2 3 0 1e-04 0.1 10 "PR" 0.263180036400521 0.565543228346642 0.15973073818155 0.343068966156444 0.48451123050509 0.539697684790757 0.333708416815188 0.369938550158628 0.747691266905612 0.548272245402142 0.493439154996738 0.361030084867212 0.995806212802424 0.939563964056733 0.959294735887548 0.00419378719757596 0.0604360359432665 0.0407052641124519 768
6968 168347 3 3 0 1e-04 0.1 10 "PR" 0.261205407180331 0.562760838905362 0.16068976218782 0.345867097507784 0.486032791248139 0.539622748233013 0.3347557469398 0.370035760266928 0.74723819842847 0.547259877270319 0.495445509127621 0.362061580685438 0.998536468771145 0.99945313591546 0.999133627729393 0.00146353122885549 0.000546864084539918 0.000866372270606798 3601
6969 845207 4 3 0 1e-04 0.1 10 "PR" 0.257305909838897 0.561547923171932 0.159198260669883 0.347094403028831 0.488641590633155 0.539265398719048 0.336996578664197 0.370087165493655 0.745947500472052 0.546445245428928 0.49619483933408 0.362681298955258 0.84585349231537 0.97759340500375 0.932293576120329 0.15414650768463 0.0224065949962497 0.067706423879671 1122
6970 738254 5 3 0 1e-04 0.1 10 "PR" 0.256934269833733 0.566339349586308 0.155372455221612 0.342246363808917 0.490087954499929 0.539180137023284 0.338556736639353 0.370456841877357 0.747022224333661 0.547999371762232 0.493929191860965 0.361300488110882 0.997862221820262 0.999203419045742 0.998743773753348 0.00213777817973792 0.000796580954258326 0.00125622624665152 3601
6971 244751 1 0.05 0.25 1e-04 0.1 10 "PR" 0.257912835082179 0.554417053901829 0.164862367511662 0.354258445139016 0.497160751450559 0.548977157813191 0.32615748669826 0.359907321108689 0.755073586532739 0.550802784224216 0.491019854209923 0.358011054831334 0.999685564460297 0.999469539115137 0.999543274518317 0.000314435539702986 0.000530460884862972 0.000456725481683169 3601
6972 325319 2 0.05 0.25 1e-04 0.1 10 "PR" 0.258836881858031 0.556482920510104 0.163925926688497 0.352205165456349 0.497311124280949 0.551278099524445 0.322868817472095 0.357549576377509 0.756148006138981 0.553025918108303 0.486794744160592 0.355754523130297 0.963496720015251 0.903026628000479 0.92371071506446 0.0365032799847486 0.0969733719995206 0.0762892849355401 643
6973 42698 3 0.05 0.25 1e-04 0.1 10 "PR" 0.258457397835995 0.552892281394466 0.166404545773861 0.355865360158184 0.496122760767644 0.549584431616174 0.324547236636759 0.359249247027481 0.754580158603639 0.550686375108608 0.490951782410621 0.358121668608532 0.909763034450941 0.865670502556131 0.880765458922194 0.0902369655490591 0.134329497443869 0.119234541077806 532
6974 1266785 4 0.05 0.25 1e-04 0.1 10 "PR" 0.255266826666677 0.555791345216249 0.162158162078044 0.352887815080681 0.500885910914694 0.55227330494135 0.323718035167265 0.356545224349793 0.756152737581371 0.553431201081515 0.485876197245309 0.355340719800992 0.999673640542706 0.999529446118349 0.999578101175727 0.000326359457293554 0.00047055388165062 0.000421898824272596 3601
6975 913753 5 0.05 0.25 1e-04 0.1 10 "PR" 0.253936679537187 0.55462879720233 0.162196452677295 0.354054613733954 0.501616064289462 0.549835473265232 0.327827649142007 0.359030924576322 0.755552743826649 0.551414606522335 0.490024101819302 0.357390939662911 0.999604085913562 0.999627339363505 0.999619529020029 0.000395914086437554 0.000372660636494878 0.000380470979971436 3601
6976 923303 1 3 0.25 1e-04 0.1 10 "PR" 0.255641654368484 0.561960346554216 0.157826063157425 0.346704868915126 0.491800305705433 0.539907908765333 0.337975695654116 0.369305567892978 0.747441960073917 0.547010406057304 0.495801758811541 0.362030012821735 0.985193687558009 0.951208678284453 0.962794148881107 0.0148063124419907 0.0487913217155469 0.037205851118893 289
6977 1016723 2 3 0.25 1e-04 0.1 10 "PR" 0.256498307232586 0.561438016863309 0.15879693863686 0.347138100216204 0.489903722920822 0.539662387514767 0.337403226731731 0.36979460869003 0.746402030153408 0.546651489063596 0.496200165368591 0.362522261426969 0.999740706686373 0.999557489187297 0.999620270740955 0.000259293313626758 0.000442510812703127 0.000379729259044795 3601
6978 516169 3 3 0.25 1e-04 0.1 10 "PR" 0.259459357793724 0.564578584942293 0.15832671887951 0.344034625806516 0.485428332814624 0.536688347609715 0.339025295633534 0.372836261966172 0.744887690608348 0.545839033281263 0.497352014513044 0.363390451100422 0.99966597006455 0.999543962219312 0.999586296819357 0.000334029935449474 0.000456037780688302 0.000413703180642988 3601
6979 1015335 4 3 0.25 1e-04 0.1 10 "PR" 0.261341879802092 0.562115795663066 0.161189003781416 0.346485260824871 0.48904571375438 0.546118807536122 0.326568955136838 0.363125923819229 0.750387593556472 0.551351782612957 0.487757958918254 0.357683416425622 0.999553395547499 0.999355915678508 0.999424549248918 0.000446604452501462 0.000644084321491884 0.000575450751082352 3601
6980 629425 5 3 0.25 1e-04 0.1 10 "PR" 0.258849811224787 0.564810323930867 0.157713484414155 0.343802995012216 0.486295063854026 0.536774157247153 0.339172938038645 0.37238831912062 0.745144875078813 0.545893994039895 0.4968864224528 0.363094310790044 0.998527760532913 0.865843653795372 0.911738399583277 0.00147223946708742 0.134156346204628 0.0882616004167226 1848
6981 493711 1 0.05 0.5 1e-04 0.1 10 "PR" 0.262432369858065 0.560033598469142 0.163453430878039 0.348645698323988 0.496099828127451 0.552199482401438 0.320667198400487 0.356631445675254 0.758532197985515 0.554858939552431 0.484120629278526 0.353920395112761 0.998935221360869 0.99729015205358 0.997858643403907 0.00106477863913087 0.00270984794642022 0.00214135659609306 291
6982 469704 2 0.05 0.5 1e-04 0.1 10 "PR" 0.256273296269675 0.558689637658034 0.160599696687257 0.349978008454152 0.501477776191855 0.552112870352081 0.324295531371387 0.356728093161047 0.75775107246153 0.55430040848672 0.484895228058644 0.354482671436599 0.999615238360403 0.998930368763651 0.999161774157144 0.000384761639597159 0.00106963123634906 0.00083822584285614 1493
6983 158861 3 0.05 0.5 1e-04 0.1 10 "PR" 0.254458792381611 0.554092599760741 0.162951227007074 0.354602967434945 0.500352186190839 0.550204950519761 0.326472244941916 0.358630542779429 0.75481097857245 0.551489335758901 0.48942347194899 0.357299521385181 0.994141270142385 0.99104549134037 0.99208857146161 0.00585872985761502 0.00895450865963 0.00791142853838965 409
6984 781144 4 0.05 0.5 1e-04 0.1 10 "PR" 0.257010804267365 0.555591097095896 0.163433842680246 0.353117318008919 0.498931169532748 0.550970856186689 0.324304022838872 0.357853460904035 0.755941973800113 0.552510085640284 0.487737865519117 0.356275382539375 0.997921345936828 0.998563850508577 0.998345553570545 0.00207865406317176 0.00143614949142259 0.00165444642945523 1609
6985 1062081 5 0.05 0.5 1e-04 0.1 10 "PR" 0.264236786804005 0.557909548552906 0.166219084959622 0.350776440978697 0.494008411548813 0.552965280468957 0.318166000139824 0.355862746836832 0.758245198352818 0.554657486264474 0.484385085099447 0.354121579398661 0.999767969795179 0.999535191816103 0.999616255777703 0.000232030204821469 0.000464808183896843 0.000383744222297087 3601
6986 154161 1 3 0.5 1e-04 0.1 10 "PR" 0.259432871503121 0.563327523552121 0.159076975521009 0.345306789578488 0.488860028630598 0.540945206749559 0.334786747008339 0.368577713573668 0.748292900133719 0.548271843533696 0.493863722529348 0.3609633697393 0.999781978323961 0.95027758090838 0.967390080639798 0.000218021676039141 0.0497224190916197 0.032609919360202 2686
6987 773140 2 3 0.5 1e-04 0.1 10 "PR" 0.259619688492303 0.560387051912308 0.161547821856354 0.348315226763931 0.487694558984466 0.539025807753492 0.336518742323889 0.370189006090097 0.747314247476769 0.545969265942585 0.498066564180243 0.36308175009635 0.999830379326873 0.99885825121508 0.999194898328043 0.000169620673127208 0.00114174878492043 0.000805101671957458 1249
6988 878411 3 3 0.5 1e-04 0.1 10 "PR" 0.257139185673074 0.560965045342957 0.159521052549677 0.34767334200077 0.490296573482584 0.540821715530511 0.335954491930143 0.368800862345775 0.747435759155658 0.547336709375442 0.495475544479821 0.361969373740675 0.999818941299993 0.999264970442507 0.999455082575158 0.00018105870000689 0.000735029557493524 0.000544917424842461 3601
6989 1185541 4 3 0.5 1e-04 0.1 10 "PR" 0.259333872318687 0.55922617514631 0.162136401804209 0.349457027257748 0.491212730445087 0.544129315208277 0.330430331937223 0.364743657962272 0.750546602763773 0.549079887930859 0.492566733741431 0.35973159826991 0.999804872092909 0.999222129910804 0.999422989732653 0.000195127907090512 0.000777870089196458 0.00057701026734661 3601
6990 273499 5 3 0.5 1e-04 0.1 10 "PR" 0.256116446785814 0.5587072945413 0.160554810750727 0.349935704297018 0.490035981328036 0.54105068283019 0.335526920870679 0.368452072091157 0.74615242811385 0.546726275423731 0.496081731621406 0.362500553701305 0.99981011556798 0.998581728423297 0.999002439508906 0.000189884432019684 0.00141827157670322 0.000997560491094082 409
6991 431761 1 0.05 0 1e-04 0.2 10 "PR" 0.258450710697142 0.54695001867079 0.17108260025516 0.361832320202866 0.488830294553126 0.535254748177349 0.341586213742107 0.37374750357943 0.747281005250268 0.539227098382982 0.512668813997266 0.369700450038224 0.999428291685995 0.999173485203528 0.999261451172592 0.000571708314004748 0.000826514796471945 0.000738548827407898 3601
6992 712730 2 0.05 0 1e-04 0.2 10 "PR" 0.257752453916797 0.554512309546268 0.164766390542605 0.354192057376594 0.49335527187521 0.538470561706342 0.33975281385672 0.370516260375222 0.751107725792007 0.543843099484147 0.504519204399325 0.365048935760325 0.999563367010112 0.999479148931266 0.999507978108815 0.000436632989888103 0.000520851068733598 0.000492021891185071 3601
6993 924782 3 0.05 0 1e-04 0.2 10 "PR" 0.259164329689271 0.552466648163553 0.167180038124611 0.35623924815431 0.490097149213421 0.536838299935708 0.33996211002491 0.372166287385664 0.749261478902692 0.542133651198404 0.507142148149522 0.366769685159173 0.999614537663767 0.999477275657526 0.999524640095918 0.000385462336232712 0.000522724342474344 0.000475359904081976 3601
6994 462727 4 0.05 0 1e-04 0.2 10 "PR" 0.254531291036055 0.548327767836703 0.167396685503913 0.360366059267035 0.491584578086048 0.536132478566434 0.342292091732519 0.37288528709753 0.746115869122102 0.54021913470387 0.509688777236431 0.368689949847769 0.999008402911677 0.997885860239268 0.998268111798415 0.000991597088322689 0.00211413976073171 0.00173188820158505 889
6995 1226697 5 0.05 0 1e-04 0.2 10 "PR" 0.255047138777573 0.54943865365452 0.166852948781806 0.359278470756617 0.492420613279437 0.536581832004885 0.342063829770376 0.372402366367163 0.74746775205701 0.540850456641227 0.508916778552183 0.368044567565688 0.863347914592401 0.828504537043427 0.840370053222801 0.136652085407599 0.171495462956573 0.159629946777199 2092
6996 1172503 1 3 0 1e-04 0.2 10 "PR" 0.25974197199226 0.564959501055223 0.158139946351721 0.343622012816024 0.480165605933246 0.526454290185945 0.351672032598622 0.383563915150003 0.739907577925505 0.539069625234035 0.509811978950342 0.370484046031543 0.956063769769438 0.758899878137936 0.827757392592866 0.0439362302305623 0.241100121862064 0.172242607407134 2203
6997 173530 2 3 0 1e-04 0.2 10 "PR" 0.25892627150711 0.562252157326273 0.159587400826371 0.346363004553817 0.488613227002005 0.541042234151037 0.334332231789373 0.368439434334382 0.747539498509114 0.547983727335416 0.493919632615744 0.361216645378645 0.888186143054687 0.464260757499157 0.610688878364665 0.111813856945313 0.535739242500843 0.389311121635334 644
6998 480122 3 3 0 1e-04 0.2 10 "PR" 0.257323467370283 0.563249118009023 0.157942908815898 0.345398489327713 0.482513490734305 0.523171770111704 0.358146777205452 0.386712305158676 0.739836958104587 0.53625059886435 0.51608968602135 0.373232756564028 0.992694264449988 0.957541152337048 0.969698257607984 0.00730573555001158 0.0424588476629521 0.0303017423920157 1968
6999 814860 4 3 0 1e-04 0.2 10 "PR" 0.255886766832132 0.558563820861302 0.160512138348497 0.350122918392033 0.480273121732712 0.520241375341845 0.360806451641922 0.389183092689557 0.736159888564845 0.532718091440039 0.521318589990419 0.376469207547613 0.999040150713514 0.998335003919786 0.998578631471156 0.000959849286486398 0.00166499608021389 0.00142136852884359 1006
7000 1241050 5 3 0 1e-04 0.2 10 "PR" 0.259599033191361 0.557440343720077 0.16367265092565 0.351224446904159 0.490621190865776 0.546950458273874 0.32620361394391 0.362121175252829 0.750220224057137 0.550294046327627 0.48987626486956 0.358645622125741 0.722352753508581 0.305227388001361 0.449356363994281 0.277647246491419 0.694772611998639 0.550643636005719 286
7001 1093631 1 0.05 0.25 1e-04 0.2 10 "PR" 0.252825547211176 0.550437235356544 0.164675092288829 0.358304011727996 0.495050475699435 0.53467002160032 0.346866139610159 0.374353744391512 0.747876022910611 0.539863210575303 0.511541231898988 0.369067248985174 0.99381404178619 0.977611212676697 0.983075141715852 0.00618595821381006 0.022388787323303 0.0169248582841483 2928
7002 683155 2 0.05 0.25 1e-04 0.2 10 "PR" 0.259037862891381 0.548571133591857 0.170139982334119 0.36011945178263 0.490076330760902 0.537761927239041 0.338520779741039 0.371252008845513 0.749114193652282 0.541436855635185 0.508660762075158 0.36746694729443 0.999636756957571 0.999396510090982 0.999479457637841 0.000363243042428605 0.000603489909017649 0.00052054236215854 3601
7003 518926 3 0.05 0.25 1e-04 0.2 10 "PR" 0.254399969177417 0.54749000800199 0.167937637625174 0.36125028048161 0.493455611922821 0.536220542047751 0.343299986342009 0.372797172932926 0.747855581100238 0.539984827012651 0.511237623967183 0.368940051585595 0.997432451138557 0.996415800137015 0.996761050425093 0.00256754886144266 0.00358419986298469 0.00323894957490708 288
7004 602274 4 0.05 0.25 1e-04 0.2 10 "PR" 0.255844811770289 0.550934273821954 0.166242922101844 0.357761809439892 0.492968070474271 0.536677923949673 0.342218945079105 0.372344034593079 0.748812882244561 0.541444989757777 0.508461867180949 0.367467741685378 0.999722368340315 0.999548492703133 0.999607773206221 0.000277631659684576 0.000451507296866681 0.000392226793778653 3601
7005 920741 5 0.05 0.25 1e-04 0.2 10 "PR" 0.253733539278109 0.544724382549871 0.169688910329039 0.364018970531952 0.491180813192396 0.534384569406617 0.344641891985069 0.374627622841528 0.744914352470505 0.537839465711591 0.514330802314108 0.371082568548446 0.983976219725073 0.964627106940375 0.971207600179056 0.0160237802749271 0.0353728930596251 0.0287923998209442 2449
7006 788636 1 3 0.25 1e-04 0.2 10 "PR" 0.260693581429641 0.553228540909983 0.167670547104792 0.355507606762427 0.480275436415851 0.526968416338844 0.349464207953956 0.382188112395548 0.740969017845493 0.535724720816577 0.517134755058748 0.373292099712818 0.981981246549032 0.857219467081036 0.900929888838764 0.0180187534509682 0.142780532918964 0.0990701111612356 2206
7007 146522 2 3 0.25 1e-04 0.2 10 "PR" 0.256598933617311 0.557872661263003 0.161444007068984 0.350788118680057 0.494516227174388 0.54780727712006 0.327381656729785 0.361217753569304 0.751115160791699 0.551002532455952 0.488825663798769 0.357905302102639 0.886853659457908 0.344462720167431 0.529492697890403 0.113146340542092 0.655537279832569 0.470507302109597 167
7008 795183 3 3 0.25 1e-04 0.2 10 "PR" 0.259464121197291 0.560347657278762 0.161398029596873 0.348311156147425 0.48299504789745 0.531251795729335 0.34540193106538 0.378198259196955 0.742459169094741 0.540835289827116 0.506799960662253 0.368357246143739 0.983945681354598 0.689467290216506 0.791940244078341 0.0160543186454017 0.310532709783494 0.208059755921659 767
7009 1115384 4 3 0.25 1e-04 0.2 10 "PR" 0.255559882933025 0.551734986195391 0.165591367497672 0.356987139940217 0.488376747764474 0.541771692063447 0.333442633683112 0.367828968818216 0.743936630697499 0.544833262520316 0.499034001180784 0.364484243195505 0.941921054942825 0.356306314825097 0.557302244150095 0.0580789450571755 0.643693685174903 0.442697755849905 286
7010 1246097 5 3 0.25 1e-04 0.2 10 "PR" 0.256566428326675 0.560945409787998 0.159146739347811 0.347686079583636 0.479744305377005 0.519237671962692 0.362787718139237 0.390998740327081 0.73631073370368 0.532857572628588 0.521934457487047 0.376861043732409 0.997655693850907 0.995683232223618 0.996366664978679 0.00234430614909298 0.0043167677763816 0.00363333502132069 2326
7011 217755 1 0.05 0.5 1e-04 0.2 10 "PR" 0.256904807348938 0.550438368780377 0.167357006201936 0.358304808274687 0.492871508049491 0.538352363537863 0.339612894150015 0.370627778751402 0.749776315398429 0.542418110195399 0.506969900351951 0.36648223159836 0.999737511718274 0.999389607997087 0.999508593378526 0.000262488281725937 0.000610392002913489 0.000491406621474137 3601
7012 697292 2 0.05 0.5 1e-04 0.2 10 "PR" 0.256080507388765 0.552454950196549 0.165196551427581 0.356253895364319 0.494576026477469 0.537362690367548 0.342260161530737 0.371665000187249 0.750656533866234 0.542402043390875 0.507456712958318 0.366519059566421 0.999487119706555 0.998690335537611 0.998961529105086 0.000512880293445397 0.00130966446238877 0.00103847089491372 1021
7013 235148 3 0.05 0.5 1e-04 0.2 10 "PR" 0.25394682014398 0.548743128875277 0.166693701932896 0.360021963804995 0.493490394706363 0.534581342704522 0.345867402184192 0.374450706717076 0.747437214850344 0.539286728441619 0.512561104117088 0.36965640481321 0.999743605952511 0.999371582513696 0.999497700571938 0.00025639404748875 0.000628417486303609 0.000502299428062033 3601
7014 655889 4 0.05 0.5 1e-04 0.2 10 "PR" 0.257244459294475 0.551293861839559 0.166851576436011 0.357446455531684 0.491882514698733 0.536154504925997 0.342323634712915 0.372865063545134 0.749126973993208 0.541240762427496 0.509175211148925 0.367684818589091 0.9997348313706 0.999429750350208 0.99953426671105 0.000265168629399739 0.000570249649791566 0.000465733288950021 3601
7015 815529 5 0.05 0.5 1e-04 0.2 10 "PR" 0.258073505867187 0.545310212070198 0.172101427823896 0.363458315302562 0.488556131067376 0.534861496826673 0.34199620118861 0.374169531279994 0.746629636934564 0.538412221200326 0.514097629012506 0.370529419026589 0.998530491084071 0.998610141190012 0.998582652993886 0.00146950891592932 0.0013898588099882 0.00141734700611353 3542
7016 736234 1 3 0.5 1e-04 0.2 10 "PR" 0.258968546047639 0.561408715839201 0.160292327213768 0.347187658689521 0.482173220155336 0.524596861496273 0.354572552894307 0.384502473978056 0.741141766202975 0.536721636336875 0.514864880108075 0.372212136027024 0.999794497986726 0.99941707919941 0.999548176223717 0.000205502013273468 0.000582920800590302 0.000451823776283084 3601
7017 405951 2 3 0.5 1e-04 0.2 10 "PR" 0.256669056392187 0.562823386948664 0.157795996525504 0.345756626868666 0.487734135510606 0.529020338309885 0.351607711421686 0.380245479495246 0.744403191902793 0.540033877306863 0.50940370794719 0.369009688386089 0.999823418366472 0.997526286312511 0.998314242593664 0.000176581633528423 0.00247371368748888 0.00168575740633603 2696
7018 536382 3 3 0.5 1e-04 0.2 10 "PR" 0.257612313320933 0.563367726934517 0.15796401263884 0.345236726291144 0.481719369352689 0.522003579018946 0.359226729398329 0.387730890740337 0.739331682673622 0.535490071011084 0.517190742037169 0.373879724669095 0.999799334787023 0.979071643360342 0.986250329304088 0.000200665212977512 0.0209283566396576 0.0137496706959118 2925
7019 111351 4 3 0.5 1e-04 0.2 10 "PR" 0.259258850735057 0.562268431187063 0.159825364792373 0.346353829337205 0.480780672335197 0.524483192700155 0.354312144901913 0.384972420851014 0.740039523070255 0.53691697690294 0.514137509694286 0.372267761104782 0.999790136414089 0.999199506526935 0.99940523928686 0.00020986358591123 0.000800493473065233 0.000594760713139578 3601
7020 950361 5 3 0.5 1e-04 0.2 10 "PR" 0.259575951118043 0.562261379931046 0.159997310645408 0.346350909294805 0.4794125512154 0.521211910625738 0.358702152481439 0.3886016052163 0.738988502333443 0.534754142367135 0.518699463126847 0.37466675097793 0.99981293706251 0.999427844469503 0.999562314316449 0.000187062937489785 0.000572155530497218 0.000437685683551438 3601
7021 305704 1 0.05 0 1e-04 0.3 10 "PR" 0.256867937095649 0.552096329393793 0.166065816573438 0.356651934918745 0.493785880358828 0.542856222617887 0.333554365257447 0.366017958502229 0.750653817454478 0.545933460208361 0.499620181830885 0.362898821527947 0.462953663544286 0.428144309058771 0.440037996550278 0.537046336455714 0.571855690941229 0.559962003449722 765
7022 894487 2 0.05 0 1e-04 0.3 10 "PR" 0.252232963172987 0.549528113998799 0.164976845047785 0.359188965799681 0.492307604488009 0.531921968981843 0.349475415051593 0.377083450072003 0.744540567660997 0.537716480449701 0.514452260099378 0.371193916929512 0.777863231028241 0.702389796909479 0.727886046907493 0.222136768971759 0.297610203090521 0.272113953092507 1847
7023 791815 3 0.05 0 1e-04 0.3 10 "PR" 0.254589249208788 0.542075780481026 0.172300035362074 0.366685511270163 0.48730372770878 0.525549434492475 0.355779270007512 0.383576943045646 0.741892976917568 0.531093266211528 0.528079305369587 0.377910537653806 0.999536063550399 0.999326254058651 0.999398067275643 0.00046393644960106 0.000673745941348725 0.00060193272435728 3601
7024 82658 4 0.05 0 1e-04 0.3 10 "PR" 0.257896519315222 0.552829553695807 0.166149964271464 0.3558322460819 0.490577648685153 0.541650396972689 0.333349967727679 0.367227636627558 0.748474168000374 0.545421208586688 0.499499931999143 0.363383782789935 0.466404699122475 0.454658328522683 0.458698650886342 0.533595300877525 0.545341671477317 0.541301349113658 650
7025 1183174 5 0.05 0 1e-04 0.3 10 "PR" 0.254016099502726 0.548272397418153 0.167100322771691 0.360494162482422 0.490980728070881 0.531877055232915 0.348649499065583 0.377147429413566 0.744996827573608 0.537314175918468 0.515749821837274 0.371624707369543 0.728895340842371 0.690193522388418 0.703354373338176 0.271104659157629 0.309806477611582 0.296645626661824 1726
7026 1198993 1 3 0 1e-04 0.3 10 "PR" 0.259347119129522 0.565859944784507 0.157145882914759 0.342756713212642 0.487919263074903 0.542539757052897 0.332203609696291 0.367226520032812 0.747266382204425 0.550153861251512 0.48934949261105 0.35924123413293 0.816708990455247 0.143872001050668 0.376731372879024 0.183291009544753 0.856127998949332 0.623268627120976 158
7027 416188 2 3 0 1e-04 0.3 10 "PR" 0.258686793322576 0.558679618662232 0.162297827519761 0.349979873417714 0.474132807601246 0.516796964463686 0.362795725542027 0.393359007503001 0.732819600923822 0.530501613785875 0.525093553061788 0.379170613538118 0.947063221414741 0.650308754979856 0.754454957727719 0.052936778585259 0.349691245020144 0.245545042272281 1845
7028 676732 3 3 0 1e-04 0.3 10 "PR" 0.25784312870641 0.556789127218056 0.16307865681986 0.351859586664293 0.482428967734185 0.533246220169196 0.342965237953196 0.376736900868984 0.740272096440595 0.540918560472015 0.506043894773056 0.36862989576102 0.803065202784613 0.327437021100183 0.492645074083367 0.196934797215387 0.672562978899817 0.507354925916633 523
7029 706385 4 3 0 1e-04 0.3 10 "PR" 0.258301698339032 0.559171875278281 0.16156276468592 0.349503042846078 0.467243989787813 0.501848571428956 0.381189561421073 0.407969931836257 0.725545688126846 0.520686846716105 0.542752326106992 0.388759091675415 0.998779946722532 0.988739932266347 0.992281849769083 0.00122005327746789 0.0112600677336532 0.00771815023091723 1364
7030 774586 5 3 0 1e-04 0.3 10 "PR" 0.257359925482371 0.558807344227991 0.161255460655043 0.349874475901702 0.488523387609362 0.543378775775345 0.331329356580923 0.366252120992149 0.745883313091733 0.548274353965633 0.492584817235966 0.361052468972113 0.40169163107089 0.166823003892439 0.247721039132278 0.59830836892911 0.833176996107561 0.752278960867722 163
7031 1233988 1 0.05 0.25 1e-04 0.3 10 "PR" 0.253806513504059 0.548190611043845 0.167042356966483 0.360548340661701 0.48903035275358 0.524782440143402 0.358311444785921 0.384335678041031 0.742836866257638 0.532535606569485 0.525353801752403 0.376456944956081 0.9842022777739 0.980386181470509 0.981685126916168 0.0157977222260995 0.0196138185294906 0.0183148730838316 3052
7032 1230155 2 0.05 0.25 1e-04 0.3 10 "PR" 0.255492667274202 0.545824455368796 0.169941655536771 0.362938173338166 0.486161890922892 0.52366467330154 0.358040332683263 0.385460688474113 0.741654558197095 0.531079224842822 0.527981988220034 0.37792468799875 0.999690073235101 0.999274029227747 0.999416839148651 0.000309926764898657 0.000725970772252702 0.000583160851348956 3601
7033 299331 3 0.05 0.25 1e-04 0.3 10 "PR" 0.252164936029211 0.544706812832931 0.168666977607164 0.364059607573684 0.487157944142952 0.522236982723379 0.361209707226982 0.386896278216743 0.739322880172163 0.529676583389309 0.529876684834146 0.379335297419349 0.991852504162399 0.976033667595892 0.981409315197214 0.0081474958376012 0.0239663324041083 0.0185906848027858 2562
7034 1055420 4 0.05 0.25 1e-04 0.3 10 "PR" 0.256474899850573 0.544923194457344 0.171390830960797 0.363809410795383 0.483908463157384 0.524884850685132 0.354447459807951 0.384210838811816 0.740383363007957 0.531624804147782 0.525838290768749 0.377348628524085 0.951020550441401 0.917822925519728 0.929286338922346 0.0489794495585991 0.0821770744802721 0.0707136610776543 1855
7035 177393 5 0.05 0.25 1e-04 0.3 10 "PR" 0.257384361721768 0.541069059700648 0.175014521420994 0.36769980265168 0.478671569175807 0.518776129287191 0.360385024876228 0.390374178901829 0.736055930897574 0.52634259875294 0.535399546297222 0.382678156485033 0.99436700058613 0.990400861175784 0.991782734851765 0.00563299941386978 0.00959913882421556 0.00821726514823447 3286
7036 288568 1 3 0.25 1e-04 0.3 10 "PR" 0.257055153568521 0.558699957440808 0.161116122013822 0.349998063426624 0.492738680637716 0.544431182204777 0.331571611852177 0.364707535395476 0.749793834206237 0.549003758750775 0.492687733865999 0.359993474809185 0.867367833956452 0.230339526199089 0.448281295081778 0.132632166043548 0.769660473800911 0.551718704918222 156
7037 809960 2 3 0.25 1e-04 0.3 10 "PR" 0.256302422657359 0.553077851672789 0.164978719422707 0.355663102138546 0.481110878145807 0.524802092156617 0.354822666774753 0.384920733332349 0.737413300803166 0.533952989724121 0.51980138619746 0.375454022244458 0.955996748326101 0.599292163453299 0.722770655192715 0.0440032516738986 0.400707836546701 0.277229344807285 1724
7038 999374 3 3 0.25 1e-04 0.3 10 "PR" 0.25576469419527 0.560182170815254 0.159265308548958 0.348490416923177 0.489094341824996 0.539817017269181 0.336802347695665 0.36967363485493 0.744859036020266 0.546339803351794 0.496067656244622 0.362890147374534 0.922216666423327 0.225454774817584 0.464053960637213 0.0777833335766728 0.774545225182416 0.535946039362787 284
7039 71314 4 3 0.25 1e-04 0.3 10 "PR" 0.259911114297434 0.556484437873331 0.164663130096409 0.352229837086709 0.487548639650624 0.545738921992873 0.32697609645196 0.364048359272313 0.747459753948058 0.549126889276809 0.491639226548368 0.360313773125425 0.864878337384767 0.124750971739108 0.381913540365329 0.135121662615233 0.875249028260892 0.618086459634671 103
7040 753659 5 3 0.25 1e-04 0.3 10 "PR" 0.256680075499585 0.560592928071766 0.159496681626524 0.348063683541199 0.472150547074772 0.504269336981445 0.380799049976762 0.405508241202275 0.728830622574357 0.522626197269176 0.540295731603286 0.386788317647043 0.999671486101832 0.99552427085839 0.996971859623253 0.000328513898167777 0.00447572914161037 0.00302814037674685 170
7041 1208056 1 0.05 0.5 1e-04 0.3 10 "PR" 0.24997966722642 0.544189876963723 0.167601382497953 0.364552188761354 0.493206877271182 0.531032129497587 0.351440558446812 0.378007542897665 0.743186544497603 0.535328000585066 0.519041940944766 0.373614046554021 0.880989189493315 0.765235419570036 0.804090804080078 0.119010810506685 0.234764580429964 0.195909195919922 1011
7042 1298714 2 0.05 0.5 1e-04 0.3 10 "PR" 0.255873070591794 0.545776425721111 0.170217061844818 0.362978106877478 0.486073132732121 0.524839235285715 0.356042896377034 0.384273964294591 0.741946203323914 0.53186054064366 0.526259958221853 0.377132268526699 0.999682606321 0.999149792288846 0.999332925681103 0.000317393678999808 0.000850207711153658 0.000667074318896922 3601
7043 264118 3 0.05 0.5 1e-04 0.3 10 "PR" 0.25164438365127 0.543496343969951 0.169277282777758 0.365279324567849 0.489821188612128 0.52661706219139 0.355953810522551 0.382472033216414 0.741465572263398 0.532195197397896 0.52523109330031 0.376790166273689 0.932328348204586 0.871397767148371 0.892021204701678 0.067671651795414 0.128602232851629 0.107978795298322 1847
7044 1132080 4 0.05 0.5 1e-04 0.3 10 "PR" 0.251760502649185 0.54696482580885 0.166591826691406 0.361735580064119 0.488385247624045 0.523997717603011 0.359158790204339 0.385106711009767 0.74014575027323 0.531565376797895 0.525750616895745 0.377405827595529 0.995165946630345 0.978578033512847 0.984199566278878 0.00483405336965477 0.0214219664871529 0.0158004337211221 2445
7045 824744 5 0.05 0.5 1e-04 0.3 10 "PR" 0.255424528544376 0.543102565022652 0.172073288391662 0.36567066154101 0.485124577834131 0.524999945064584 0.355163608808506 0.38408718662202 0.740549106378507 0.531090263401784 0.527236897200168 0.377891239587566 0.947792636885012 0.894537125942568 0.912852105661592 0.0522073631149882 0.105462874057432 0.087147894338408 1488
7046 1062597 1 3 0.5 1e-04 0.3 10 "PR" 0.260482480042078 0.560966218743599 0.161531725904443 0.347678824092341 0.477379153339574 0.521616427030913 0.357343981400736 0.388439506856137 0.737861633381652 0.534616229678032 0.518875707305179 0.374978444311399 0.984298324303473 0.545436264339041 0.699525779738639 0.0157016756965274 0.454563735660959 0.30047422026136 1366
7047 519506 2 3 0.5 1e-04 0.3 10 "PR" 0.255047605139843 0.558508607620935 0.160130002956694 0.350116735391246 0.471625196524462 0.503571382063403 0.381859389683674 0.406459861749418 0.726672801664305 0.521365944331922 0.541989392640368 0.388213538979795 0.99983122164419 0.999362271625429 0.999525487365262 0.000168778355810191 0.000637728374571273 0.000474512634738326 3601
7048 602736 3 3 0.5 1e-04 0.3 10 "PR" 0.259505260717998 0.5582249598868 0.16312646036945 0.350410858173886 0.465676459471561 0.501782217831154 0.380326807200952 0.408355278766248 0.725181720189559 0.520427854831199 0.543453267570401 0.389215738536879 0.999707154406464 0.994305208919294 0.996221879647642 0.000292845593536231 0.00569479108070596 0.0037781203523579 3404
7049 114830 4 3 0.5 1e-04 0.3 10 "PR" 0.253469088797952 0.550451387373899 0.165134473761009 0.35827078798201 0.487644836091528 0.536637740649138 0.340605055718736 0.37288669588639 0.74111392488948 0.540970009906977 0.505739529479745 0.368296332791367 0.899215696190089 0.295640982805549 0.501725945755723 0.100784303809911 0.704359017194451 0.498274054244277 405
7050 13735 5 3 0.5 1e-04 0.3 10 "PR" 0.259542441827027 0.559774954578019 0.161820602632046 0.348859936369786 0.479048316790111 0.523408460173171 0.355025244215766 0.386062479246826 0.738590758617138 0.535376432181363 0.516845846847812 0.373820198709691 0.96535069597423 0.601941278662014 0.728936492476593 0.0346493040257697 0.398058721337986 0.271063507523407 1005
7051 899740 1 0.05 0 1e-04 0.4 10 "PR" 0.255230684224786 0.555448686871717 0.162432064750879 0.353232121987521 0.495184822137979 0.544962147200615 0.331704982249703 0.363851663820031 0.750415506362765 0.548411359678206 0.494137047000582 0.360358721461838 0.314803929839447 0.289617586159874 0.298169006716454 0.685196070160553 0.710382413840126 0.701830993283546 524
7052 588855 2 0.05 0 1e-04 0.4 10 "PR" 0.259170741080326 0.54983213298659 0.169293209660828 0.35889783539641 0.481775254159979 0.529462636647353 0.346512729965864 0.379489254646546 0.740945995240306 0.53632418493084 0.515805939626692 0.372552969174716 0.555333150450147 0.511547885658268 0.526810846132865 0.444666849549853 0.488452114341732 0.473189153867135 1014
7053 1177715 3 0.05 0 1e-04 0.4 10 "PR" 0.252774310782985 0.544802804521163 0.168985722382214 0.363924315220698 0.481708619906463 0.517691071305897 0.364873971306509 0.391409144739287 0.734482930689448 0.526678920442816 0.533859693688723 0.382297659388553 0.779046092170325 0.763715560232705 0.76896760478129 0.220953907829676 0.236284439767295 0.23103239521871 1726
7054 1004559 4 0.05 0 1e-04 0.4 10 "PR" 0.254926294228376 0.555807425826524 0.161985970720353 0.352818870582756 0.494134724985116 0.545642578118466 0.329915208488887 0.36313043324026 0.749061019213491 0.549002934252847 0.49190117920924 0.359721478694609 0.223382481688165 0.238020230860997 0.233046876355467 0.776617518311835 0.761979769139003 0.766953123644533 298
7055 333246 5 0.05 0 1e-04 0.4 10 "PR" 0.251543349325671 0.540570183135688 0.171457532756065 0.368164459531122 0.480232923498323 0.513041337255438 0.371102625086891 0.396120783825543 0.731776272823995 0.52216462628872 0.542560157842956 0.386855854632379 0.917947516211922 0.903372095199948 0.908359237255707 0.0820524837880784 0.0966279048000523 0.0916407627442929 2803
7056 294512 1 3 0 1e-04 0.4 10 "PR" 0.261724135050699 0.568937525423939 0.156335459008601 0.339554673047622 0.48539866641576 0.542763417209321 0.33010305629982 0.366858894572551 0.747122801466459 0.551335777597319 0.486438515308421 0.357917478616178 0.624962583733552 0.147196842496341 0.314013590886103 0.375037416266448 0.852803157503659 0.685986409113897 171
7057 1078327 2 3 0 1e-04 0.4 10 "PR" 0.260280477909402 0.561477427550009 0.161019369308779 0.347130189604226 0.465139257765091 0.505732620233248 0.374639327968572 0.404581885051302 0.725419735674494 0.524057906736403 0.53565869727735 0.385699509275061 0.944940882655206 0.595904657860133 0.720117824651717 0.0550591173447939 0.404095342139867 0.279882175348283 173
7058 840934 3 3 0 1e-04 0.4 10 "PR" 0.25542191011068 0.55844232231726 0.160336687268192 0.350217202056903 0.486054741807333 0.537004121468255 0.339966594470098 0.372950691320317 0.741476651918012 0.543863159422488 0.50030328173829 0.365675535028751 0.430143982299477 0.189609480280076 0.272265920979369 0.569856017700523 0.810390519719924 0.727734079020631 518
7059 811282 4 3 0 1e-04 0.4 10 "PR" 0.261227673850562 0.558751359891495 0.163707926936142 0.349896095572565 0.46848992220096 0.514292874043739 0.362928618340755 0.395564769643698 0.729717596051523 0.528996979424767 0.526636545276896 0.38046349681813 0.798017497553965 0.509146921773274 0.611869327482077 0.201982502446035 0.490853078226726 0.388130672517923 1484
7060 1212833 5 3 0 1e-04 0.4 10 "PR" 0.255703514464989 0.563467229116391 0.156750073582187 0.345129812512658 0.489597527351618 0.541475136340371 0.335170043942197 0.368265718403233 0.745301041816607 0.548470809758036 0.491920117524384 0.360905209764227 0.453927409450862 0.13409708608568 0.243536639805061 0.546072590549138 0.86590291391432 0.756463360194939 165
7061 718539 1 0.05 0.25 1e-04 0.4 10 "PR" 0.252436414900195 0.54351496207081 0.169762328145978 0.3653580251428 0.488303512125239 0.526929306906519 0.35488239789684 0.382075560673131 0.740739927025433 0.532294946785039 0.524644726042819 0.376668237933604 0.646128907658109 0.58607371129485 0.606480467502867 0.353871092341891 0.41392628870515 0.393519532497133 1144
7062 1157986 2 0.05 0.25 1e-04 0.4 10 "PR" 0.255639345948688 0.544937020361057 0.170795546543101 0.363895032133668 0.485127699437912 0.527074160755809 0.352438888470623 0.381931730768919 0.7407670453866 0.53298534770302 0.523234435013724 0.375963774726788 0.660763093595389 0.605933804234384 0.624797399356863 0.339236906404611 0.394066195765616 0.375202600643137 1387
7063 742193 3 0.05 0.25 1e-04 0.4 10 "PR" 0.250274169674175 0.537817278586479 0.172756542312734 0.371001280772508 0.473417979296285 0.501028328835977 0.385891480484336 0.408212519179285 0.723692148970459 0.513144666708899 0.55864802279707 0.395957158423257 0.999146392802789 0.996651489904728 0.997508739067145 0.000853607197211088 0.00334851009527198 0.0024912609328553 1968
7064 1037169 4 0.05 0.25 1e-04 0.4 10 "PR" 0.248621931828952 0.533754703684442 0.174803352773062 0.375004800404628 0.47292015063439 0.501659552576752 0.384424541668283 0.407583150267894 0.721542082463342 0.512254503805247 0.559227894441345 0.39682867734663 0.993273684548513 0.983933855842511 0.987134231739771 0.00672631545148715 0.0160661441574886 0.0128657682602294 3044
7065 606217 5 0.05 0.25 1e-04 0.4 10 "PR" 0.253561001644641 0.54015534046498 0.173216118659668 0.368770395912516 0.488829307476621 0.533097334875215 0.34527237879483 0.375841181960777 0.742390309121262 0.535371513794507 0.518488497454498 0.373564249754756 0.469126598417727 0.381811248257077 0.411595031073276 0.530873401582273 0.618188751742923 0.588404968926724 522
7066 594152 1 3 0.25 1e-04 0.4 10 "PR" 0.257451079069435 0.558385063115999 0.161604271134036 0.35036991006923 0.483564102078729 0.532307288381713 0.345233400625186 0.377413527302282 0.741015181148164 0.540739959836091 0.506837671759222 0.368671902279382 0.887690794104958 0.252515542134482 0.472392423239454 0.112309205895042 0.747484457865518 0.527607576760546 525
7067 110381 2 3 0.25 1e-04 0.4 10 "PR" 0.259409229959346 0.552742523330901 0.167191509122802 0.356005469568634 0.477930254666319 0.529105391934359 0.346463914065107 0.380794442784887 0.737339484625665 0.536794180049944 0.513655423187909 0.372729560268182 0.898169225731048 0.266395830864429 0.487986062254248 0.101830774268952 0.733604169135571 0.512013937745752 763
7068 766065 3 3 0.25 1e-04 0.4 10 "PR" 0.257618909433138 0.552485004380506 0.166183890945624 0.356256217514601 0.491042852147937 0.547915890119721 0.325074570404714 0.361164507877461 0.748661761581074 0.549270249957453 0.491258461350338 0.359700344964068 0.795768275597966 0.137436976773625 0.36385065092356 0.204231724402034 0.862563023226375 0.63614934907644 176
7069 466441 4 3 0.25 1e-04 0.4 10 "PR" 0.25624337565641 0.553751271665371 0.164416802918817 0.354989776301013 0.487689669416738 0.538278789109227 0.337411237061291 0.370713654450468 0.743933045073148 0.543260221250506 0.501828039980107 0.365651860421869 0.804245034989392 0.18447689549473 0.397413855197601 0.195754965010608 0.81552310450527 0.602586144802399 284
7070 614526 5 3 0.25 1e-04 0.4 10 "PR" 0.264927366643246 0.562122388162192 0.163493379406215 0.346517329044677 0.476195277750288 0.532569031658015 0.340060301056389 0.377483433635386 0.741122644393534 0.542388751153657 0.503553680462605 0.367195011569852 0.933807214725552 0.266235541003517 0.504000202465973 0.066192785274448 0.733764458996483 0.495999797534027 646
7071 863799 1 0.05 0.5 1e-04 0.4 10 "PR" 0.252046692103494 0.535214058762662 0.17607931818632 0.373664348751615 0.486476883199604 0.527589890894641 0.352294917532121 0.381425755544436 0.738523575303098 0.530043968723713 0.528374235718441 0.378926627708985 0.706420138775021 0.503217143553273 0.572478463987949 0.293579861224979 0.496782856446727 0.427521536012051 528
7072 21383 2 0.05 0.5 1e-04 0.4 10 "PR" 0.251000906348973 0.528470959600644 0.180841290710713 0.380452452784441 0.480697260524034 0.519155416026088 0.36149543392917 0.389923372061496 0.731698166873008 0.522217543358669 0.542336724639883 0.386809584730268 0.73482002342412 0.628193797454594 0.66471281117256 0.26517997657588 0.371806202545406 0.33528718882744 412
7073 1030076 3 0.05 0.5 1e-04 0.4 10 "PR" 0.254201330394495 0.543179039721069 0.171189061289056 0.365558710681791 0.473948225009166 0.505659567333389 0.378427125011104 0.403555390602518 0.728149555403662 0.518142526509481 0.549616186300159 0.390913712424402 0.995680214231366 0.989608641190465 0.991714744666664 0.00431978576863421 0.0103913588095355 0.00828525533333614 2212
7074 1073423 4 0.05 0.5 1e-04 0.4 10 "PR" 0.250859254687476 0.53218945725544 0.177648414896474 0.376694510595171 0.487598149849987 0.52981139326055 0.349375691907425 0.379175522087989 0.738457404537463 0.530549965286084 0.527024106803899 0.378402762628386 0.664626136742496 0.452417338495997 0.52448088252676 0.335373863257504 0.547582661504003 0.47551911747324 287
7075 130487 5 0.05 0.5 1e-04 0.4 10 "PR" 0.256205270358384 0.539393051281449 0.17556887326379 0.369378470626943 0.470553098531805 0.504708954240169 0.377303859896129 0.404504678506507 0.72675836889019 0.516403457470764 0.552872733159919 0.392661199024056 0.998982878272174 0.997922481705767 0.998294094720848 0.00101712172782618 0.0020775182942329 0.0017059052791523 3526
7076 955765 1 3 0.5 1e-04 0.4 10 "PR" 0.260142851239883 0.556220373458525 0.165073342163199 0.352449287275224 0.47473489460979 0.523988277110826 0.352259518041745 0.386327889557139 0.734877745849672 0.534576996336696 0.517332860204944 0.375200477947252 0.977928624766197 0.284486765861375 0.528993911860844 0.0220713752338028 0.715513234138625 0.471006088139156 644
7077 730389 2 3 0.5 1e-04 0.4 10 "PR" 0.255558732479802 0.560599873378795 0.15886562773124 0.347989894047302 0.483009129178363 0.528564598876449 0.350605484935383 0.381178864172506 0.738567861658164 0.538883368714692 0.509471112666623 0.370487958222036 0.968235584258049 0.294812009590775 0.526792809511381 0.0317644157419507 0.705187990409225 0.473207190488619 166
7078 929556 3 3 0.5 1e-04 0.4 10 "PR" 0.254473749675757 0.551431767568124 0.165056987981076 0.357273097607699 0.48835169385469 0.540086759133098 0.336228845933947 0.369729414892409 0.742825443530446 0.543637845091856 0.501285833915024 0.365818519822609 0.929180770110694 0.151220917394829 0.417494215371956 0.070819229889306 0.848779082605171 0.582505784628044 165
7079 871643 4 3 0.5 1e-04 0.4 10 "PR" 0.257160801531855 0.56177206475436 0.158875210728414 0.346848214110156 0.460218720991227 0.488310363971442 0.397921591861737 0.421278367043484 0.717379522523082 0.512191920351054 0.556796802590151 0.397083097857624 0.981796534872676 0.885230187245025 0.919420035293745 0.0182034651273236 0.114769812754975 0.080579964706255 1486
7080 1108293 5 3 0.5 1e-04 0.4 10 "PR" 0.258765014942136 0.560751284691106 0.160634666410521 0.347919349160342 0.453056393484868 0.480027252056574 0.407042111436922 0.430245109102634 0.711821408427005 0.506410182506814 0.567676777847444 0.40334213458822 0.999620516310076 0.989525951671574 0.993147703057987 0.000379483689923546 0.0104740483284259 0.00685229694201288 3404
7081 536927 1 0.05 0 1e-04 0.5 10 "PR" 0.255809254187719 0.552755429172004 0.16481047268502 0.355905580510864 0.48709574570522 0.535425172380853 0.341412392677004 0.373445341479582 0.742904999892939 0.541135025392978 0.506222865362024 0.367666555077997 0.414293637190698 0.368363490207954 0.384132382191306 0.585706362809302 0.631636509792046 0.615867617808694 1009
7082 427543 2 0.05 0 1e-04 0.5 10 "PR" 0.254022057473949 0.552511039912511 0.16395192745131 0.356161493184789 0.484625337930924 0.529543053663912 0.349130436663092 0.379344887121271 0.738647395404873 0.537114407891349 0.513082364114401 0.371702735372766 0.459283802332991 0.408208139755076 0.42570350653047 0.540716197667009 0.591791860244924 0.57429649346953 884
7083 1081943 3 0.05 0 1e-04 0.5 10 "PR" 0.256962574324358 0.546312431616174 0.170664897591071 0.362434770000887 0.478534087921992 0.523807224492989 0.35367282736673 0.385164826441707 0.73549666224635 0.531336325977532 0.524337724957801 0.37756076037694 0.527761043505086 0.491247692066769 0.503954648489373 0.472238956494914 0.508752307933231 0.496045351510627 1366
7084 430323 4 0.05 0 1e-04 0.5 10 "PR" 0.255163134810464 0.546720273322807 0.169153704630015 0.361993447300511 0.478734595344801 0.522146553019072 0.356472202357769 0.386818787398376 0.733897730155265 0.530303151332373 0.525625906987785 0.378578624277046 0.562996414940101 0.491015204149054 0.515935106035313 0.437003585059899 0.508984795850946 0.484064893964687 1367
7085 151286 5 0.05 0 1e-04 0.5 10 "PR" 0.253143730020143 0.555593064604749 0.160972674944413 0.353043998365053 0.491534953455398 0.537861070741824 0.340568785002421 0.370964897208928 0.744678683475542 0.543649433787147 0.501541459946833 0.365115256771179 0.324549102069848 0.297629065501725 0.306752637662531 0.675450897930152 0.702370934498275 0.693247362337469 645
7086 530169 1 3 0 1e-04 0.5 10 "PR" 0.259788374253106 0.56472428549589 0.15830320999328 0.343907076381564 0.486952524411459 0.542081096076641 0.332267650348199 0.367640176671464 0.746740898664565 0.549485030294144 0.49057086034148 0.359883088454673 0.712556538293102 0.0953077382965474 0.309451237838445 0.287443461706898 0.904692261703453 0.690548762161555 163
7087 705182 2 3 0 1e-04 0.5 10 "PR" 0.260872872745998 0.565168676887513 0.158648851420766 0.343419739995972 0.479125660589072 0.533177631903228 0.341655030305779 0.376923047567255 0.73999853333507 0.543701405606507 0.500303881726545 0.365906559348951 0.353152604463586 0.154730026874186 0.224400697390894 0.646847395536414 0.845269973125814 0.775599302609106 404
7088 853849 3 3 0 1e-04 0.5 10 "PR" 0.263157597017771 0.561756030721335 0.162604394449591 0.346836931735128 0.484651950810949 0.548356266655161 0.32161685823442 0.361509243441515 0.74780954782872 0.552756776793533 0.484221252684011 0.356687101047404 0.435495531962684 0.0602417967634908 0.19216181236601 0.564504468037316 0.939758203236509 0.80783818763399 120
7089 383619 4 3 0 1e-04 0.5 10 "PR" 0.259361632313657 0.562305505525664 0.159887636656091 0.346312980330019 0.48513251015783 0.543291645622849 0.330344419244455 0.367104698408376 0.744494142471487 0.549430741415352 0.490232055900546 0.360389548219343 0.62577748876917 0.06027923666601 0.25700092286574 0.374222511230829 0.93972076333399 0.74299907713426 119
7090 528439 5 3 0 1e-04 0.5 10 "PR" 0.259165587129436 0.563972966225111 0.158473938181411 0.34463686823995 0.482786880584586 0.535207796483223 0.340869700705185 0.374986140996162 0.741952467714023 0.544555796992192 0.499343638886596 0.365126830758481 0.444285747467301 0.122015422135969 0.23420781863096 0.555714252532699 0.877984577864031 0.76579218136904 163
7091 699340 1 0.05 0.25 1e-04 0.5 10 "PR" 0.252229543370933 0.53837856988457 0.17357863526395 0.370391060529476 0.460700315528834 0.486254221141306 0.400887619284438 0.423035478859835 0.712929858899767 0.503488476094453 0.574466254548388 0.405629290941963 0.999725106375834 0.999113349236488 0.999327759369616 0.000274893624165752 0.000886650763511779 0.000672240630384305 3601
7092 287377 2 0.05 0.25 1e-04 0.5 10 "PR" 0.2552905443659 0.53788350885434 0.176156220696261 0.371052396445261 0.479213063085455 0.520968787709584 0.358250335035684 0.388032278843967 0.734503607451355 0.526543916946652 0.534406555731945 0.382437217918656 0.523364455093355 0.460196487144715 0.482083108411144 0.476635544906645 0.539803512855285 0.517916891588856 1244
7093 468720 3 0.05 0.25 1e-04 0.5 10 "PR" 0.248799903735389 0.535541210881248 0.17348289590534 0.373198733290767 0.462509179085513 0.486698337076624 0.401750802279481 0.422599834570122 0.711309082820903 0.502725722279572 0.575233698184822 0.406389424918032 0.999616374007291 0.998722450450204 0.999032378767168 0.000383625992709226 0.00127754954979632 0.000967621232832288 3601
7094 1179794 4 0.05 0.25 1e-04 0.5 10 "PR" 0.250623969382884 0.535935730317265 0.174440407561044 0.37290190233219 0.472060847456747 0.504727274939009 0.379260442187263 0.404414258274093 0.722684816839631 0.515006988739294 0.553700849748307 0.394035013087156 0.7664309252323 0.695062501208049 0.719673998911259 0.2335690747677 0.304937498791951 0.280326001088741 542
7095 555189 5 0.05 0.25 1e-04 0.5 10 "PR" 0.257251458932213 0.537453545493526 0.177906065999665 0.371495286135669 0.482061969440797 0.530963537885951 0.344320478513422 0.377947055771181 0.739313428373011 0.532996423659339 0.522226544513086 0.375930130413726 0.368752799902806 0.321121925068456 0.337673929706242 0.631247200097194 0.678878074931544 0.662326070293758 526
7096 25997 1 3 0.25 1e-04 0.5 10 "PR" 0.262306255427941 0.563602623795555 0.160654209959515 0.345012854522851 0.478759742839248 0.53308616260088 0.341382351933068 0.37724789137467 0.741065998267189 0.54315150753452 0.502036561892583 0.366620316710231 0.935164925613953 0.146724476497671 0.424823778789202 0.0648350743860468 0.853275523502329 0.575176221210798 285
7097 876882 2 3 0.25 1e-04 0.5 10 "PR" 0.259661433073909 0.562407204385188 0.159980360948998 0.346218164610617 0.46141748965522 0.501922496200094 0.378624075859227 0.408261198972637 0.721078922729129 0.521575865810091 0.538604436808225 0.388100987427889 0.92945304929858 0.442070039075464 0.615952606641735 0.0705469507014197 0.557929960924536 0.384047393358265 1003
7098 886379 3 3 0.25 1e-04 0.5 10 "PR" 0.255972448118591 0.554976455285106 0.163319269637516 0.353767015676874 0.488990666321702 0.541936747463429 0.333981443617025 0.368064766263296 0.744963114440293 0.54603494862905 0.497300713254541 0.363564307440717 0.866199905150332 0.097549228146669 0.361401088325856 0.133800094849669 0.902450771853331 0.638598911674144 114
7099 1054551 4 3 0.25 1e-04 0.5 10 "PR" 0.255212235912679 0.553018869821667 0.164342715987795 0.355701656706344 0.486728955910248 0.539496555898417 0.336222242346161 0.370332431857448 0.741941191822927 0.543747339376058 0.500564958333956 0.365726739884743 0.880439694090833 0.0894333719342094 0.361177469465143 0.119560305909167 0.910566628065791 0.638822530534857 162
7100 159032 5 3 0.25 1e-04 0.5 10 "PR" 0.253295912245777 0.551556376039468 0.164278097399054 0.357134516299081 0.48115989413777 0.528738909217144 0.349996509869994 0.381424866431953 0.734455806383547 0.535944125574196 0.514274607269047 0.373747354458745 0.902583401030483 0.197095647867457 0.439767961628252 0.0974165989695172 0.802904352132543 0.560232038371748 639
7101 615223 1 0.05 0.5 1e-04 0.5 10 "PR" 0.248547950816261 0.535145282429086 0.17363191425634 0.373657622193185 0.465475071732422 0.488588688854553 0.400857399998954 0.420685522602938 0.714023022548683 0.503836597412287 0.574489314255293 0.405283348261223 0.995641210620326 0.985504465484779 0.98900328522122 0.00435878937967389 0.0144955345152214 0.0109967147787798 3169
7102 728136 2 0.05 0.5 1e-04 0.5 10 "PR" 0.250322359085387 0.531005009080559 0.178298556718716 0.377902947514935 0.477022648453878 0.513435042728634 0.368411646142958 0.395645802945823 0.727345007539265 0.519168765958008 0.546710202861674 0.389855865579599 0.702919749566989 0.558066093645721 0.607761838816364 0.297080250433011 0.441933906354279 0.392238161183636 1126
7103 35372 3 0.05 0.5 1e-04 0.5 10 "PR" 0.2506744862683 0.529329901908031 0.179888039397466 0.379613871158127 0.483687009539911 0.525417562053542 0.353778395509227 0.383571793138408 0.734361495808211 0.526570886317851 0.533666434906693 0.382404989425007 0.577106562181588 0.395744193285844 0.457607621367478 0.422893437818412 0.604255806714156 0.542392378632522 409
7104 10885 4 0.05 0.5 1e-04 0.5 10 "PR" 0.248596510861336 0.533978177237602 0.174569227884926 0.374809129716712 0.466285071558775 0.492141155402932 0.395369627115776 0.417133003030664 0.71488158242011 0.50590174549531 0.569938855000702 0.403212214588146 0.969519546933132 0.927088194080799 0.941733062268385 0.0304804530668684 0.0729118059192008 0.0582669377316153 2332
7105 270770 5 0.05 0.5 1e-04 0.5 10 "PR" 0.252276048452192 0.522456579028654 0.186822690047341 0.386578128343573 0.477477130457971 0.521578419651169 0.355488352973153 0.38742287773042 0.729753178910164 0.521701424113009 0.542311043020494 0.387313398247137 0.485182754603572 0.347077890523969 0.394808465515415 0.514817245396428 0.652922109476031 0.605191534484585 530
7106 970891 1 3 0.5 1e-04 0.5 10 "PR" 0.258651039244639 0.559626640366052 0.161465286504128 0.349061471301485 0.477865493502656 0.524777515053863 0.353412675123036 0.385313752076045 0.736516532747295 0.536161131875307 0.514877961627164 0.373474426957967 0.947161611944762 0.214189237923997 0.470386983072257 0.0528383880552377 0.785810762076003 0.529613016927743 526
7107 1302419 2 3 0.5 1e-04 0.5 10 "PR" 0.260033867225163 0.560264949249747 0.161790966221292 0.348392181495407 0.477059356507915 0.525466757838217 0.351550513993497 0.384443510081525 0.737093223733078 0.536833760058697 0.51334148021479 0.372667570492434 0.930970718912506 0.228034000432194 0.474816193838498 0.0690292810874937 0.771965999567806 0.525183806161502 645
7108 700376 3 3 0.5 1e-04 0.5 10 "PR" 0.259646992963711 0.558698725507881 0.162757192322137 0.34997138001152 0.480719746895348 0.53271068060656 0.342998929347668 0.377567118099511 0.740366739859059 0.541276936822409 0.505756121669806 0.36847096364573 0.959032886553543 0.136721534412626 0.424279778305441 0.0409671134464569 0.863278465587374 0.575720221694559 177
7109 596829 4 3 0.5 1e-04 0.5 10 "PR" 0.256306535992188 0.551507636165142 0.166238394324886 0.357196567926839 0.482495198135666 0.533046917217603 0.343358707372599 0.376964297893039 0.738801734127854 0.539003574278128 0.509597101697486 0.37058033552537 0.921101125184115 0.155138501959438 0.420354513814183 0.0788988748158851 0.844861498040562 0.579645486185817 285
7110 180199 5 3 0.5 1e-04 0.5 10 "PR" 0.255467933039432 0.55915669097136 0.159809195171477 0.349520377631201 0.475846159776773 0.518648136452632 0.362086042540921 0.391477081982171 0.731314092816205 0.53172023767495 0.521895237712398 0.377941057240713 0.96516209410667 0.250771145276734 0.498891952012083 0.0348379058933297 0.749228854723266 0.501108047987917 548
7111 921547 1 0.05 0 1e-04 0.6 10 "PR" 0.256827063928353 0.554725022671185 0.164029164662301 0.353970425944329 0.489719782712324 0.540855623600539 0.33473443051531 0.367973922927079 0.746546846640677 0.545450478480432 0.498763595177611 0.363334751172951 0.237219391786737 0.189692672180823 0.206004040870216 0.762780608213263 0.810307327819177 0.793995959129784 409
7112 332077 2 0.05 0 1e-04 0.6 10 "PR" 0.256823760274673 0.556019485126618 0.163060888321517 0.352626590063299 0.490351220610637 0.543035023701343 0.331800531338586 0.365753573376918 0.74717498088531 0.547336258371485 0.494861419660103 0.361405045623062 0.256335590589503 0.188300572990374 0.211634768247579 0.743664409410497 0.811699427009626 0.788365231752421 287
7113 1053319 3 0.05 0 1e-04 0.6 10 "PR" 0.258187327235679 0.556096922030755 0.163830648472271 0.352597915060959 0.489976743915687 0.544482812310115 0.329389004730887 0.364283772046041 0.748164071151366 0.548321190750358 0.493219653203158 0.360422273191264 0.23890179858561 0.193605311994515 0.20920502957862 0.76109820141439 0.806394688005485 0.79079497042138 285
7114 848963 4 0.05 0 1e-04 0.6 10 "PR" 0.252437616554282 0.553622193861261 0.162015999534357 0.355015724354621 0.495207819374023 0.546478274595616 0.329334372552458 0.362285109151143 0.747645435928304 0.548789742492564 0.491350372086815 0.359932820040636 0.167441599149291 0.128960633025506 0.141938172038917 0.832558400850709 0.871039366974494 0.858061827961083 168
7115 702726 5 0.05 0 1e-04 0.6 10 "PR" 0.252370372161264 0.548175851854218 0.166191873513096 0.360549018480332 0.47777266664918 0.518585626269752 0.362195751382206 0.390390004962822 0.730143038810445 0.528272979274346 0.528387624895303 0.380620787508209 0.418069040363874 0.366153727588256 0.384003420348891 0.581930959636126 0.633846272411744 0.615996579651109 1127
7116 74031 1 3 0 1e-04 0.6 10 "PR" 0.258861002230181 0.560263166722747 0.161064348437099 0.348374730615768 0.488703406095739 0.545616347413822 0.327763321534436 0.363666148405037 0.74756440832592 0.550306933535633 0.488827669971536 0.358767332075071 0.592599359389393 0.0717691743309042 0.2517673819377 0.407400640610607 0.928230825669096 0.7482326180623 157
7117 1238139 2 3 0 1e-04 0.6 10 "PR" 0.261001503087898 0.564795850977451 0.158956573769143 0.34381369758887 0.484636778069339 0.541977361297085 0.331389398647267 0.367886367943106 0.745638281157237 0.549419282203335 0.49034597241641 0.360036162319453 0.412315077533017 0.0758224721366441 0.193294604284755 0.587684922466982 0.924177527863356 0.806705395715245 160
7118 635412 3 3 0 1e-04 0.6 10 "PR" 0.260495422757105 0.564175640173287 0.159200503190995 0.344464110535979 0.4832004954315 0.539093783358378 0.334759526245982 0.370935861051786 0.743695918188605 0.547265947471891 0.493960029436977 0.362314997284124 0.434091020989093 0.0619065505764073 0.191898434986629 0.565908979010907 0.938093449423593 0.808101565013371 157
7119 63481 4 3 0 1e-04 0.6 10 "PR" 0.25456970470965 0.557533682790568 0.16041305149145 0.351081358081405 0.488303400416652 0.542067589931881 0.333429556671592 0.367489157420259 0.742873105126302 0.54694473734619 0.493842608163042 0.36231150979082 0.431819227841645 0.0847513397408913 0.203469030405386 0.568180772158355 0.915248660259109 0.796530969594614 167
7120 1025951 5 3 0 1e-04 0.6 10 "PR" 0.254724787042444 0.556125493751794 0.161673508668093 0.352539769750325 0.486308184751111 0.53991083726895 0.335249701615967 0.369526951761629 0.741032971793554 0.545018041170481 0.49692321028406 0.364173873029369 0.300034944685017 0.104000767223428 0.171242571548656 0.699965055314983 0.895999232776572 0.828757428451344 165
7121 218247 1 0.05 0.25 1e-04 0.6 10 "PR" 0.254739710314781 0.538807436663605 0.175046210539181 0.370128894996113 0.478991731018493 0.521866667299931 0.356944812776976 0.387106459876072 0.733731441333275 0.527393409416244 0.531991023316157 0.381570034298525 0.431850513026346 0.364209552259279 0.38761858320256 0.568149486973654 0.635790447740721 0.61238141679744 888
7122 1306822 2 0.05 0.25 1e-04 0.6 10 "PR" 0.258121086540431 0.534160742459585 0.181182963474351 0.374806213602222 0.475872084126492 0.525982891929928 0.348056266151988 0.382966624031091 0.733993170666923 0.528634699447314 0.52923922962634 0.380323470526519 0.327113336880311 0.284592246283858 0.299520898170862 0.672886663119689 0.715407753716142 0.700479101829138 645
7123 573021 3 0.05 0.25 1e-04 0.6 10 "PR" 0.250158277432745 0.535886312077284 0.174228199778865 0.373021484689417 0.476658914208428 0.514498986589757 0.367617038844471 0.394529774653938 0.726817191641173 0.521413276792736 0.541845238623335 0.387577944469084 0.490036841088305 0.429505954103329 0.450255732703439 0.509963158911696 0.570494045896671 0.549744267296561 1248
7124 937486 4 0.05 0.25 1e-04 0.6 10 "PR" 0.254829237301516 0.536696604685978 0.176842688653569 0.372272532354146 0.480837549686003 0.527740023750611 0.348619525863873 0.381182789153653 0.73566678698752 0.530655606233872 0.525462214517443 0.378285072464728 0.300469111104551 0.223171453406295 0.249899038737848 0.699530888895449 0.776828546593705 0.750100961262152 404
7125 141365 5 0.05 0.25 1e-04 0.6 10 "PR" 0.254000818051024 0.533572291948756 0.178738908346621 0.375403219098648 0.479835769642873 0.526280827017501 0.350398474765022 0.38265629600126 0.733836587693897 0.528581403252852 0.529137383111644 0.380371287148236 0.350813197937277 0.26229577531824 0.29288749710352 0.649186802062723 0.73770422468176 0.70711250289648 418
7126 158526 1 3 0.25 1e-04 0.6 10 "PR" 0.257122963037371 0.557966749974354 0.161744259304944 0.350728658586522 0.484269852165523 0.537704638747703 0.337789091333614 0.372424642780834 0.741392815202894 0.544234287218711 0.499533350638559 0.365432107436483 0.905447253970548 0.0741885568180079 0.361880988924569 0.0945527460294519 0.925811443181992 0.638119011075431 155
7127 904485 2 3 0.25 1e-04 0.6 10 "PR" 0.257202039147908 0.557895327964121 0.161847034274527 0.35081366987568 0.485033906802905 0.538511152849666 0.337565556933346 0.371942584261361 0.742235945950813 0.544610507920384 0.499412591207874 0.36528668463164 0.895788601323267 0.0635916256451036 0.351508696930305 0.104211398676733 0.936408374354896 0.648491303069695 167
7128 1165635 3 3 0.25 1e-04 0.6 10 "PR" 0.2595026540509 0.560731238527929 0.161163032474592 0.347931870406791 0.479066773010278 0.53025591726305 0.345816858911926 0.37960588964018 0.738569427061177 0.540207466363959 0.506979891386519 0.369263416434707 0.867123044575606 0.134112598472726 0.390593500042275 0.132876955424394 0.865887401527274 0.609406499957725 312
7129 364769 4 3 0.25 1e-04 0.6 10 "PR" 0.256087134434718 0.556736626522715 0.161994572802128 0.351948142171581 0.485906829809203 0.539338859783771 0.336783306619505 0.371031738948237 0.741993964243921 0.544899291329364 0.498777879421633 0.364928112887605 0.896571782403716 0.0566063039171491 0.346123521068168 0.103428217596284 0.943393696082851 0.653876478931832 162
7130 675211 5 3 0.25 1e-04 0.6 10 "PR" 0.258654013948634 0.550176759266817 0.168734981298512 0.358577235066802 0.480380449753755 0.536395542236774 0.33701329883684 0.373786115180204 0.739034463702389 0.540760845315001 0.505748280135351 0.368956929775162 0.857350097348185 0.0761012735550224 0.349261023762713 0.142649902651815 0.923898726444978 0.650738976237287 160
7131 698684 1 0.05 0.5 1e-04 0.6 10 "PR" 0.248734767567176 0.520666781651714 0.185774155566416 0.388329867748051 0.474334813486636 0.514707180667423 0.364793494091629 0.394326199507751 0.723069581053813 0.516364781836786 0.550567649658045 0.39266037668975 0.46026897546594 0.379361086305718 0.407160054203853 0.53973102453406 0.620638913694282 0.592839945796147 789
7132 733836 2 0.05 0.5 1e-04 0.6 10 "PR" 0.247625827669199 0.524228852301325 0.181872876848578 0.38473409167505 0.47012625325316 0.503141664490646 0.380382855091999 0.405981390536595 0.717752080922359 0.509974453135762 0.562255731940577 0.399097590431528 0.602580813408466 0.521796883523847 0.549557166821233 0.397419186591534 0.478203116476153 0.450442833178767 1005
7133 401136 3 0.05 0.5 1e-04 0.6 10 "PR" 0.248345152201687 0.519966444092487 0.185944254637317 0.389086147572401 0.474121985037965 0.514604403806328 0.365026157026176 0.394445934080458 0.722467137239652 0.516140536031867 0.550970411663493 0.39291370160004 0.454603850050775 0.334264180027576 0.375581807305372 0.545396149949225 0.665735819972424 0.624418192694628 530
7134 27515 4 0.05 0.5 1e-04 0.6 10 "PR" 0.257094916404903 0.533798224918631 0.180713340035607 0.375015031618558 0.447119081003547 0.479015968886331 0.401962945504512 0.430290051303956 0.70421399740845 0.497616999758378 0.582676285540119 0.411521650511692 0.91290704166428 0.832978818467605 0.86186856435103 0.0870929583357204 0.167021181532395 0.13813143564897 655
7135 876368 5 0.05 0.5 1e-04 0.6 10 "PR" 0.248293046847113 0.517037110164718 0.188495827932465 0.392048600965315 0.479552471640799 0.52121061016908 0.357834442927389 0.38779014408152 0.727845518487912 0.519465305634039 0.546330270859854 0.389567464919158 0.377780453326927 0.273912638850609 0.309367791283079 0.622219546673073 0.726087361149391 0.690632208716921 405
7136 529861 1 3 0.5 1e-04 0.6 10 "PR" 0.256387898525604 0.559517452915362 0.160180756107318 0.349178674253547 0.4852330448591 0.533848448461724 0.343841417799747 0.376078425180549 0.741620943384703 0.5420830371928 0.504022173907065 0.367451134255084 0.928566532212093 0.108574902822089 0.391148702928977 0.071433467787907 0.891425097177911 0.608851297071023 166
7137 668666 2 3 0.5 1e-04 0.6 10 "PR" 0.25730522886586 0.559196671281707 0.160944595700762 0.349545706671218 0.48866238637497 0.540832486615274 0.335187034878998 0.36895168647756 0.74596761524083 0.546736322892632 0.49613163057976 0.362715134363591 0.935339370393085 0.078257196214242 0.373262121813686 0.0646606296069147 0.921742803785758 0.626737878186314 115
7138 715761 3 3 0.5 1e-04 0.6 10 "PR" 0.258769473165495 0.562464723669749 0.159346431756847 0.346172611232452 0.473011167423305 0.518510790550083 0.360247773039776 0.391805174741396 0.731780640588801 0.532773535043687 0.519594204796623 0.377002263270892 0.946768213597992 0.164197569386608 0.439262004653623 0.0532317864020078 0.835802430613392 0.560737995346377 521
7139 508095 4 3 0.5 1e-04 0.6 10 "PR" 0.254623513033235 0.556721313958734 0.161112414698071 0.351980631632735 0.485116508841285 0.533593091548597 0.344617455408425 0.376688839138394 0.739740021874519 0.541034987815291 0.505729870106496 0.368739378265409 0.955426693541388 0.0649813496082121 0.370738716921787 0.0445733064586116 0.935018650391788 0.629261283078213 156
7140 1219430 5 3 0.5 1e-04 0.6 10 "PR" 0.258254854677388 0.556209967621281 0.163813706072779 0.352490585141092 0.47703010849916 0.527369119168771 0.349229222286259 0.382886845851736 0.735284963176547 0.536817622549383 0.513042928359038 0.372932140361545 0.950427501457516 0.117537185298909 0.409042660688349 0.0495724985424838 0.882462814701091 0.590957339311651 399
7141 191570 1 0.05 0 1e-04 0.7 10 "PR" 0.257062792521781 0.557040969758588 0.16241144295902 0.351635672901221 0.491872066977213 0.548294192587175 0.324659791095813 0.360412497833978 0.748934859498994 0.551168915455547 0.487071234054834 0.357528635437453 0.158371231987349 0.0926063296441332 0.115144152999444 0.841628768012651 0.907393670355867 0.884855847000556 163
7142 400906 2 0.05 0 1e-04 0.7 10 "PR" 0.257953922866793 0.558834272085335 0.161599637131988 0.349792498083935 0.491671629167106 0.54687790291592 0.326811166822838 0.361879025685226 0.749625552033899 0.550839400804422 0.488410803954826 0.357874314025443 0.154764301139255 0.125747277481892 0.135712282081822 0.845235698860745 0.874252722518108 0.864287717918178 165
7143 263815 3 0.05 0 1e-04 0.7 10 "PR" 0.25501178650104 0.552523360342011 0.164592393459631 0.356170112492451 0.485960090194423 0.536834055874706 0.338676972659137 0.372020537159703 0.740971876695463 0.542014713423228 0.503269366118769 0.366786671007639 0.178373562896632 0.143771049345879 0.155647525258811 0.821626437103368 0.856228950654121 0.844352474741189 279
7144 222147 4 0.05 0 1e-04 0.7 10 "PR" 0.253589061623437 0.555204056514947 0.161590491694785 0.353473405815588 0.485156313903517 0.532665841718704 0.345011011309341 0.376202357665862 0.738745375526954 0.539995615496857 0.506601503004126 0.368810938378085 0.238454780040353 0.198479376974088 0.212147694740562 0.761545219959647 0.801520623025912 0.787852305259438 294
7145 1313746 5 0.05 0 1e-04 0.7 10 "PR" 0.257465420714373 0.555109410718097 0.16413567933585 0.35359448405058 0.49024858331912 0.543680996908819 0.33065329215205 0.365123756657503 0.747714004033493 0.54746249414501 0.4947889714879 0.361309057804836 0.162138146432134 0.11435441047384 0.130775772373552 0.837861853567866 0.88564558952616 0.869224227626448 167
7146 562379 1 3 0 1e-04 0.7 10 "PR" 0.261660445648557 0.561990517902215 0.161527031532561 0.346643681930947 0.478927998560825 0.53775759715109 0.335175009597675 0.372853976691859 0.740588444209382 0.545600710060317 0.496702041130236 0.364367902379843 0.627034314565811 0.0513207985106083 0.254287966671107 0.372965685434189 0.948679201489392 0.745712033328893 165
7147 830648 2 3 0 1e-04 0.7 10 "PR" 0.255803144622465 0.565470550151075 0.155306178989651 0.343092105517167 0.489510841062081 0.546041922931232 0.329064702007358 0.364228331477182 0.745313985684546 0.55225071312475 0.484370880997009 0.357476219589416 0.338705381813494 0.0266792342909541 0.133602884012931 0.661294618186506 0.973320765709046 0.866397115987069 106
7148 489738 3 3 0 1e-04 0.7 10 "PR" 0.259607809901661 0.563126779988611 0.159436336424526 0.345524296631474 0.485380867806758 0.541592507681583 0.332460573920516 0.368468624967441 0.744988677708419 0.54864918297931 0.491896910345041 0.360956153130721 0.579782660747644 0.0312436019218842 0.221966006923022 0.420217339252356 0.968756398078116 0.778033993076978 115
7149 887287 4 3 0 1e-04 0.7 10 "PR" 0.255927840713579 0.559462810778579 0.159864184577007 0.349178264760887 0.486255137176651 0.542097397520026 0.333111585965314 0.368415371443812 0.742182977890231 0.547525944085435 0.492975770542321 0.362393729066291 0.261876634684763 0.0230955275225243 0.105345660149697 0.738123365315237 0.976904472477476 0.894654339850303 108
7150 553785 5 3 0 1e-04 0.7 10 "PR" 0.258926512163728 0.56001208971795 0.16131723722546 0.348616964303545 0.483054639704515 0.542103783952458 0.331061970446944 0.368120433321468 0.741981151868243 0.547811926758918 0.492379207672404 0.361894852748562 0.657971122817099 0.0385106043787963 0.254352491109485 0.342028877182901 0.961489395621204 0.745647508890515 166
7151 444226 1 0.05 0.25 1e-04 0.7 10 "PR" 0.258359331174504 0.535586500924222 0.180187743165821 0.373444577049732 0.483750495079926 0.537503532177977 0.335510190208381 0.371354988909121 0.74210982625443 0.536665841905442 0.515697933374202 0.372254879387438 0.159407399119306 0.120201075376966 0.133850782988095 0.840592600880694 0.879798924623034 0.866149217011905 183
7152 1104142 2 0.05 0.25 1e-04 0.7 10 "PR" 0.254985660628517 0.538507628559459 0.175480140932573 0.370455311172277 0.483635801791318 0.531482181621778 0.344943454336361 0.377435716748292 0.738621462419835 0.533705195342362 0.520423595268934 0.375229716523559 0.30440581132442 0.158017936722603 0.208480538531845 0.69559418867558 0.841982063277397 0.791519461468155 190
7153 113974 3 0.05 0.25 1e-04 0.7 10 "PR" 0.256236161287298 0.534763999552455 0.179387301328364 0.374282474986905 0.482765658692765 0.532141953832681 0.343339487043 0.376760934888687 0.739001819980063 0.532872675786087 0.522726788371364 0.376081814076548 0.224832535938606 0.174497674329864 0.1919368528107 0.775167464061394 0.825502325670136 0.8080631471893 287
7154 50771 4 0.05 0.25 1e-04 0.7 10 "PR" 0.254933613393716 0.53801152201332 0.175832255503309 0.371000028289061 0.485009441638461 0.534211978226523 0.341618448799016 0.374715647420018 0.739943055032177 0.535343766226402 0.517450704302325 0.373615104532094 0.207041621963614 0.135332859252843 0.160016395405101 0.792958378036385 0.864667140747157 0.839983604594899 285
7155 1173510 5 0.05 0.25 1e-04 0.7 10 "PR" 0.251801542616417 0.535899832355976 0.17537388307062 0.373133234273042 0.489538694529924 0.535361055319296 0.342640775700591 0.373532263052244 0.741340237146341 0.53536391657707 0.518014658771211 0.373578781908376 0.179867333701989 0.12655266090166 0.144655006139768 0.820132666298011 0.87344733909834 0.855344993860232 161
7156 879792 1 3 0.25 1e-04 0.7 10 "PR" 0.263086316090378 0.562010752558472 0.162425068088859 0.346611353075631 0.480381350373281 0.538499815842491 0.333861051373189 0.37168142949748 0.743467666463658 0.546257016442584 0.496286119462049 0.363411020736399 0.879810097601816 0.0473514528515101 0.341214141466188 0.120189902398184 0.95264854714849 0.658785858533812 112
7157 605581 2 3 0.25 1e-04 0.7 10 "PR" 0.259299256075008 0.546732702812984 0.171838817958261 0.362088786857304 0.482569266349343 0.541186585377786 0.331237171778566 0.368882852925169 0.741868522424351 0.542708905472336 0.503075989736827 0.366956717189205 0.724054967837244 0.0452433206093267 0.282554859122393 0.275945032162756 0.954756679390673 0.717445140877607 160
7158 706981 3 3 0.25 1e-04 0.7 10 "PR" 0.259924907315327 0.554182430143496 0.166482778842383 0.3545531137579 0.482348602443088 0.540524906182113 0.332267563332971 0.369672134013649 0.742273509758415 0.544803092069495 0.498750342175354 0.364921727808213 0.864088428341036 0.0355613700561455 0.325428626909832 0.135911571658964 0.964438629943855 0.674571373090168 118
7159 701668 4 3 0.25 1e-04 0.7 10 "PR" 0.254963001235614 0.555005984697315 0.162590809985766 0.353675297039026 0.486833640752392 0.54046931350657 0.335448450055803 0.369748128420931 0.741796641988006 0.54509860059027 0.498039260041569 0.364622904744489 0.816476511493268 0.0652459663603433 0.323194317781532 0.183523488506732 0.934754033639657 0.676805682218468 107
7160 82090 5 3 0.25 1e-04 0.7 10 "PR" 0.255432840137992 0.557815623763731 0.160832945421709 0.350883989905583 0.484998609902678 0.5392857989361 0.336333057534779 0.371094206602098 0.74043145004067 0.545141462631687 0.497166002956488 0.364700738172672 0.871760056459544 0.0426726725010277 0.328258509692629 0.128239943540456 0.957327327498972 0.671741490307371 108
7161 412266 1 0.05 0.5 1e-04 0.7 10 "PR" 0.249562692989487 0.512009028293554 0.193738788540164 0.397122856204942 0.479761220646284 0.529605532806954 0.344664168919939 0.379320973847226 0.729323913635772 0.523181159454972 0.538402957460103 0.385819775846427 0.27589622499458 0.13199868850032 0.181386159749808 0.72410377500542 0.86800131149968 0.818613840250192 159
7162 1270168 2 0.05 0.5 1e-04 0.7 10 "PR" 0.245219218463236 0.51148723196427 0.190749226064583 0.397629611151669 0.481363408135356 0.524902795500331 0.353408010236073 0.384061032963599 0.726582626598592 0.520015142364551 0.544157236300656 0.389004284750395 0.24135696138949 0.168523971670105 0.193161033226782 0.75864303861051 0.831476028329895 0.806838966773218 163
7163 562649 3 0.05 0.5 1e-04 0.7 10 "PR" 0.246336000202029 0.519010871685763 0.185248211674735 0.390008081820502 0.466848898624211 0.502497557158166 0.379802118086213 0.406630156903401 0.71318489882624 0.507649557966812 0.565050329760948 0.401445617724328 0.465814958624628 0.357393293364966 0.394719625580568 0.534185041375372 0.642606706635034 0.605280374419432 1005
7164 590990 4 0.05 0.5 1e-04 0.7 10 "PR" 0.24665923517067 0.517010778071899 0.187126449359772 0.392036384438137 0.46450363264543 0.503026217416964 0.377609234708655 0.406111464475189 0.7111628678161 0.507340485908037 0.564735684068428 0.401770872136787 0.495273422141395 0.352786075739177 0.40206372644269 0.504726577858605 0.647213924260823 0.59793627355731 922
7165 131041 5 0.05 0.5 1e-04 0.7 10 "PR" 0.250160142564744 0.520858936786036 0.18663766394707 0.388197280857969 0.479926211548074 0.526063315369031 0.350655685070084 0.3828832927684 0.730086354112819 0.523973990310266 0.537293349017153 0.385013345911913 0.370191554031691 0.183940558633179 0.24780568694344 0.629808445968309 0.816059441366821 0.75219431305656 179
7166 848955 1 3 0.5 1e-04 0.7 10 "PR" 0.258611500312568 0.553503272599532 0.166161286996137 0.355237819996381 0.476566309296135 0.52867359572576 0.347304561055069 0.381860862597131 0.735177809608702 0.536768172032154 0.513465848051206 0.373180737777758 0.937666149319171 0.0819051932338929 0.382157087997311 0.0623338506808288 0.918094806766107 0.617842912002689 278
7167 985440 2 3 0.5 1e-04 0.7 10 "PR" 0.257060553528763 0.553456240283689 0.165155766568158 0.355272253366225 0.487329999555108 0.540958170765266 0.333861240906086 0.368646311573859 0.744390553083871 0.54487828564233 0.499017007474244 0.364444576352458 0.886383784498498 0.0612997220548072 0.34584894402657 0.113616215501502 0.938700277945193 0.65415105597343 106
7168 938991 3 3 0.5 1e-04 0.7 10 "PR" 0.254805658827989 0.554518628373014 0.162833194140289 0.354161493895663 0.481297380463305 0.532517259338788 0.345148810884539 0.378431607805415 0.736103039291294 0.539522378382065 0.507982005024828 0.370696461826819 0.938233650470809 0.0609274709500592 0.364137756748979 0.0617663495291913 0.939072529049941 0.635862243251021 171
7169 232861 4 3 0.5 1e-04 0.7 10 "PR" 0.259548176585414 0.555057782718455 0.165555482156952 0.353613329232939 0.477982447008855 0.533856851443416 0.34031038459157 0.376983210563072 0.737530623594269 0.540745118824733 0.505865866748522 0.369383978884891 0.941507355561667 0.0473537663107039 0.361560846814623 0.0584926444383328 0.952646233689296 0.638439153185377 161
7170 1313731 5 3 0.5 1e-04 0.7 10 "PR" 0.259548755574288 0.557416593581872 0.163654334197487 0.35129183531852 0.476468285340161 0.529399840718215 0.346360256933902 0.381312776585045 0.736017040914449 0.538520806567155 0.510014591131389 0.371538622073336 0.954979138007172 0.073247913800943 0.383285779825291 0.0450208619928279 0.926752086199057 0.616714220174709 218
7171 1277703 1 0.05 0 1e-04 0.8 10 "PR" 0.25372029251966 0.557652338651329 0.159799044555297 0.350976568494061 0.496661564212677 0.549603213393979 0.325796950340508 0.359150598984172 0.750381856732337 0.552204450685214 0.485595994895805 0.356508649084121 0.118228341083713 0.0684103370325058 0.0852322308007312 0.881771658916287 0.931589662967494 0.914767769199269 155
7172 1041314 2 0.05 0 1e-04 0.8 10 "PR" 0.259651295990995 0.560388100814324 0.161449815471521 0.348269284066147 0.491474810633584 0.548811660609407 0.323859206111665 0.359948493833048 0.751126106624579 0.552635832241892 0.485309021583186 0.356090597832903 0.124707544538775 0.0844292917465095 0.0983253206854661 0.875292455461225 0.915570708253491 0.901674679314534 165
7173 1053941 3 0.05 0 1e-04 0.8 10 "PR" 0.25575583558269 0.555360904834486 0.162823444972006 0.353334729709294 0.492269787281841 0.545697279312471 0.329108857740012 0.363078803188282 0.748025622864531 0.548855455936741 0.491932302712018 0.359894600015426 0.148547161868338 0.0961374627896862 0.114026137514464 0.851452838131662 0.903862537210314 0.885973862485536 168
7174 157926 4 0.05 0 1e-04 0.8 10 "PR" 0.256113182346665 0.55793403214442 0.161177846491771 0.350703646990828 0.491353755350091 0.547893873931242 0.325145506505854 0.360838302617733 0.747466937696756 0.551176232310044 0.486323352997625 0.357525574735762 0.122170812048028 0.0722700781457236 0.0893386990635157 0.877829187951972 0.927729921854276 0.910661300936484 159
7175 241640 5 0.05 0 1e-04 0.8 10 "PR" 0.257378817418618 0.558646916619132 0.161365399565673 0.350016383696375 0.494460870935821 0.552107052914489 0.320672330302309 0.356623357892599 0.751839688354439 0.554232419649954 0.482037729867982 0.354476494733169 0.0978125077304003 0.0584511716632011 0.0719104735169674 0.9021874922696 0.941548828336799 0.928089526483033 159
7176 453059 1 3 0 1e-04 0.8 10 "PR" 0.257202317498552 0.565516788871212 0.156162025859908 0.343119409278071 0.48996444254982 0.545169727657482 0.330775278006105 0.365326112303787 0.747166760048372 0.551648160740672 0.486937303866013 0.358257048370171 0.603169429275357 0.0145952716413187 0.21689212790634 0.396830570724643 0.985404728358681 0.78310787209366 109
7177 133973 2 3 0 1e-04 0.8 10 "PR" 0.257384005043156 0.559484585427018 0.160747084806158 0.349178730620909 0.491042686623689 0.546722654502556 0.328018217050665 0.363016506045281 0.748426691666844 0.550792727669402 0.488765301856822 0.358598692159577 0.281529220377877 0.0226895113585246 0.111603256224262 0.718470779622123 0.977310488641475 0.888396743775738 108
7178 143699 3 3 0 1e-04 0.8 10 "PR" 0.258023613389101 0.560556053899536 0.160354806507306 0.348082027230057 0.482541824766778 0.543725306437826 0.329356230836566 0.36704627181691 0.740565438155879 0.548968028312855 0.489711037343872 0.36111896576203 0.223142318313354 0.015541943977127 0.0878178241753064 0.776857681686646 0.984458056022873 0.912182175824694 119
7179 980699 4 3 0 1e-04 0.8 10 "PR" 0.259568739012244 0.563338318430283 0.159199962614019 0.34527650423301 0.487057060086912 0.545728376076984 0.327031992761277 0.364156745964363 0.746625799099156 0.551452864800527 0.486231955375296 0.358020836425171 0.26169163707107 0.0245774492201661 0.106870424532467 0.73830836292893 0.975422550779834 0.893129575467533 91
7180 1187870 5 3 0 1e-04 0.8 10 "PR" 0.261188604932189 0.5659602723473 0.158233168980327 0.342636060627142 0.487501218608444 0.547770994943751 0.324641481427287 0.362358807443278 0.748689823540633 0.553721513230309 0.482874650407614 0.355908464848364 0.216791891652168 0.0152619304776663 0.0854621349180288 0.783208108347832 0.984738069522334 0.914537865081971 96
7181 988447 1 0.05 0.25 1e-04 0.8 10 "PR" 0.253710322248505 0.539185161121344 0.174093758116248 0.369828801993419 0.492808765521721 0.5445684502833 0.330860698366036 0.364244721572088 0.746519087770226 0.542555298503253 0.504954456482283 0.366328269007482 0.185176775685604 0.0729475008737216 0.111112966279459 0.814823224314396 0.927052499126278 0.888887033720541 161
7182 1144669 2 0.05 0.25 1e-04 0.8 10 "PR" 0.253471431177291 0.534223018485395 0.177864048542253 0.374810799670853 0.485779167744286 0.535363077689169 0.340505961394997 0.373542476746962 0.739250598921577 0.53477176795486 0.51837000993725 0.374180050436365 0.161693558952533 0.095355634335748 0.118099162498225 0.838306441047467 0.904644365664252 0.881900837501775 164
7183 838689 3 0.05 0.25 1e-04 0.8 10 "PR" 0.260526142762196 0.540097020254809 0.177969581648951 0.368910855175382 0.482455451488574 0.538465983478243 0.33331442732592 0.37053787457041 0.74298159425077 0.538832270646248 0.511284008974871 0.370177512048203 0.180036033804841 0.101420073201454 0.128975232020367 0.819963966195159 0.898579926798546 0.871024767979633 100
7184 590336 4 0.05 0.25 1e-04 0.8 10 "PR" 0.254601206995609 0.534674458600205 0.178286480891979 0.374360631574852 0.482165908056439 0.531306434737182 0.344082561616449 0.377592780992792 0.736767115052048 0.532274467252601 0.522369042508428 0.376673549117525 0.142105946413399 0.105904442569084 0.118403223799984 0.857894053586601 0.894095557430916 0.881596776200016 161
7185 1212777 5 0.05 0.25 1e-04 0.8 10 "PR" 0.253862126583425 0.535829376513084 0.176957185716946 0.373159354568265 0.483205352278008 0.53307587393796 0.342515749852063 0.375834554542674 0.737067478861434 0.533864561195388 0.519472935569009 0.375074570328681 0.17607832479526 0.107808533961329 0.131304691191011 0.82392167520474 0.892191466038671 0.868695308808989 285
7186 79284 1 3 0.25 1e-04 0.8 10 "PR" 0.254987702511175 0.549760211225898 0.166714451559279 0.35904621354677 0.486237551622458 0.540037791845226 0.335732331033056 0.37018679753846 0.741225254133633 0.542930017970088 0.502446782592335 0.366840547345493 0.766797290424758 0.0310410169392607 0.284072858182077 0.233202709575242 0.968958983060739 0.715927141817923 109
7187 876463 2 3 0.25 1e-04 0.8 10 "PR" 0.256912154576571 0.557604013337235 0.161942967881669 0.351113894009707 0.483546373114463 0.538826268746924 0.336170247407755 0.371621301575593 0.740458527691034 0.54480058968699 0.498113215289423 0.365094635024435 0.898687364221603 0.0257445378027027 0.328173700538082 0.101312635778397 0.974255462197297 0.671826299461918 107
7188 48106 3 3 0.25 1e-04 0.8 10 "PR" 0.256534810295129 0.559967394624281 0.159850750590432 0.348692992825697 0.485292977028302 0.537270883780838 0.33966067323884 0.373337460619493 0.741827787323431 0.544549353696161 0.499511423829271 0.365435496752382 0.884840809378235 0.0294111452587387 0.324666035568384 0.115159190621765 0.970588854741261 0.675333964431616 111
7189 639087 4 3 0.25 1e-04 0.8 10 "PR" 0.25402017064255 0.555786445173043 0.161493641295666 0.352921918092772 0.48619553468745 0.539035315787677 0.337887171002837 0.371580902328866 0.74021570533 0.544206977627633 0.499380812298503 0.365805644400203 0.893560331929441 0.0255892289088007 0.323166010181904 0.106439668070559 0.974410771091199 0.676833989818096 113
7190 911051 5 3 0.25 1e-04 0.8 10 "PR" 0.258496807489069 0.558732021085014 0.161986992212626 0.349978517049422 0.484904497721292 0.540586244871737 0.33404009630749 0.369668108300223 0.743401305210361 0.546389357679416 0.496027088520116 0.363368805301395 0.836716683270854 0.0328004655437658 0.311897552086821 0.163283316729146 0.967199534456234 0.688102447913179 109
7191 963839 1 0.05 0.5 1e-04 0.8 10 "PR" 0.247019784192386 0.514102578819083 0.189878167354404 0.395023917836356 0.470325579760696 0.512641861557925 0.366033890906642 0.396427424993839 0.717345363953082 0.512692028848951 0.555912058261046 0.396401680017737 0.290166538274539 0.208386401452563 0.236531007953096 0.709833461725461 0.791613598547437 0.763468992046904 518
7192 327133 2 0.05 0.5 1e-04 0.8 10 "PR" 0.245639749418055 0.510045700220511 0.192368073358701 0.399083052583477 0.479489102240698 0.526207289034994 0.350151487801393 0.382751997003436 0.725128851658754 0.520387567742144 0.542519561160095 0.388632854995894 0.252731343064183 0.109722179512714 0.158301710860117 0.747268656935817 0.890277820487286 0.841698289139883 99
7193 129388 3 0.05 0.5 1e-04 0.8 10 "PR" 0.246090274814081 0.514424892152668 0.188921926797495 0.394744770828441 0.488550422637626 0.534958959933256 0.342298524995474 0.373907409930777 0.734640697451707 0.527711627275584 0.531220451792969 0.38126090544098 0.13418384685068 0.0824619978866177 0.0998475579659072 0.86581615314932 0.917538002113382 0.900152442034093 161
7194 398576 4 0.05 0.5 1e-04 0.8 10 "PR" 0.246794419173955 0.51047679285939 0.192828984923792 0.398676415928229 0.477391014963234 0.52225729286897 0.354650792757222 0.386715145053556 0.724185434137189 0.517953447955769 0.547479777681014 0.391083841556102 0.197036241369495 0.119684390837922 0.146096314388553 0.802963758630505 0.880315609162078 0.853903685611447 167
7195 468126 5 0.05 0.5 1e-04 0.8 10 "PR" 0.250050498306764 0.516070243362375 0.190556750163215 0.393011447599371 0.475235427125108 0.522388401358579 0.353150148501606 0.386610971198703 0.725285925431872 0.519877356316064 0.543706898664821 0.389154286387818 0.330375125113146 0.160125766825819 0.218877992179576 0.669624874886854 0.839874233174181 0.781122007820424 164
7196 761326 1 3 0.5 1e-04 0.8 10 "PR" 0.258997862764277 0.555039329783525 0.165241314343298 0.353699836055602 0.485762976937672 0.54220735139896 0.330936177135347 0.367476405137816 0.74476083970195 0.546302978795437 0.496177491478644 0.363074697135449 0.901413884682817 0.048942367300883 0.345022328127422 0.0985861153171835 0.951057632699117 0.654977671872578 86
7197 307724 2 3 0.5 1e-04 0.8 10 "PR" 0.259650579116025 0.560030503016055 0.161813847192567 0.348651222116236 0.478803706782951 0.534160421837428 0.340479308757211 0.376631247391451 0.738454285898976 0.542481843291118 0.502293155949779 0.367633124115234 0.946365243125653 0.0335012230282036 0.353741543180092 0.0536347568743474 0.966498776971796 0.646258456819908 120
7198 272266 3 3 0.5 1e-04 0.8 10 "PR" 0.254897921621058 0.549177194069607 0.167127788879841 0.359575987910934 0.48314638882531 0.535253570847157 0.341463666801552 0.375425831944785 0.738044310446368 0.539558034935089 0.508591455681392 0.370500413260144 0.914684093982717 0.0313014473014577 0.33624911249432 0.0853159060172835 0.968698552698542 0.66375088750568 117
7199 265742 4 3 0.5 1e-04 0.8 10 "PR" 0.254300044272397 0.555411151173941 0.161922100245814 0.353310061509443 0.479068742575925 0.52726085574086 0.350936549541291 0.383353736102878 0.733368786848323 0.536341244555928 0.512858649787105 0.373665340749892 0.906436741825652 0.0634703452922757 0.354895991940336 0.0935632581743475 0.936529654707724 0.645104008059664 158
7200 174160 5 3 0.5 1e-04 0.8 10 "PR" 0.261515100276631 0.559285951986682 0.163525220989621 0.349381491326029 0.478282072400368 0.535165561047232 0.33845665168278 0.375559727326469 0.739797172676999 0.543068751793759 0.501981872672402 0.366982338660387 0.950881799741915 0.0417068441959851 0.36243705441475 0.0491182002580849 0.958293155804015 0.63756294558525 107
7201 965369 1 0.05 0 1e-04 0.9 10 "PR" 0.25661771795629 0.559561452816033 0.160273536323471 0.349075962188103 0.495257381534229 0.553335377822595 0.319286268137151 0.355401550804145 0.75187509949052 0.555391099556523 0.479559804460621 0.353312919028534 0.0701058908696814 0.0385639234942868 0.0493182811157701 0.929894109130319 0.961436076505713 0.95068171888423 99
7202 1281455 2 0.05 0 1e-04 0.9 10 "PR" 0.258367194724691 0.559013507857234 0.161699364627861 0.349628663970169 0.493865314979103 0.552004552259881 0.320397666879914 0.35681390675727 0.752232509703793 0.554303773436912 0.482097031507774 0.354456341941014 0.0878578019053072 0.0469874735290017 0.0610098424159572 0.912142198094693 0.953012526470998 0.938990157584043 108
7203 924092 3 0.05 0 1e-04 0.9 10 "PR" 0.260332355438412 0.558509290333157 0.163359712074775 0.350123340107268 0.490875306981279 0.551705806087736 0.318933745289729 0.357021671393058 0.751207662419691 0.55395659894249 0.482293457364503 0.354739568650669 0.0815361795058604 0.0489089864295501 0.0602031206427952 0.91846382049414 0.95109101357045 0.939796879357205 103
7204 151355 4 0.05 0 1e-04 0.9 10 "PR" 0.257697828656777 0.557970253649771 0.162162350341174 0.350671270035541 0.492324363993678 0.550893498339549 0.321004910103281 0.357807238779452 0.750022192650454 0.553224573005879 0.483167260444455 0.355456924263022 0.0918536054561114 0.054611228802898 0.0673916618230969 0.908146394543889 0.945388771197102 0.932608338176903 92
7205 754695 5 0.05 0 1e-04 0.9 10 "PR" 0.255429434306137 0.559947895259996 0.159190933078635 0.34870487469915 0.496784527497013 0.552714992859672 0.321108155390979 0.356064850527819 0.75221396180315 0.555069514002875 0.480299088469614 0.353669325599068 0.0788841940156452 0.0409792104463402 0.0538356341447313 0.921115805984355 0.95902078955366 0.946164365855269 96
7206 841024 1 3 0 1e-04 0.9 10 "PR" 0.25508208217071 0.560051230284153 0.158970038439259 0.348601723938643 0.488923776782701 0.544665078343731 0.331324092641581 0.366098815723714 0.744005858953411 0.549446900885333 0.49029413108084 0.360647547325499 0.548866628003181 0.00958442877322263 0.194393579193135 0.451133371996819 0.990415571226777 0.805606420806865 97
7207 466980 2 3 0 1e-04 0.9 10 "PR" 0.255216512424519 0.556855730278102 0.161366648947185 0.351843772682929 0.491278507308374 0.548663452838402 0.326084501505687 0.361582658904915 0.746495019732894 0.551146080763325 0.487451150452872 0.358604300161203 0.252439930611327 0.0125705825664975 0.0945904312163591 0.747560069388673 0.987429417433503 0.905409568783641 102
7208 870179 3 3 0 1e-04 0.9 10 "PR" 0.259587652120542 0.564820079251063 0.158086843839753 0.343740829590721 0.482393813145025 0.541909517951745 0.331446496669112 0.369006121639232 0.741981465265568 0.549364408947839 0.489533340508866 0.360787685493443 0.4523501670446 0.00787937552047037 0.163152404348884 0.5476498329554 0.99212062447953 0.836847595651116 105
7209 919244 4 3 0 1e-04 0.9 10 "PR" 0.254643154418565 0.557638430624138 0.160482025923398 0.351023560704799 0.486212599337136 0.544305937984036 0.330132671366154 0.366417730852791 0.740855753755701 0.54843393042533 0.490614697289551 0.361631728418333 0.304478354464665 0.0106549793099297 0.111627936666702 0.695521645535335 0.98934502069007 0.888372063333298 102
7210 470736 5 3 0 1e-04 0.9 10 "PR" 0.261452775303675 0.566656648255978 0.157831814848922 0.3418561026988 0.481824879127006 0.543323732624337 0.328827814958027 0.3675154096644 0.743277654430681 0.55094100838151 0.486659629806949 0.359142455612697 0.192203140224595 0.00674372081992913 0.0718790745977645 0.807796859775405 0.993256279180071 0.928120925402235 109
7211 1235352 1 0.05 0.25 1e-04 0.9 10 "PR" 0.252115063933082 0.534237123223251 0.17697856008904 0.374809854338108 0.490408383991064 0.540525265454752 0.335314937768624 0.368373985045309 0.742523447924145 0.538254483258301 0.512293497857664 0.370697251527206 0.0998189318627784 0.0514289086369634 0.0678734516000761 0.900181068137222 0.948571091363037 0.932126548399924 96
7212 266363 2 0.05 0.25 1e-04 0.9 10 "PR" 0.253227789381818 0.53752234057712 0.17507120789394 0.371512172474284 0.490105670065243 0.539998624630483 0.33598424769323 0.368879584237366 0.743333459447061 0.539017126688117 0.51105545558717 0.36991634383203 0.108814064055146 0.0570867917798 0.0747112577453425 0.891185935944854 0.9429132082202 0.925288742254658 115
7213 981101 3 0.05 0.25 1e-04 0.9 10 "PR" 0.250939795270605 0.539573690569287 0.171898540920532 0.369491548464834 0.494056844453023 0.542307719150699 0.335059905670766 0.366606227706707 0.744996639723627 0.541256784105798 0.506958446591298 0.367710124055035 0.136325811680163 0.0574481364846901 0.0840227997953376 0.863674188319837 0.94255186351531 0.915977200204662 104
7214 416878 4 0.05 0.25 1e-04 0.9 10 "PR" 0.254587767692489 0.536736080835844 0.176675583058846 0.372287502130627 0.488969163421027 0.541319095865246 0.333147093389436 0.367607538248679 0.743556931113516 0.539593720576077 0.509822676448282 0.369369341639784 0.118013283185351 0.0564964581897161 0.0775722236623368 0.881986716814649 0.943503541810284 0.922427776337663 107
7215 1263811 5 0.05 0.25 1e-04 0.9 10 "PR" 0.257834203471022 0.535269686357384 0.180083809915836 0.373775023609072 0.483041518737986 0.537414480722886 0.334918891203952 0.371466639294813 0.740875722209008 0.536530051587055 0.515002701119789 0.372409993196593 0.112542665285035 0.0647195687162006 0.0813643652646193 0.887457334714965 0.935280431283799 0.918635634735381 105
7216 259547 1 3 0.25 1e-04 0.9 10 "PR" 0.26174374719045 0.55774435166357 0.164827502673709 0.350916852709197 0.480242339632279 0.543852771271919 0.327049146592128 0.367028069774994 0.741986086822729 0.548218200137904 0.491876649265836 0.361937091184007 0.888207099833028 0.0198830736803414 0.326156494754804 0.111792900166972 0.980116926319659 0.673843505245196 107
7217 113709 2 3 0.25 1e-04 0.9 10 "PR" 0.260537515051543 0.559002316984807 0.163137034151699 0.349690471592539 0.481750411174896 0.53884764064658 0.335376906537808 0.372150767709637 0.74228792622644 0.545326543335564 0.498513940689507 0.364925562238497 0.858968803245842 0.0189875440187556 0.313499689047138 0.141031196754158 0.981012455981244 0.686500310952862 113
7218 548178 3 3 0.25 1e-04 0.9 10 "PR" 0.260174763676182 0.557455875865138 0.164103645392517 0.351266790944817 0.483213379044746 0.541061527336461 0.332489325661392 0.369616545717223 0.743388142720928 0.546305600152516 0.496592971053909 0.363740238076472 0.873290506060288 0.0186532085509823 0.317526244962054 0.126709493939712 0.981346791449018 0.682473755037946 95
7219 67335 4 3 0.25 1e-04 0.9 10 "PR" 0.258692773684843 0.559214081784485 0.16187653087907 0.349436718933004 0.485431928436914 0.542804460185236 0.331221607349412 0.367703168579738 0.744124702121757 0.547998559531826 0.493098138228483 0.361909901657083 0.859303671683849 0.0208985353830727 0.31210823978916 0.140696328316151 0.979101464616927 0.68789176021084 98
7220 681018 5 3 0.25 1e-04 0.9 10 "PR" 0.257697044849981 0.55539788052176 0.164095106853455 0.353312082271781 0.483958191048568 0.543165503227059 0.330329254306541 0.367686710626088 0.741655235898549 0.546945844467532 0.494424361159996 0.363217373731054 0.835244852176632 0.0122435097001512 0.298233427745277 0.164755147823368 0.987756490299849 0.701766572254723 107
7221 713453 1 0.05 0.5 1e-04 0.9 10 "PR" 0.247211368717913 0.512939184196431 0.191010298130216 0.396236189008001 0.487345241789504 0.53529486725457 0.341033348345433 0.373617169327674 0.734556610507416 0.527395503175483 0.532043646475649 0.381609806342585 0.127461055570246 0.0556378056265779 0.0799018920449033 0.872538944429754 0.944362194373422 0.920098107955097 115
7222 1054183 2 0.05 0.5 1e-04 0.9 10 "PR" 0.244357300235016 0.511731755477326 0.189907425891086 0.39742628351042 0.486255614182903 0.530517871692936 0.347764607483502 0.378469988734387 0.730612914417918 0.52391341945288 0.537672033374588 0.385135309376436 0.176496856195981 0.0679569369833089 0.104379162684957 0.823503143804019 0.932043063016691 0.895620837315043 93
7223 1028245 3 0.05 0.5 1e-04 0.9 10 "PR" 0.245903019644157 0.509906776333933 0.19263001018984 0.399306454542069 0.482654626243807 0.529660124222194 0.347120977808623 0.379414369266588 0.728557645887964 0.522605502748916 0.539750987998463 0.386521221409175 0.142518113847133 0.0711056209143714 0.0952924484537015 0.857481886152867 0.928894379085629 0.904707551546298 169
7224 254777 4 0.05 0.5 1e-04 0.9 10 "PR" 0.247633734021885 0.51111955560396 0.192987776492244 0.398046348483257 0.487364496350654 0.538870172931518 0.335527971221951 0.370063747702536 0.73499823037254 0.529008941964386 0.528515747714195 0.380009589777835 0.151560443937462 0.053048015973771 0.086400538251464 0.848439556062538 0.946951984026229 0.913599461748536 97
7225 1094681 5 0.05 0.5 1e-04 0.9 10 "PR" 0.246791787706854 0.507835560011817 0.195126579916443 0.40136612838462 0.480723755646459 0.529444507597174 0.345646745576833 0.37949684133457 0.727515543353313 0.521711352103115 0.540773325493276 0.387323225053791 0.118555256795557 0.0651146296713374 0.0833106227501117 0.881444743204443 0.934885370328663 0.916689377249888 103
7226 708794 1 3 0.5 1e-04 0.9 10 "PR" 0.256411648787606 0.556625232624225 0.162338954465501 0.352107910366219 0.485049156578461 0.538266146748432 0.33846048491545 0.372723635057789 0.741460805366068 0.544094511562939 0.500799439380951 0.366171934911256 0.932082886009075 0.0224677789339581 0.336769178645303 0.0679171139909249 0.977532221066042 0.663230821354697 109
7227 53596 2 3 0.5 1e-04 0.9 10 "PR" 0.255403948041763 0.555452960129117 0.162586334243933 0.353252539883149 0.487782249536393 0.540650290335082 0.336247699835105 0.370134731348863 0.743186197578156 0.545275400803598 0.498834034079038 0.364845815522275 0.889436470849576 0.0192428489552938 0.318174872136232 0.110563529150424 0.980757151044706 0.681825127863768 105
7228 146903 3 3 0.5 1e-04 0.9 10 "PR" 0.257448666766033 0.561344263819849 0.159387291138619 0.347319085427917 0.483560335768917 0.536140350508777 0.340574574293085 0.374833041472433 0.74100900253495 0.544347057934419 0.499961865431704 0.365881795384381 0.940645581855095 0.0257434388451564 0.342996263989346 0.0593544181449055 0.974256561154844 0.657003736010654 108
7229 1151844 4 3 0.5 1e-04 0.9 10 "PR" 0.254361926900074 0.557469386909427 0.160391521773129 0.35121994551944 0.484883284091874 0.53642057759912 0.341466901465362 0.374644435586272 0.739245210991948 0.543139966603199 0.501858423238491 0.367166245084856 0.950484833053632 0.0223968957468873 0.341358802045778 0.0495151669463676 0.977603104253113 0.658641197954222 108
7230 975108 5 3 0.5 1e-04 0.9 10 "PR" 0.258099086758865 0.554717598783673 0.164838165628258 0.354029190502256 0.482140778642713 0.534665524834891 0.341324531410608 0.376070754422639 0.740239865401578 0.541192563549403 0.506162697038866 0.368899240064898 0.911840504395624 0.0309582502116051 0.337660408247691 0.0881594956043756 0.969041749788395 0.662339591752309 109
7231 57393 1 0.05 0 1e-04 1 10 "PR" 0.259235141842787 0.559194580293856 0.162155192712556 0.349445265859658 0.492315462516041 0.552441356443899 0.318643663494527 0.356346694496376 0.751550604358828 0.554677677105579 0.480798856207083 0.354061562548078 0.0467284499462304 0.0257934997456367 0.0330071036445513 0.95327155005377 0.974206500254363 0.966992896355449 89
7232 807878 2 0.05 0 1e-04 1 10 "PR" 0.255216271382863 0.564762101023179 0.155483563426755 0.343801465876256 0.500070306736211 0.557758286328622 0.315928585606524 0.351096787882898 0.755286578119074 0.560028262335435 0.471412149033279 0.348732056112344 0.0588723005255824 0.0272001640584671 0.0378923546246867 0.941127699474418 0.972799835941533 0.962107645375313 76
7233 498415 3 0.05 0 1e-04 1 10 "PR" 0.2569472019607 0.562342846249506 0.158323342906728 0.346274631797141 0.495289702782353 0.554534999281465 0.317796830517966 0.35433243031155 0.752236904743053 0.557063793487205 0.476120173424694 0.351723199263495 0.0558873533769164 0.022952758786106 0.0341896901728228 0.944112646623084 0.977047241213894 0.965810309827177 88
7234 905312 4 0.05 0 1e-04 1 10 "PR" 0.261354306466508 0.559883092101489 0.162894155833583 0.348708095484152 0.490881821616153 0.555034704394956 0.313950115200934 0.353766246009419 0.75223612808266 0.556625364540102 0.476844271034517 0.352106096330783 0.0570630340090617 0.0268789940985392 0.0373590683559876 0.942936965990938 0.973121005901461 0.962640931644012 88
7235 880686 5 0.05 0 1e-04 1 10 "PR" 0.262225758371049 0.563068201304603 0.161040961234227 0.34559944943047 0.492076744123089 0.554131837159199 0.316105020200766 0.354748451939911 0.754302502494139 0.557115303243477 0.477145981434993 0.351695003991763 0.0755316333635543 0.0293050350250715 0.0453538765898726 0.924468366636446 0.970694964974928 0.954646123410127 89
7236 106629 1 3 0 1e-04 1 10 "PR" 0.256258991250113 0.567722366159341 0.153977592935816 0.340831839218534 0.488767215081134 0.545767277533834 0.329359382002105 0.36487367430007 0.745026206331248 0.552793824350491 0.483336974937921 0.357183865513548 0.672180328624539 0.00987983277097932 0.23733447618071 0.327819671375461 0.990120167229021 0.76266552381929 84
7237 52788 2 3 0 1e-04 1 10 "PR" 0.263128633902649 0.563902788450005 0.16097877292157 0.344736043797922 0.482191605253861 0.545874048682353 0.325026384466142 0.365010737490247 0.745320239156509 0.551751445363304 0.486005157387712 0.35839885144317 0.233898451159339 0.00760330037409489 0.0874377225914748 0.766101548840661 0.992396699625905 0.912562277408525 100
7238 1307584 3 3 0 1e-04 1 10 "PR" 0.258265586415316 0.564037678151126 0.157908701240784 0.34459822633979 0.485181188606997 0.543711087589725 0.330213802228698 0.367121624325915 0.743446775022313 0.550289453701224 0.488122503469482 0.359834616088181 0.376752024024217 0.00820262319528874 0.13608347263942 0.623247975975783 0.991797376804711 0.86391652736058 98
7239 107138 4 3 0 1e-04 1 10 "PR" 0.259332160721775 0.564786847812583 0.157942039855822 0.343823106194245 0.484269798855805 0.543233627113886 0.330359660630583 0.367682065457326 0.74360195957758 0.550294709668412 0.488301700486404 0.359871438938402 0.366512834411243 0.00775546745636369 0.132716181667712 0.633487165588757 0.992244532543636 0.867283818332288 100
7240 378073 5 3 0 1e-04 1 10 "PR" 0.256579560334866 0.558163088025065 0.16121347095104 0.350474239427247 0.489221074389964 0.549340746466503 0.324065815218739 0.361152485772364 0.74580063472483 0.552050775095947 0.48527928616978 0.357842759339553 0.329739931882363 0.00784549453327783 0.118629256481879 0.670260068117637 0.992154505466722 0.881370743518121 92
7241 428451 1 0.05 0.25 1e-04 1 10 "PR" 0.253869693948205 0.537590469130062 0.175499806696234 0.371452728090092 0.492253537487728 0.546251831969298 0.327947535023192 0.362706283535605 0.746123231435933 0.543128389743241 0.503447341719426 0.36586366747955 0.0819913248099943 0.0322705226488265 0.0492108821909519 0.918008675190006 0.967729477351174 0.950789117809048 93
7242 940855 2 0.05 0.25 1e-04 1 10 "PR" 0.254930092575261 0.536940382630277 0.1767446326858 0.372103119328862 0.489090792954464 0.54195238004777 0.332266355624865 0.367067454258089 0.744020885529725 0.54009667854164 0.509010988310664 0.368935982693362 0.0797845003378226 0.0303536609780324 0.0473038212652341 0.920215499662177 0.969646339021968 0.952696178734766 91
7243 375214 3 0.05 0.25 1e-04 1 10 "PR" 0.256726819076952 0.538248473935656 0.176909635987167 0.370800113235005 0.488630463692559 0.543203718572319 0.329939329474874 0.365739222452714 0.74535728276951 0.54133700501003 0.506848965462042 0.367646834189965 0.0896616099051014 0.0334204449416056 0.0528049800842912 0.910338390094899 0.966579555058394 0.947195019915709 89
7244 909168 4 0.05 0.25 1e-04 1 10 "PR" 0.257372738021233 0.538523813040025 0.177174127204629 0.370505263688176 0.484656429480199 0.539592903242152 0.333083002151048 0.369518171608401 0.742029167501432 0.539092772154989 0.510257129355678 0.369995518238353 0.118551846863824 0.0348748037064893 0.0639036730330956 0.881448153136176 0.965125196293511 0.936096326966904 82
7245 654978 5 0.05 0.25 1e-04 1 10 "PR" 0.257152173975293 0.536602306538273 0.178555944120455 0.372445839977932 0.4878614078966 0.542960071466008 0.329807080227561 0.366019913937827 0.745013581871893 0.540611364954457 0.508363024348017 0.368396815927632 0.0755604696594044 0.0296694508860679 0.0455248017521438 0.924439530340596 0.970330549113932 0.954475198247856 89
7246 1135023 1 3 0.25 1e-04 1 10 "PR" 0.257350081150407 0.556421556769594 0.16303472782281 0.352330216674963 0.484339866077352 0.540624844027676 0.334569122152886 0.370405872813532 0.741689947227759 0.545662147171743 0.497603849975696 0.364633994122049 0.839310853320589 0.0136026234424611 0.299999492228936 0.160689146679411 0.986397376557539 0.700000507771064 104
7247 528660 2 3 0.25 1e-04 1 10 "PR" 0.258518058121225 0.558125694656561 0.162501883275206 0.350561860109858 0.482771101827102 0.539620821974945 0.33493384072281 0.371488903241629 0.741289159948327 0.545642011695341 0.497435723998015 0.364677069065467 0.869834300517675 0.0157181644532553 0.313390561900728 0.130165699482325 0.984281835546745 0.686609438099272 104
7248 26470 3 3 0.25 1e-04 1 10 "PR" 0.254992746636774 0.555033801911175 0.162666988696076 0.353723616713063 0.486304533584843 0.540086787432606 0.335687599385909 0.370092491466824 0.741297280221617 0.544747044172413 0.498354588081985 0.364985251724912 0.727108305597602 0.0272284393265087 0.267695103230816 0.272891694402398 0.972771560673491 0.732304896769184 94
7249 580121 4 3 0.25 1e-04 1 10 "PR" 0.261871351164495 0.556447758760394 0.165895047650984 0.35230608332524 0.482396116417507 0.543118502643989 0.328353242660778 0.367130004122343 0.744267467582001 0.547400528964436 0.494248290311762 0.362362544839763 0.749055381730289 0.0239460886755772 0.278878184725825 0.250944618269711 0.976053911324423 0.721121815274175 84
7250 834065 5 3 0.25 1e-04 1 10 "PR" 0.259396977931812 0.555360322784655 0.165151928825447 0.353350977316329 0.480926163822521 0.538503466657804 0.335032387960261 0.372433023828899 0.740323141754333 0.543946769799771 0.500184316785708 0.366269291315557 0.829998690086983 0.0136682364481301 0.299527141610143 0.170001309913017 0.98633176355187 0.700472858389857 97
7251 225688 1 0.05 0.5 1e-04 1 10 "PR" 0.249513288161191 0.507904429567633 0.197277041120599 0.401300804305495 0.482297238753518 0.534967602009581 0.33807490496322 0.374052729573441 0.731810526914709 0.5252739574694 0.535351946083819 0.383815551028197 0.093240998044865 0.0339386956338188 0.0542557252321762 0.906759001955135 0.966061304366181 0.945744274767824 93
7252 116303 2 0.05 0.5 1e-04 1 10 "PR" 0.245851900312054 0.515173369619586 0.188128203881382 0.393973884977572 0.489260378155779 0.537347049786829 0.339512851158317 0.371722705184019 0.735112278467833 0.529566658417624 0.527641055039699 0.379534885529751 0.183891426193923 0.0425311626521519 0.089996065795146 0.816108573806077 0.957468837347848 0.910003934204854 96
7253 445467 3 0.05 0.5 1e-04 1 10 "PR" 0.245299195794081 0.511795863449551 0.190587882004161 0.397400154016089 0.48751807982764 0.535062369598343 0.341709336842268 0.373944485924153 0.732817275621721 0.526897339061601 0.532297218846429 0.382178430652963 0.110021852536039 0.0341778086162512 0.0596696450250973 0.889978147463961 0.965822191383749 0.940330354974903 95
7254 1092544 4 0.05 0.5 1e-04 1 10 "PR" 0.242851064610646 0.505363558702429 0.194241909876128 0.403825145452114 0.488290172849604 0.536532541376581 0.340095493033283 0.372546060053929 0.73114123746025 0.525577849910336 0.53433740290941 0.383544915582963 0.116745107793635 0.0322883983803406 0.0605028935289259 0.883254892206365 0.967711601619659 0.939497106471074 85
7255 935305 5 0.05 0.5 1e-04 1 10 "PR" 0.245357781037414 0.512708642887963 0.189891473299106 0.396470548860509 0.488664301020441 0.539608699679444 0.335892518559266 0.369564531981298 0.734022082057854 0.530108473536258 0.525783991858372 0.379076141181216 0.132947248450247 0.0356185003955861 0.0683130743489303 0.867052751549753 0.964381499604414 0.93168692565107 91
7256 608904 1 3 0.5 1e-04 1 10 "PR" 0.256934045871184 0.550496640634954 0.167354903425555 0.358278974915265 0.48364347563712 0.539177721881399 0.336277495532067 0.372018364458521 0.740577521508304 0.542675245045206 0.503632398957621 0.367738401760529 0.910382384446174 0.0194973193055763 0.328747449800414 0.0896176155538261 0.980502680694424 0.671252550199586 108
7257 1257396 2 3 0.5 1e-04 1 10 "PR" 0.257387429904125 0.555640007663674 0.163667963921394 0.353101399913036 0.47888218219637 0.531923763557853 0.344488136299648 0.37946961763582 0.736269612100495 0.53960007516751 0.508156100221042 0.370936321278344 0.935119700224528 0.0271778308911946 0.344148179543624 0.0648802997754716 0.972822169108805 0.655851820456376 106
7258 954530 3 3 0.5 1e-04 1 10 "PR" 0.258469040199036 0.557230053089961 0.163155359679795 0.351476347426392 0.478661219609729 0.531354503053946 0.344737949010889 0.3798666466727 0.737130259808765 0.539797510402733 0.507893308690683 0.370606453583244 0.931824867673483 0.0235488062131389 0.341442188864599 0.0681751323265173 0.976451193786861 0.658557811135401 104
7259 766645 4 3 0.5 1e-04 1 10 "PR" 0.254877943612136 0.556929440400437 0.161144220803419 0.351751401232393 0.484708637387406 0.537809532822524 0.338468158744794 0.373006685553823 0.739586580999542 0.543944812247132 0.499612379548214 0.366188060492197 0.930061755172691 0.0201984858246178 0.333425183935785 0.0699382448273087 0.979801514175382 0.666574816064215 90
7260 819149 5 3 0.5 1e-04 1 10 "PR" 0.259291244644357 0.559128517973259 0.162273958407554 0.349533943016691 0.481968215662034 0.537462515357184 0.337341563069403 0.373472661925759 0.74125946030639 0.544504507662938 0.499615521476957 0.365692894790847 0.922323373398773 0.0213658274698251 0.336097444504297 0.0776766266012274 0.978634172530175 0.663902555495703 101
7261 1299515 1 0.05 0 1e-04 0 20 "PR" 0.26013746388235 0.560172475337894 0.161920541479524 0.348496355720792 0.498656846845736 0.559890383290997 0.311034671465115 0.348752900998125 0.758794310728086 0.559964249698596 0.472955212944639 0.348688074207557 0.999588651665375 0.999531426277545 0.999551042883751 0.000411348334625255 0.000468573722455201 0.000448957116249232 3601
7262 28966 2 0.05 0 1e-04 0 20 "PR" 0.257487141288888 0.564277563318545 0.157220863285416 0.344349776174773 0.50174124270873 0.560236106503759 0.312348608601896 0.348384036885692 0.759228383997617 0.561573697229118 0.469569471887312 0.347049263144154 0.992966157415265 0.992569634385149 0.992704019763878 0.00703384258473548 0.00743036561485121 0.00729598023612151 2333
7263 522983 3 0.05 0 1e-04 0 20 "PR" 0.256240770454729 0.563931821365089 0.156694255900617 0.344710619432821 0.503432883506981 0.560730698440096 0.312625244799731 0.347881269789679 0.759673653961709 0.561793511020906 0.469319500700348 0.346828863385765 0.999150764680446 0.999125274133849 0.999133867240782 0.000849235319554197 0.000874725866150799 0.000866132759217916 3601
7264 288789 4 0.05 0 1e-04 0 20 "PR" 0.257845987935488 0.560570019180537 0.160194640419911 0.348069843296124 0.500098629321225 0.558463400089156 0.313945709090621 0.350193366343605 0.757944617256713 0.559148621800492 0.474140349510533 0.349502826611255 0.889686353645883 0.91172665275185 0.904231368363654 0.110313646354117 0.0882733472481501 0.0957686316363465 765
7265 8804 5 0.05 0 1e-04 0 20 "PR" 0.2586191895193 0.562702331535319 0.159051710014045 0.345879225974226 0.500340199495847 0.559467412977691 0.312668366483622 0.349200780571076 0.758959389015147 0.560544294645665 0.471720076497667 0.348094810790045 0.975774502745847 0.982228822293757 0.980030508785838 0.0242254972541526 0.0177711777062431 0.0199694912141619 1132
7266 154134 1 3 0 1e-04 0 20 "PR" 0.258759733339111 0.559202561978026 0.161887997681695 0.349474929509233 0.493791727229945 0.556784418515975 0.313939373841356 0.352076140159906 0.752551460569056 0.557314881316279 0.475827371523051 0.351493714400116 0.999642901851008 0.999351674922363 0.999451779081249 0.000357098148991629 0.000648325077637227 0.000548220918750822 3601
7267 154742 2 3 0 1e-04 0 20 "PR" 0.263893720815432 0.570100282425856 0.156808645385808 0.338399720633872 0.488342310277105 0.555502193187294 0.312647848520068 0.353421494051101 0.752236031092536 0.56021001691261 0.469456493905876 0.348581253073401 0.975510033967006 0.996738830241416 0.989306797131366 0.0244899660329945 0.00326116975858427 0.0106932028686342 2806
7268 482175 3 3 0 1e-04 0 20 "PR" 0.261079763201174 0.561166181529921 0.161860379812391 0.347525431329745 0.490099068797072 0.55179362776265 0.319051589823149 0.357409011315418 0.751178831998246 0.554760357789965 0.48091196963554 0.354278922388761 0.999570179483738 0.999594722780682 0.999586201972017 0.000429820516261801 0.000405277219318328 0.00041379802798343 3601
7269 1085972 4 3 0 1e-04 0 20 "PR" 0.257587219301817 0.564043545693575 0.157455562096741 0.34457922168584 0.492477227438204 0.552391056170662 0.320184254210303 0.356881031534783 0.750064446740021 0.556060282275757 0.477639816307045 0.353007840444958 0.999400613572626 0.994540855532826 0.996207485199538 0.000599386427373708 0.00545914446717434 0.00379251480046195 284
7270 1238499 5 3 0 1e-04 0 20 "PR" 0.258561210933346 0.562045613019646 0.159587528531549 0.346530803904573 0.493438717629341 0.556072604522479 0.314815942426773 0.352939661009894 0.751999928562687 0.557843376149273 0.474403470958322 0.351031124235226 0.999649697118591 0.999598312802158 0.999615969088584 0.000350302881408814 0.000401687197842255 0.000384030911416199 3601
7271 670848 1 0.05 0.25 1e-04 0 20 "PR" 0.257995917388107 0.560163506545331 0.160593519722048 0.348491838011193 0.501710170234373 0.560644569939495 0.311757255846283 0.348025023845476 0.75970608762248 0.5604615443666 0.472350775568331 0.348203488000192 0.999731072590008 0.999615158320772 0.99965452583228 0.000268927409992136 0.000384841679228442 0.000345474167720239 3601
7272 880858 2 0.05 0.25 1e-04 0 20 "PR" 0.257377809904523 0.560791779942471 0.159726141167852 0.347849200235744 0.499940573408246 0.556413890428497 0.316888398969582 0.352277243647882 0.757318383312769 0.557864271114923 0.476614540137434 0.350810427973022 0.995989796446937 0.994263028149046 0.994849467065777 0.00401020355306258 0.00573697185095425 0.00515053293422326 645
7273 284834 3 0.05 0.25 1e-04 0 20 "PR" 0.260621244236292 0.562160775863066 0.160696390591697 0.346495173230965 0.500013008009625 0.561919505250456 0.308835257713256 0.346725064021679 0.760634252245916 0.561981176312751 0.469531648304953 0.346667609006258 0.999613205328044 0.999232061391396 0.999362645918156 0.00038679467195594 0.000767938608604052 0.000637354081844314 3601
7274 978508 4 0.05 0.25 1e-04 0 20 "PR" 0.25614893817352 0.562367604475263 0.157790248980546 0.346252847365116 0.502840386324465 0.559991676291391 0.31340936814613 0.348642009557544 0.758989324497985 0.5607616423866 0.471199617126677 0.347867979947338 0.987737189403783 0.985183346930296 0.986044889685863 0.0122628105962174 0.0148166530697044 0.0139551103141366 1246
7275 924888 5 0.05 0.25 1e-04 0 20 "PR" 0.258398992670401 0.566447079812441 0.156139898152502 0.342129620134431 0.503100241909355 0.563032523965628 0.309049034234633 0.345585707394129 0.761499234579756 0.564163856429854 0.465188932387135 0.344440709738091 0.999164764197007 0.998947390037321 0.999021112593413 0.000835235802993391 0.00105260996267882 0.000978887406587414 3601
7276 1089290 1 3 0.25 1e-04 0 20 "PR" 0.260868803257703 0.566570950510275 0.157574949435327 0.342016636886664 0.492733601404978 0.556701581038937 0.313275468310103 0.351994598588165 0.753602404662681 0.559842745819485 0.47085041774543 0.34882361338024 0.999716228225911 0.999534147534376 0.999597073800013 0.000283771774089039 0.000465852465623741 0.000402926199986814 3601
7277 476780 2 3 0.25 1e-04 0 20 "PR" 0.25966254099053 0.561573771333357 0.160637347588477 0.347033472843135 0.491627193613389 0.556022998767826 0.313943560897003 0.35304052354755 0.751289734603919 0.557609630998154 0.47458090848548 0.35131165420674 0.999737450976982 0.999634704123031 0.999670196187024 0.000262549023017834 0.000365295876968769 0.00032980381297647 3601
7278 780791 3 3 0.25 1e-04 0 20 "PR" 0.258380902684428 0.562219562231121 0.159301640638313 0.346439537637998 0.493716636479971 0.556567834767644 0.314330730776838 0.352156900581247 0.752097539164399 0.558225678117057 0.473632371415151 0.350486499736741 0.999129142800866 0.998447497644938 0.998681436523174 0.000870857199133926 0.001552502355062 0.0013185634768265 3166
7279 189535 4 3 0.25 1e-04 0 20 "PR" 0.254390015644985 0.560995578888599 0.157815396406545 0.347653567117973 0.495610907703768 0.552698146471584 0.321620848950017 0.356637556887682 0.750000923348752 0.55524507746683 0.479436245356562 0.353875259755441 0.999672951489649 0.999498717448928 0.999557769949849 0.000327048510350839 0.000501282551072448 0.000442230050150501 3601
7280 361148 5 3 0.25 1e-04 0 20 "PR" 0.255277906802441 0.562795307392583 0.156963248975799 0.345844239204042 0.494969127659729 0.551020743923061 0.323766172501534 0.358224730211764 0.75024703446217 0.554679882007957 0.480729421477333 0.354377827260542 0.999010466754838 0.977520043806982 0.984821616707792 0.000989533245162033 0.0224799561930181 0.0151783832922081 405
7281 552937 1 0.05 0.5 1e-04 0 20 "PR" 0.258445318895168 0.563752834742558 0.158184702502549 0.344874628472225 0.502708398946346 0.561465172957486 0.311193825109405 0.347201634915626 0.761153717841514 0.56221365506097 0.469378527611954 0.346440099898163 0.999436553720751 0.999070546007038 0.999194777833269 0.000563446279249361 0.000929453992962182 0.000805222166730597 3601
7282 1084467 2 0.05 0.5 1e-04 0 20 "PR" 0.261415275431886 0.565744106548778 0.158528837884066 0.342876512271679 0.499567264187584 0.56155889125989 0.309023143322847 0.347058755729602 0.760982539619469 0.562957541072457 0.467551981206913 0.345661752423372 0.999456309885224 0.997907065234097 0.998438897592267 0.000543690114775596 0.00209293476590251 0.00156110240773349 768
7283 697832 3 0.05 0.5 1e-04 0 20 "PR" 0.259899096894383 0.559208186352459 0.162486422416149 0.349467826315383 0.500273822983407 0.561684847084795 0.309278685564527 0.346975302374122 0.76017291987779 0.5608142695116 0.471765107980676 0.34785160396035 0.999763124418637 0.999610131838206 0.99966245903915 0.00023687558136313 0.000389868161793676 0.000337540960849806 3601
7284 731637 4 0.05 0.5 1e-04 0 20 "PR" 0.255702860337675 0.559530571129173 0.159616613927418 0.349068764014925 0.502323291279265 0.560104652246434 0.312934265176655 0.34855176763465 0.75802615161694 0.559881849255633 0.472550879104073 0.348755722257199 0.999777696247477 0.999643223966006 0.999688591295143 0.00022230375252249 0.000356776033994092 0.000311408704857081 3601
7285 870051 5 0.05 0.5 1e-04 0 20 "PR" 0.2569903230733 0.562603227402506 0.158153183598367 0.34605300923008 0.503963083201628 0.563130705159201 0.309484088837527 0.345473329946031 0.760953406274928 0.562925844439213 0.467637272435893 0.345696199204297 0.99980280145401 0.999695791339986 0.999731931563298 0.000197198545989688 0.00030420866001407 0.000268068436702171 3601
7286 831960 1 3 0.5 1e-04 0 20 "PR" 0.256103409895118 0.558454776807461 0.160716159432257 0.350215365151175 0.496378518567344 0.555285086710442 0.317232440126311 0.353378148550937 0.752481928462461 0.556116746564002 0.477948599558568 0.352553222287818 0.99972360494445 0.998911927299303 0.999187998773466 0.000276395055550116 0.00108807270069733 0.000812001226533695 1372
7287 926788 2 3 0.5 1e-04 0 20 "PR" 0.257987133282085 0.565969631564482 0.15624130999262 0.342599292028547 0.49263142683572 0.553235756225257 0.318997257007311 0.355882468954917 0.750618560117805 0.557280532332852 0.475238566999931 0.351664928556033 0.999822904856646 0.999619014831548 0.999688973899042 0.000177095143354066 0.000380985168452343 0.000311026100958443 3601
7288 448541 3 3 0.5 1e-04 0 20 "PR" 0.257246886107591 0.565760639139858 0.155973792933987 0.342812242840326 0.4921963988669 0.550391157604474 0.322871924275765 0.358892944291801 0.749443284974491 0.555307870796706 0.478845717209751 0.353751468385242 0.999818979704569 0.999331119997682 0.999498254890443 0.000181020295431048 0.000668880002317762 0.000501745109556983 3601
7289 287884 4 3 0.5 1e-04 0 20 "PR" 0.261418083538286 0.560194503939001 0.162712073366573 0.348472146386098 0.492973519917728 0.555339517697151 0.314755244499503 0.353346191438754 0.754391603456014 0.556816693804376 0.477467317866076 0.35186612187106 0.999805253478853 0.999487201167413 0.999597319128641 0.00019474652114728 0.000512798832586967 0.000402680871358956 3601
7290 228798 5 3 0.5 1e-04 0 20 "PR" 0.255993357464224 0.562874361400138 0.157371020257198 0.345729015204668 0.4961648918631 0.556518341947508 0.315763051738037 0.352319380886824 0.752158249327324 0.558387922178889 0.473134071995235 0.350380485685676 0.999691129530464 0.999024186204671 0.999250966734691 0.000308870469535529 0.000975813795329138 0.000749033265308918 3601
7291 160641 1 0.05 0 1e-04 0.1 20 "PR" 0.256392160328329 0.560283808968418 0.159466415887341 0.348334760046124 0.501744141253476 0.555764160596647 0.319014592206488 0.35298496583162 0.758136301581805 0.55726003577064 0.478481008093829 0.351445535128388 0.908536289647661 0.910141659033563 0.909599092833639 0.0914637103523389 0.0898583409664371 0.0904009071663614 1499
7292 1133310 2 0.05 0 1e-04 0.1 20 "PR" 0.25468715751587 0.556534228486248 0.161223464439221 0.352142697519472 0.501262004186895 0.552156620213517 0.324118054573176 0.356635151107093 0.755949161702765 0.553598967288522 0.485341519012397 0.355154639295307 0.81244931048601 0.820562249983199 0.817830681558274 0.18755068951399 0.179437750016801 0.182169318441726 1845
7293 48934 3 0.05 0 1e-04 0.1 20 "PR" 0.260465800668862 0.555719841036616 0.165515380209827 0.352967767662202 0.494690735877527 0.551018162930859 0.321505890368807 0.357792002980767 0.755156536546389 0.552602789092785 0.487021270578633 0.356165654464102 0.999590087287273 0.999462297441522 0.999506344323027 0.000409912712727196 0.000537702558478141 0.000493655676973489 3601
7294 480472 4 0.05 0 1e-04 0.1 20 "PR" 0.26030731408676 0.559267271795384 0.162692463509015 0.349345177128367 0.495951138544901 0.551447564252288 0.321740133372849 0.357379558050602 0.756258452631662 0.554097385882666 0.484432596881864 0.354656670931025 0.99825713330544 0.99845674167097 0.998388111397474 0.00174286669456007 0.00154325832903025 0.0016118886025258 1497
7295 317719 5 0.05 0 1e-04 0.1 20 "PR" 0.258022202070004 0.559229446350962 0.161289992167837 0.349443103235174 0.49998865520394 0.554232221797274 0.32010817853321 0.354536628974133 0.758010857273944 0.5558961766689 0.481398170701047 0.352840375554898 0.999628058126471 0.99960201297571 0.999610871910813 0.000371941873528468 0.000397987024290257 0.00038912808918669 3601
7296 340846 1 3 0 1e-04 0.1 20 "PR" 0.259869857115651 0.562510508177346 0.159985954222817 0.3461327609065 0.486721005259679 0.540788710907486 0.333455041851196 0.36852838103307 0.74659086237533 0.547924560917916 0.493440996074013 0.361174857160844 0.999415946446925 0.999549102823785 0.999502896926111 0.000584053553075214 0.000450897176215088 0.00049710307388851 3601
7297 1108603 2 3 0 1e-04 0.1 20 "PR" 0.265724149420239 0.562229385694297 0.163811357457127 0.346434532941023 0.483269739931467 0.544459110890852 0.325658936176076 0.364955557574816 0.748993889351705 0.550368029056254 0.489470293633203 0.358800876751481 0.999552347174931 0.99883829561399 0.999091046060979 0.000447652825068545 0.0011617043860105 0.000908953939020853 3601
7298 360670 3 3 0 1e-04 0.1 20 "PR" 0.262972707264905 0.562920341831642 0.16156060885993 0.345690193525094 0.485061285601013 0.543607283828416 0.327958861438304 0.36560112161929 0.748033992865918 0.550021976325137 0.489519470298233 0.358990785543937 0.877333396651632 0.920015487109927 0.905051390019751 0.122666603348368 0.0799845128900733 0.0949486099802487 1490
7299 843704 4 3 0 1e-04 0.1 20 "PR" 0.259297637047474 0.560601388662227 0.161038074433762 0.348012150326294 0.489967423448493 0.543984702061991 0.329709564428924 0.364839958954774 0.749265060495967 0.549466132616329 0.490747638862687 0.359289362441721 0.97693842040651 0.962186578431277 0.967278077326747 0.0230615795934901 0.037813421568723 0.0327219226732531 3042
7300 868142 5 3 0 1e-04 0.1 20 "PR" 0.258790080278483 0.561618549409158 0.160011300083783 0.347031926323091 0.490331825227445 0.545505931839528 0.328532239044613 0.36373332029774 0.749121905505927 0.550734564977485 0.488543539128396 0.358316580983395 0.999421771043356 0.995793518307081 0.997044176650389 0.00057822895664391 0.00420648169291862 0.00295582334961138 291
7301 1052002 1 0.05 0.25 1e-04 0.1 20 "PR" 0.258759110978413 0.559905675655192 0.161294774464605 0.348776886383528 0.498316445057943 0.552468929603164 0.321746348100378 0.356315380903271 0.757075556036356 0.554952342478333 0.483041122564983 0.353797971848348 0.998091286888122 0.994216517785914 0.995539338279342 0.001908713111878 0.00578348221408572 0.00446066172065837 285
7302 551168 2 0.05 0.25 1e-04 0.1 20 "PR" 0.258008327447875 0.557979474100179 0.162207144051292 0.350689675221052 0.498418789096222 0.551566173660638 0.323108615517727 0.357248121886834 0.756427116544097 0.553710619448447 0.485315759569019 0.355054914144313 0.998096535951766 0.998204779937207 0.998167894207259 0.00190346404823446 0.00179522006279324 0.00183210579274068 3176
7303 192352 3 0.05 0.25 1e-04 0.1 20 "PR" 0.258591729038814 0.558883107297169 0.161885053358147 0.349780446480299 0.498891284559825 0.553150426174246 0.321030511262241 0.35564219025522 0.757483013598639 0.555072710079558 0.482915564620388 0.353676439617922 0.999095720216174 0.998247151973988 0.998536593364354 0.000904279783825991 0.00175284802601203 0.00146340663564626 3047
7304 1117223 4 0.05 0.25 1e-04 0.1 20 "PR" 0.258879445803799 0.555760907562341 0.164539172896645 0.352955111029447 0.494789193269315 0.548254273853689 0.325787357084006 0.360574818173579 0.753668639073114 0.550791390129567 0.490326529980651 0.357999516855769 0.989925442701398 0.975147566712116 0.98021774011373 0.0100745572986021 0.0248524332878844 0.0197822598862703 1247
7305 1197315 5 0.05 0.25 1e-04 0.1 20 "PR" 0.258236793504669 0.556840202284448 0.163213792860863 0.351826253841292 0.497832021695275 0.551738710018219 0.322419888849586 0.357067405621423 0.756068815199944 0.553441764508275 0.485633681710449 0.355317303153135 0.999690682624473 0.999545761677607 0.999595223600257 0.000309317375527318 0.00045423832239286 0.000404776399742541 3601
7306 628336 1 3 0.25 1e-04 0.1 20 "PR" 0.255982497267095 0.558945070434027 0.16033905482162 0.349708761479726 0.492798476014666 0.544851923965412 0.33092735943287 0.364238508074637 0.748780973281761 0.549322942751957 0.49126641425449 0.359628804879509 0.998793630148381 0.995526285836317 0.996641014086207 0.00120636985161918 0.00447371416368331 0.00335898591379332 287
7307 1254259 2 3 0.25 1e-04 0.1 20 "PR" 0.257258684284453 0.559655793562278 0.160533941828867 0.348996961809233 0.492256991712326 0.545160937807605 0.330153239670645 0.364019830417118 0.749515675996779 0.549846018247488 0.490687181499512 0.359164672617298 0.999755350019647 0.999591847210449 0.999647854582834 0.000244649980352746 0.000408152789550733 0.000352145417166068 3601
7308 958954 3 3 0.25 1e-04 0.1 20 "PR" 0.256465252366934 0.56394049832212 0.156842063425114 0.344639178014267 0.491318640874201 0.542439356553121 0.334356074859671 0.36727414118231 0.747783893241134 0.549427087957996 0.491198138284784 0.359920638389718 0.999748863888504 0.999593165370523 0.999646430139253 0.000251136111496264 0.000406834629476551 0.000353569860747203 3601
7309 1224716 4 3 0.25 1e-04 0.1 20 "PR" 0.26098837938003 0.558464607302739 0.163775171507291 0.350261124504782 0.48615559302802 0.543313098195513 0.329493962245766 0.366166156946597 0.74714397240805 0.548214441706136 0.493269133753057 0.361022511534299 0.99974367874461 0.999302572458614 0.999456368032264 0.000256321255390396 0.000697427541385705 0.000543631967735547 3601
7310 27426 5 3 0.25 1e-04 0.1 20 "PR" 0.257842250898086 0.563857035547165 0.157717830245603 0.34476356054721 0.490118135389611 0.543548567306008 0.331808998803358 0.365901015798936 0.747960386287697 0.550109727891167 0.489526829048961 0.359075746975489 0.999706552340029 0.999469298455827 0.999550868242525 0.000293447659971333 0.000530701544173179 0.000449131757474469 3601
7311 914000 1 0.05 0.5 1e-04 0.1 20 "PR" 0.261111864276816 0.561485941530881 0.161524103687283 0.347136952192814 0.496468326841026 0.552816345251262 0.320011082586282 0.355974865492407 0.757580191117842 0.555747281908169 0.481535186273565 0.352986787396443 0.999742470570065 0.999411976757683 0.999525740654119 0.000257529429934804 0.000588023242317184 0.000474259345881397 3601
7312 1189422 2 0.05 0.5 1e-04 0.1 20 "PR" 0.257726252390104 0.559698236799201 0.160792442929281 0.34897653222214 0.499953006324399 0.552588313781072 0.322623657760018 0.356209050056228 0.757679258714502 0.554967952315922 0.483416100689299 0.353788333352434 0.99969369539419 0.999271616961011 0.999415032676342 0.000306304605809737 0.000728383038989343 0.000584967323657776 3601
7313 643758 3 0.05 0.5 1e-04 0.1 20 "PR" 0.257247429371569 0.560285258977624 0.160022750757827 0.348338807174777 0.499678862954245 0.552606741048023 0.322377389054913 0.356188509812654 0.756926292325814 0.555161563859185 0.48240013981274 0.353576411578179 0.999782247369671 0.997173322020179 0.998058989553289 0.000217752630329413 0.0028266779798212 0.00194101044671114 2448
7314 836538 4 0.05 0.5 1e-04 0.1 20 "PR" 0.261355795841238 0.558363729080614 0.164054874859392 0.350312105595568 0.494369976539714 0.55043301432886 0.322134415106968 0.358368014262835 0.755725772380952 0.55312856928131 0.486189289966359 0.355629812575975 0.999779408469048 0.999635821671012 0.999685418902885 0.000220591530952145 0.000364178328987859 0.000314581097114949 3601
7315 931150 5 0.05 0.5 1e-04 0.1 20 "PR" 0.25461138993887 0.55150756925743 0.165043205469845 0.357234425642464 0.496851477537408 0.54686929239709 0.329173107099869 0.361968093623298 0.751462867476278 0.548407126887712 0.494216312569714 0.36039845560585 0.99977132431998 0.999569076626541 0.999637554042421 0.000228675680019625 0.000430923373458961 0.000362445957579352 3601
7316 851571 1 3 0.5 1e-04 0.1 20 "PR" 0.258796874425553 0.565561010356467 0.157085810871326 0.34306728624021 0.491448480661338 0.543179143562993 0.33230939733436 0.365718038390429 0.750245355086891 0.550466933704817 0.489395208205686 0.358344757999333 0.999828069612533 0.997967589894274 0.998607062251919 0.000171930387467089 0.00203241010572628 0.00139293774808079 3408
7317 1137382 2 3 0.5 1e-04 0.1 20 "PR" 0.260475334429116 0.561616448124894 0.161030232224996 0.347033967725178 0.487625769195646 0.543203762870968 0.330366307647938 0.366222968794919 0.748101103624763 0.549253337176817 0.491396539872934 0.359921359892573 0.999833364343018 0.999184348377571 0.999409785908729 0.000166635656981869 0.000815651622428844 0.000590214091270711 3601
7318 880571 3 3 0.5 1e-04 0.1 20 "PR" 0.257297332157618 0.563474589977511 0.157725039960345 0.345142164255838 0.493846870112667 0.547630527232632 0.327749490917492 0.361705314357219 0.751144202270285 0.552720229967364 0.485474530877837 0.356385045947111 0.999747514401217 0.9961358883739 0.99737054612903 0.000252485598783296 0.00386411162609989 0.00262945387097025 532
7319 4323 4 3 0.5 1e-04 0.1 20 "PR" 0.257672515883585 0.559686245427853 0.160772647954075 0.348951073514987 0.488342857770614 0.542099116090918 0.332600170363529 0.367182170863672 0.746015373654199 0.547768163055792 0.493372818317604 0.361308704577042 0.999830834605914 0.999546632232814 0.99964455747315 0.000169165394085764 0.000453367767186303 0.000355442526849573 3601
7320 349479 5 3 0.5 1e-04 0.1 20 "PR" 0.261181400907537 0.563859796601828 0.159761437344978 0.344709845083063 0.48838888620939 0.546192631202456 0.326253245936263 0.363030651102964 0.749570287116927 0.55197993757191 0.486014683281241 0.357031834571978 0.999719326538183 0.99930012777533 0.999445847459646 0.000280673461816679 0.000699872224670454 0.000554152540353837 3601
7321 327034 1 0.05 0 1e-04 0.2 20 "PR" 0.254935374351487 0.55578268201477 0.161943089728436 0.35285599493036 0.499923015726964 0.550728548061066 0.325424928643162 0.358089259616827 0.754858390078451 0.552388834921696 0.487368018371597 0.356369367324947 0.714445560717973 0.632948094512699 0.660452822763879 0.285554439282027 0.367051905487301 0.339547177236121 764
7322 539125 2 0.05 0 1e-04 0.2 20 "PR" 0.255807408094511 0.553032226367741 0.164632485964813 0.355685192420813 0.4965844189638 0.542826873994119 0.335138654256001 0.366106423273705 0.752391827058311 0.546231476831441 0.499771140220814 0.3626296375329 0.999580609253995 0.999460609985029 0.999501346285898 0.000419390746004563 0.000539390014970822 0.000498653714101563 3601
7323 737812 3 0.05 0 1e-04 0.2 20 "PR" 0.254768020835639 0.554229053951778 0.163008528197126 0.354471690865647 0.498086070954149 0.543631891845939 0.33491202210459 0.365281835754559 0.752854091789788 0.547157026226042 0.497920550301716 0.361685820527427 0.954108182111886 0.957333400472631 0.956243735904763 0.0458918178881139 0.0426665995273691 0.0437562640952368 2569
7324 775688 4 0.05 0 1e-04 0.2 20 "PR" 0.256486378945715 0.553132375445404 0.164962692403244 0.355583681141005 0.496656393833788 0.547608204079264 0.327925708502129 0.361221600612868 0.753142772779503 0.549459684644533 0.492888400905373 0.359331810524832 0.675501896886016 0.628908095297592 0.644762468153243 0.324498103113984 0.371091904702409 0.355237531846757 293
7325 256326 5 0.05 0 1e-04 0.2 20 "PR" 0.260241309996005 0.550031934895806 0.169843558873047 0.35871695730826 0.488024349492565 0.537732120410745 0.3371715658515 0.371239201009099 0.74826565948857 0.541924531747974 0.507015124724547 0.366970880421454 0.999480271957041 0.999298036023975 0.999361296488082 0.000519728042958539 0.000701963976024703 0.000638703511918397 3601
7326 1266237 1 3 0 1e-04 0.2 20 "PR" 0.261093262414172 0.563717004897216 0.15985751687757 0.344897717239092 0.483410113431009 0.530986444936456 0.34597819575549 0.378456063493769 0.74450337584518 0.541816234552853 0.505835712633061 0.367355865330409 0.996892918475271 0.99610743557172 0.996381582957972 0.00310708152472945 0.00389256442828023 0.00361841704202837 1727
7327 1046614 2 3 0 1e-04 0.2 20 "PR" 0.256763981041036 0.561474408393114 0.158889538146917 0.347130398229835 0.49312923042623 0.546690523674142 0.328356653078326 0.362335774408837 0.749893211467267 0.551440607528287 0.487246191225243 0.357450953974887 0.872105058184369 0.406252054926868 0.565416466507646 0.127894941815631 0.593747945073132 0.434583533492354 276
7328 964053 3 3 0 1e-04 0.2 20 "PR" 0.257145950257528 0.561002403428641 0.159508398242024 0.34766250048432 0.489730383666523 0.53887373667465 0.337939195453527 0.370306455328528 0.746876333924051 0.546067910477931 0.497447593695551 0.362947053640862 0.920171867177217 0.764857389558044 0.818154289083927 0.0798281328227831 0.235142610441956 0.181845710916073 1244
7329 601037 4 3 0 1e-04 0.2 20 "PR" 0.262084978278567 0.560887341360208 0.162647968169855 0.347747553443365 0.478586727732703 0.527515345263565 0.348237947877453 0.382279849748772 0.740671706011269 0.538639361424096 0.510885916047308 0.37077505797989 0.999724782302277 0.999387548883187 0.999506336085842 0.000275217697723393 0.000612451116812943 0.000493663914157793 3601
7330 877226 5 3 0 1e-04 0.2 20 "PR" 0.254759969388289 0.55973979941463 0.158913554796214 0.348880138550734 0.488596258897187 0.532289240140998 0.347905481541195 0.377376940211605 0.743356228285476 0.541180817771518 0.506819036337409 0.368149039816097 0.998531629937198 0.997635758256506 0.997941647050022 0.00146837006280152 0.00236424174349421 0.00205835294997817 2330
7331 261043 1 0.05 0.25 1e-04 0.2 20 "PR" 0.255495809812577 0.551817759456262 0.16530141763671 0.356907927669362 0.49544817446306 0.539304595588855 0.339753875792486 0.369667618221058 0.750943984275637 0.543481486646763 0.505055293429196 0.365408352040441 0.999612492762399 0.9991630624948 0.999315680326304 0.000387507237600588 0.00083693750519974 0.00068431967369589 3601
7332 747086 2 0.05 0.25 1e-04 0.2 20 "PR" 0.255736030944687 0.551564108740604 0.165673305713408 0.357196586746316 0.495126788051899 0.54145687117063 0.336246989418468 0.367468119096911 0.750862818996586 0.544836979098574 0.501920295131875 0.364033003029714 0.923613674948099 0.851753666130719 0.876189624575904 0.076386325051901 0.148246333869281 0.123810375424096 1128
7333 143664 3 0.05 0.25 1e-04 0.2 20 "PR" 0.257263898888188 0.547922212728966 0.169483288992457 0.360835136051837 0.492877545646458 0.540065560579506 0.336891581321565 0.368901902633491 0.750141444534646 0.542721976479139 0.506374870314022 0.366174273714768 0.970632426647757 0.941703278231542 0.951613170305513 0.0293675733522426 0.058296721768458 0.0483868296944874 2326
7334 78900 4 0.05 0.25 1e-04 0.2 20 "PR" 0.258498533858925 0.554202650411759 0.165447475509854 0.354513136443354 0.493997665218282 0.542800903606172 0.333490235827265 0.366122985674063 0.752496199077207 0.546654113694015 0.498937711337119 0.362199439246052 0.996811263256241 0.991054298420582 0.993028489431568 0.00318873674375849 0.00894570157941846 0.00697151056843236 3168
7335 32548 5 0.05 0.25 1e-04 0.2 20 "PR" 0.25856879065228 0.553287490551586 0.166162214428743 0.355442352171207 0.494085334779324 0.542294438916868 0.334260336003593 0.36664889417246 0.752654125431604 0.546003248245331 0.500422550432337 0.362867905122485 0.986135785999483 0.972170653961831 0.976960251776754 0.0138642140005172 0.0278293460381689 0.0230397482232459 2688
7336 218980 1 3 0.25 1e-04 0.2 20 "PR" 0.260323691328101 0.562802451278335 0.160072228748847 0.345794322656548 0.480608713694487 0.527771847035967 0.349499980569085 0.381969072500829 0.740932405022589 0.53933553075058 0.509572209317932 0.370031561556944 0.999050290777218 0.998586951535717 0.998748950353252 0.00094970922278179 0.00141304846428257 0.00125104964674828 1248
7337 760670 2 3 0.25 1e-04 0.2 20 "PR" 0.260448084777466 0.566656269028305 0.157267084186281 0.341946770170913 0.486302841819837 0.532388620010922 0.345180322382114 0.376625658135087 0.746750926597303 0.543646374639755 0.502447406568395 0.365234038329022 0.997847173805334 0.999287241860097 0.998787722740963 0.00215282619466625 0.000712758139903446 0.00121227725903701 3601
7338 468791 3 3 0.25 1e-04 0.2 20 "PR" 0.259838289453749 0.563016871519441 0.159579008392616 0.345598482401916 0.489103537173742 0.541176694906764 0.334304659503927 0.368338402003123 0.748941826627491 0.548341060150594 0.493883667896543 0.360880722080218 0.967175916674668 0.412443536790187 0.604359573461805 0.0328240833253322 0.587556463209813 0.395640426538195 165
7339 269766 4 3 0.25 1e-04 0.2 20 "PR" 0.260325120889089 0.566175186714562 0.157525867431225 0.342450139063369 0.487996937347178 0.536075766812954 0.340465566716232 0.372924324541274 0.748322058236267 0.546029701369989 0.497991434147457 0.362847421159825 0.982851626996771 0.675083078119872 0.781639674277822 0.0171483730032295 0.324916921880128 0.218360325722178 525
7340 358595 5 3 0.25 1e-04 0.2 20 "PR" 0.257583785940792 0.566559388975543 0.155623635459845 0.341934333638412 0.48436564774677 0.531692279429707 0.346534158872334 0.378424270956724 0.741949433687561 0.543100472994289 0.502157794332179 0.366489558798358 0.971484359959138 0.576935067992996 0.71332493364436 0.0285156400408619 0.423064932007004 0.28667506635564 289
7341 897390 1 0.05 0.5 1e-04 0.2 20 "PR" 0.255810140923241 0.555341247050849 0.162832621290383 0.353361875833261 0.499869945345547 0.546967044451887 0.331018217497522 0.36193457330034 0.755680086268788 0.549753679373142 0.493850838787905 0.359081661150859 0.999790299309459 0.999575624526242 0.999648205580922 0.000209700690540605 0.000424375473757509 0.000351794419078055 3601
7342 1106926 2 0.05 0.5 1e-04 0.2 20 "PR" 0.257584837395956 0.55442772125037 0.164722180891657 0.354295037970433 0.493816187064469 0.5405515161987 0.336853570018366 0.368394289300776 0.751401024460425 0.545207821963818 0.501575750910022 0.363663053638236 0.999783426233012 0.999598176789142 0.999661544421931 0.000216573766988051 0.000401823210857801 0.000338455578068801 3601
7343 846116 3 0.05 0.5 1e-04 0.2 20 "PR" 0.256387336034576 0.552392629798842 0.165463094298383 0.356343664037175 0.495466761839476 0.54191296963007 0.335799305029423 0.367024268538436 0.751854097874052 0.54541520107203 0.501262399327806 0.363454711698764 0.998310758546127 0.996480180958614 0.997103417832344 0.00168924145387262 0.00351981904138608 0.00289658216765612 2219
7344 1137713 4 0.05 0.5 1e-04 0.2 20 "PR" 0.254354169401479 0.545489529110182 0.169494172554439 0.363282446907147 0.492203255543398 0.538333819780004 0.339115308627542 0.370602110879628 0.746557424944878 0.540727515840836 0.508609481181981 0.368153337484934 0.999310236910804 0.998571526471324 0.998822932351722 0.000689763089196352 0.00142847352867586 0.00117706764827844 769
7345 1083831 5 0.05 0.5 1e-04 0.2 20 "PR" 0.254581953076643 0.548438724503874 0.167321597536789 0.360308995639782 0.494367899517829 0.540020683325406 0.337985089665172 0.368932234210193 0.748949852594471 0.542824942412017 0.505306687201962 0.366059185195802 0.970900949843703 0.878984461373026 0.91018909841623 0.0290990501562973 0.121015538626974 0.0898109015837695 1609
7346 1211933 1 3 0.5 1e-04 0.2 20 "PR" 0.262362768376516 0.56438518341464 0.160116204414082 0.344231564549131 0.479995397018521 0.529210199738934 0.346702052149702 0.38051387006804 0.742358165395038 0.540912562742448 0.506818256563785 0.368448525439799 0.999800621987306 0.999537158108935 0.999629815718812 0.00019937801269361 0.000462841891065492 0.000370184281187958 3601
7347 838212 2 3 0.5 1e-04 0.2 20 "PR" 0.260503830539048 0.562672059210061 0.160236963368935 0.345942778459076 0.486002650443371 0.534610304374459 0.342194256186242 0.374907220636691 0.746506480982419 0.543847806847839 0.502431219555176 0.365376353929555 0.999797588076166 0.998663360267353 0.999057620645249 0.000202411923833491 0.00133663973264678 0.000942379354751107 1729
7348 246069 3 3 0.5 1e-04 0.2 20 "PR" 0.257451463988719 0.564189423079348 0.157274781344053 0.344414377772699 0.48394889777776 0.528349287755389 0.350907299686157 0.381339005383193 0.741400361766479 0.540023985287377 0.50818208103021 0.36931655395189 0.999824599561918 0.997264788109628 0.998149161944687 0.000175400438082224 0.00273521189037205 0.00185083805531349 533
7349 227165 4 3 0.5 1e-04 0.2 20 "PR" 0.264999373236639 0.564221462152543 0.161853376091599 0.344384779297902 0.478101659765033 0.530792712618695 0.342975721469768 0.378995860700658 0.743101033001672 0.542001070986642 0.504829097561367 0.367395472841891 0.999814162096361 0.993351439097515 0.995645801351264 0.000185837903638791 0.00664856090248475 0.00435419864873639 1967
7350 80555 5 3 0.5 1e-04 0.2 20 "PR" 0.257852092629927 0.560344467136595 0.160448558713497 0.34830033829975 0.482836934590645 0.527776154360405 0.351159345962652 0.382095759436622 0.740689027220572 0.538454445226545 0.51160790467615 0.371020881064907 0.994504471874603 0.813046679438075 0.875939458621649 0.00549552812539749 0.186953320561925 0.124060541378351 1368
7351 1135089 1 0.05 0 1e-04 0.3 20 "PR" 0.257828918749028 0.5556579908865 0.1639078178679 0.353032387403469 0.491446656218106 0.536380084754239 0.341690775547656 0.37259514658631 0.749275574967134 0.54283926016871 0.505598593415556 0.366040530160302 0.823436991531119 0.800966483141466 0.808675230699966 0.176563008468881 0.199033516858534 0.191324769300034 1366
7352 1015073 2 0.05 0 1e-04 0.3 20 "PR" 0.252255203797067 0.55117992562959 0.163716865863815 0.357566896402558 0.492847897243428 0.529597881862524 0.353297384893429 0.379434102809615 0.745103101040495 0.536693334980513 0.517014250757244 0.372244928418587 0.944230547593782 0.943399548082987 0.943679893975481 0.0557694524062185 0.0566004519170131 0.0563201060245186 2927
7353 146752 3 0.05 0 1e-04 0.3 20 "PR" 0.258354042124421 0.557683972368985 0.162724547594504 0.350986525928331 0.492604996990175 0.543125489030546 0.332362342168124 0.365709094723134 0.750959039114596 0.547995156089498 0.495086889762628 0.360784597688851 0.527344730358781 0.494221606625162 0.505590294673863 0.472655269641219 0.505778393374838 0.494409705326137 535
7354 44785 4 0.05 0 1e-04 0.3 20 "PR" 0.253560133850901 0.548229176511944 0.166809661860271 0.360485793754287 0.490091576203776 0.530000078020351 0.350730819578565 0.379037255432995 0.743651710054677 0.536060228515222 0.517540481438837 0.372869898821818 0.998698143083003 0.997248931835146 0.997741634364484 0.00130185691699736 0.00275106816485451 0.00225836563551578 1736
7355 1134280 5 0.05 0 1e-04 0.3 20 "PR" 0.255626098179136 0.547167900578363 0.169029774087265 0.361577078283164 0.488291572571059 0.529951789871331 0.349513888829406 0.379091208832998 0.743917670750195 0.53572465304313 0.518543662916672 0.373218373561213 0.976271765528443 0.959816269844717 0.965455310823841 0.0237282344715569 0.0401837301552831 0.0345446891761595 888
7356 1269523 1 3 0 1e-04 0.3 20 "PR" 0.257472082041596 0.558658486029154 0.16146640469783 0.349997320103306 0.482003510823613 0.528886298297227 0.349097884655603 0.380882036821906 0.739475592865209 0.53860777577284 0.510564289353433 0.370800048145752 0.825089332626087 0.588071184690563 0.670260253118736 0.174910667373913 0.411928815309437 0.329739746881264 1484
7357 1069637 2 3 0 1e-04 0.3 20 "PR" 0.257214673175163 0.558003598851552 0.161762787125236 0.350680062863343 0.478198022780238 0.517522750573092 0.363511148359643 0.392130722975331 0.735412695955401 0.53081125747193 0.525273935484879 0.378527278619123 0.973291362728311 0.874902071086021 0.90910312305827 0.026708637271689 0.125097928913979 0.0908968769417298 2442
7358 1158962 3 3 0 1e-04 0.3 20 "PR" 0.258528477639442 0.559364821104679 0.161534830938991 0.349324342722767 0.476731933664975 0.514613934229551 0.367177351341043 0.39515979624706 0.735260411304417 0.529339610485735 0.528712182280033 0.380081402210474 0.999537005986046 0.99465604594846 0.996360665456001 0.000462994013954325 0.00534395405153952 0.00363933454399868 3523
7359 804218 4 3 0 1e-04 0.3 20 "PR" 0.256196174831628 0.562742054683422 0.15758317943473 0.345858483111619 0.487055338837224 0.536498758288926 0.340874098031102 0.373118358384777 0.743251513668852 0.544960013417863 0.498457277465832 0.364331480629302 0.74935973816758 0.439624838526126 0.546012125906939 0.25064026183242 0.560375161473874 0.453987874093061 1011
7360 10802 5 3 0 1e-04 0.3 20 "PR" 0.259062748076837 0.56011302863567 0.161375391297449 0.348510847847118 0.48603704549376 0.541211950924549 0.332337130935309 0.368089007374697 0.745099793570597 0.547325272002075 0.493712522232757 0.361757747642211 0.734195811347139 0.306996744924384 0.455143589423513 0.265804188652861 0.693003255075617 0.544856410576487 401
7361 1009762 1 0.05 0.25 1e-04 0.3 20 "PR" 0.254462840637568 0.551037947950573 0.165235557680455 0.357616654432202 0.492817679960244 0.533097970870085 0.347699319473425 0.375939442300968 0.747280520597812 0.539047146114253 0.512934877153879 0.369863054010714 0.996520876237724 0.99561749158302 0.995924267340192 0.00347912376227601 0.00438250841697972 0.00407573265980792 1367
7362 144059 2 0.05 0.25 1e-04 0.3 20 "PR" 0.254727082722551 0.546365626777721 0.169076535503128 0.362409498230071 0.488257735280605 0.529210975519154 0.350735997152204 0.379829590646162 0.742984818003156 0.534934958349422 0.519812532655332 0.374016860172981 0.935046856225254 0.89648026402889 0.909665954475251 0.0649531437747462 0.10351973597111 0.0903340455247486 1735
7363 1300079 3 0.05 0.25 1e-04 0.3 20 "PR" 0.256193503919117 0.550385907498721 0.166906048565312 0.358347351795743 0.489024494799531 0.529966644394251 0.349998121479917 0.379082008756107 0.745217998718648 0.536785078788186 0.516904170045229 0.372158183163077 0.99956183571162 0.999227000183776 0.999341736699513 0.000438164288380223 0.000772999816223702 0.000658263300487271 3601
7364 620284 4 0.05 0.25 1e-04 0.3 20 "PR" 0.260064114061379 0.550423892549281 0.169351353621982 0.358258910625287 0.486109788591875 0.53220917952568 0.344347566429546 0.376827654642489 0.746173902653254 0.538403079911367 0.513698920051529 0.370513217336035 0.997974185318732 0.997825370991982 0.997877092313792 0.00202581468126779 0.00217462900801812 0.00212290768620844 3050
7365 928203 5 0.05 0.25 1e-04 0.3 20 "PR" 0.252914741508392 0.544508211632953 0.169283318421695 0.364251201097695 0.488673399349826 0.527459527870269 0.35379527224946 0.381600012825699 0.741588140858218 0.533131558917087 0.523078590671155 0.375827932660018 0.999588981466228 0.998960550817613 0.999174287218472 0.000411018533772177 0.00103944918238723 0.000825712781528365 3601
7366 772886 1 3 0.25 1e-04 0.3 20 "PR" 0.262829713760814 0.560821507958162 0.163109225203884 0.347844937625964 0.469973767355482 0.512296625211349 0.36645640632045 0.397934255651726 0.732803481116296 0.528518766944606 0.529565631524334 0.381196504865997 0.999563852096216 0.991983772692374 0.994683874579865 0.000436147903784473 0.00801622730762553 0.00531612542013501 1498
7367 184783 2 3 0.25 1e-04 0.3 20 "PR" 0.255867395800362 0.557707815839262 0.161115740971457 0.350970031766456 0.478587746583554 0.515050677399228 0.367838588666672 0.394655096013414 0.734455142383916 0.528989645995975 0.528954329638129 0.380383656328721 0.999730495415844 0.999128248304458 0.999336693411249 0.000269504584156328 0.000871751695541803 0.000663306588750992 3601
7368 763390 3 3 0.25 1e-04 0.3 20 "PR" 0.260790613569918 0.563133778374621 0.160122201190977 0.345504013858868 0.479266727557306 0.522524487705182 0.356035627758334 0.386890419473031 0.740057341127224 0.535953562131874 0.516157828949311 0.373206569830135 0.98368536375016 0.755499590853021 0.835408941394746 0.0163146362498396 0.244500409146979 0.164591058605254 1965
7369 853584 4 3 0.25 1e-04 0.3 20 "PR" 0.257779328086455 0.558919953509271 0.161442925540966 0.349757877442164 0.485656170479618 0.535814058897343 0.340727480765999 0.373889498234991 0.743435498566073 0.54336833496605 0.502170406306965 0.366001721755735 0.941840147864045 0.222369798808963 0.471097791617625 0.0581598521359553 0.777630201191037 0.528902208382375 162
7370 988223 5 3 0.25 1e-04 0.3 20 "PR" 0.25904122739173 0.562087171620147 0.159845997794397 0.346549647321817 0.477520598147444 0.519102026875622 0.361157789888141 0.391068364412305 0.736561825539174 0.533208926475058 0.521003787682539 0.376464243100237 0.986494161671354 0.756408555709801 0.836851801916014 0.0135058383286463 0.243591444290199 0.163148198083986 2204
7371 422697 1 0.05 0.5 1e-04 0.3 20 "PR" 0.254647998986807 0.549087808486807 0.166922590934921 0.359637137254124 0.490115230435777 0.530345686580692 0.350244944449277 0.37869471656544 0.744763229422585 0.536589220838276 0.517167535384198 0.372346020317428 0.998370431401276 0.995550372759754 0.996511734698434 0.00162956859872383 0.00444962724024635 0.00348826530156573 776
7372 799508 2 0.05 0.5 1e-04 0.3 20 "PR" 0.257264083520341 0.549915087252478 0.167932758814349 0.358797179476448 0.487840508492315 0.530188854138773 0.348822835703599 0.378857121547597 0.745104592012656 0.536824604047313 0.516755594517948 0.372109056071384 0.999780849559271 0.999316443657818 0.999476290849649 0.000219150440729197 0.000683556342181563 0.000523709150350616 3601
7373 851229 3 0.05 0.5 1e-04 0.3 20 "PR" 0.253253153154014 0.546342978859513 0.168034043960596 0.362372501996679 0.491008119503291 0.530722573756283 0.350186429705571 0.378327001633562 0.744261272657305 0.535921279442502 0.518220473666167 0.37301698888249 0.988616515027153 0.985191953572493 0.98635441859507 0.0113834849728466 0.0148080464275067 0.0136455814049302 890
7374 1117490 4 0.05 0.5 1e-04 0.3 20 "PR" 0.255701985268389 0.547218472713907 0.168995434380913 0.361488679390124 0.488405258523197 0.530436644928325 0.348838256727021 0.378609818257406 0.744107243791586 0.536061877216515 0.517833691107934 0.372870685071212 0.999764351968482 0.999366715792983 0.999503000974429 0.000235648031517606 0.000633284207017324 0.000496999025571018 3601
7375 407297 5 0.05 0.5 1e-04 0.3 20 "PR" 0.256639117739579 0.547276310399202 0.16957703628036 0.361470481300375 0.485732315834318 0.527495941866437 0.351593212093839 0.38156355464333 0.742371433573897 0.534153799624811 0.521170248374199 0.374800393326675 0.999767417489415 0.999374772890009 0.999510079648982 0.000232582510585203 0.000625227109991184 0.000489920351018304 3601
7376 1216051 1 3 0.5 1e-04 0.3 20 "PR" 0.25642788641571 0.560087857654909 0.15974443618879 0.348578306137675 0.477470499737234 0.51463073921263 0.368253261446416 0.395327110799129 0.733898386152945 0.529414590062251 0.527997697635206 0.380127367609254 0.99545954075085 0.835294246766104 0.890882996645728 0.00454045924915007 0.164705753233896 0.109117003354272 2447
7377 587302 2 3 0.5 1e-04 0.3 20 "PR" 0.256183737870604 0.559875605577107 0.159868757342505 0.348720173816359 0.475065221520993 0.512668216742831 0.369529244013375 0.397253146847291 0.731248959391597 0.528039543697367 0.52939800135588 0.381454041528835 0.999832732325225 0.998921617699212 0.999238598960524 0.000167267674774584 0.00107838230078814 0.000761401039476133 3601
7378 1317224 3 3 0.5 1e-04 0.3 20 "PR" 0.256041729518962 0.557966596529711 0.161097181838678 0.350696737326657 0.480971570895418 0.521720052601399 0.359289861700459 0.388053569266087 0.73701330041438 0.533572347156838 0.520387043539137 0.375840845615379 0.977072523358466 0.448711374714782 0.631304779589116 0.0229274766415344 0.551288625285218 0.368695220410884 645
7379 371090 4 3 0.5 1e-04 0.3 20 "PR" 0.255489315515255 0.555264610100637 0.162868878893718 0.353376681318449 0.478064309424578 0.518720156852445 0.362378334621012 0.391520875189116 0.733553624939833 0.53058696437415 0.525247213514731 0.3791369266132 0.989555878648732 0.572000651203004 0.716737026144141 0.010444121351268 0.427999348796996 0.283262973855859 1248
7380 1159263 5 3 0.5 1e-04 0.3 20 "PR" 0.258644393466697 0.562612895641785 0.159164143645815 0.346035387803973 0.476051063785086 0.513258414231592 0.368863199669706 0.396492713064205 0.734695457251783 0.529467337252728 0.528027343315521 0.379924433114746 0.999815677887165 0.999252039275539 0.999448973126728 0.000184322112834585 0.000747960724460986 0.000551026873272504 3601
7381 519262 1 0.05 0 1e-04 0.4 20 "PR" 0.254015913573308 0.548952358028749 0.166578993385362 0.35978147832692 0.486353521892652 0.524316976300178 0.357385382276015 0.384726476969413 0.74036943546596 0.532469376622271 0.523964375661377 0.376471585181587 0.800563096115024 0.733960300781864 0.756717882689687 0.199436903884976 0.266039699218136 0.243282117310313 1725
7382 307374 2 0.05 0 1e-04 0.4 20 "PR" 0.253957828796052 0.5557601678381 0.16139506755712 0.352912890706638 0.494210297256493 0.53999986749482 0.33865841327701 0.368850128273722 0.748168126052545 0.54518466891032 0.50005348083413 0.36360741679177 0.488924401577422 0.472974607515649 0.478374427345251 0.511075598422578 0.527025392484351 0.521625572654749 1007
7383 726171 3 0.05 0 1e-04 0.4 20 "PR" 0.252449279687449 0.546508171283733 0.167443247404346 0.362212317061836 0.488586874657557 0.527081523465121 0.354525981813685 0.381952201640064 0.741036154345005 0.533489388587706 0.521969229218031 0.375440866240786 0.780008979126135 0.744237300856017 0.756385184442971 0.219991020873865 0.255762699143983 0.243614815557029 2206
7384 979702 4 0.05 0 1e-04 0.4 20 "PR" 0.250687426593608 0.540429386206045 0.17098017617409 0.368321503436318 0.482666898035112 0.517520535713806 0.365570994112001 0.391605560164912 0.733354324628721 0.525110042776759 0.536551170286091 0.383891736794251 0.964424682025722 0.929729565545836 0.941544593859583 0.0355753179742781 0.070270434454164 0.0584554061404168 2801
7385 311730 5 0.05 0 1e-04 0.4 20 "PR" 0.25512283298084 0.543893555160148 0.171202267172382 0.364870795289073 0.48246188676727 0.520056858244432 0.361166161551175 0.389039041149161 0.73758471974811 0.528038319839673 0.532368428723558 0.380946626414994 0.903142067741989 0.892841437064896 0.896390238892407 0.0968579322580112 0.107158562935104 0.103609761107593 785
7386 611649 1 3 0 1e-04 0.4 20 "PR" 0.257642533178382 0.563105456538686 0.158237453995289 0.345551481823151 0.486783979106741 0.536915988186026 0.340174928360043 0.372894037894069 0.744426512285122 0.54539969690112 0.498412382355332 0.36403914163031 0.75067574003432 0.263879559076695 0.431793200526883 0.24932425996568 0.736120440923305 0.568206799473117 525
7387 204959 2 3 0 1e-04 0.4 20 "PR" 0.262062210405114 0.561744718955776 0.16191487489672 0.346918415621306 0.481766476660343 0.533824897451707 0.341129201785872 0.375797784639986 0.743828687065456 0.543009941604734 0.503044076682592 0.366299201120816 0.752927955199174 0.36434311569492 0.500718593860745 0.247072044800826 0.63565688430508 0.499281406139255 1116
7388 249813 3 3 0 1e-04 0.4 20 "PR" 0.255473718035933 0.558927550362517 0.159964598317634 0.349700972713258 0.486480474100114 0.5388875536072 0.337224283321151 0.370936677120537 0.741954192136047 0.545310628781395 0.497188881638784 0.364131079975392 0.728955320997372 0.192036045833425 0.376484910551365 0.271044679002628 0.807963954166575 0.623515089448635 400
7389 580513 4 3 0 1e-04 0.4 20 "PR" 0.2570389407206 0.559195021015399 0.160719688310893 0.349476914511231 0.485658538673634 0.539160438667107 0.336084791121064 0.370674027771883 0.742697479394234 0.545610587156446 0.496804479431957 0.363851204667518 0.650478424922349 0.197284668103744 0.353765949667745 0.349521575077651 0.802715331896256 0.646234050332255 517
7390 741116 5 3 0 1e-04 0.4 20 "PR" 0.257124450237323 0.557261150185481 0.162233374397386 0.351361704445149 0.481550224593403 0.52846636146631 0.348880291812662 0.380641654791899 0.738674674830726 0.537919115037548 0.511113666210048 0.371029812346694 0.547016680791866 0.456796928799874 0.488055253584147 0.452983319208134 0.543203071200126 0.511944746415853 1127
7391 871600 1 0.05 0.25 1e-04 0.4 20 "PR" 0.255995317536358 0.546590581950629 0.16969040617986 0.362152159761991 0.479912693462342 0.515601005245059 0.366476893112398 0.393537784826608 0.7359080109987 0.525952109287165 0.536167299292258 0.383054326138505 0.998943007528783 0.996817329994425 0.997552962215537 0.00105699247121717 0.00318267000557535 0.00244703778446316 1852
7392 547830 2 0.05 0.25 1e-04 0.4 20 "PR" 0.252578159547591 0.538546759432215 0.17378648551655 0.370399955234121 0.492609921281054 0.535067569824802 0.344689910805187 0.37390218155925 0.745188080828645 0.536187463017433 0.518476396321736 0.37277519495957 0.423044754687312 0.362271354161333 0.382857194316375 0.576955245312688 0.637728645838667 0.617142805683625 286
7393 883951 3 0.05 0.25 1e-04 0.4 20 "PR" 0.257244151871026 0.541381555137266 0.17473882541905 0.367504074498973 0.489106863771516 0.537167430202377 0.338984286668404 0.371789578966438 0.746351015642542 0.538520678958155 0.513723112087454 0.370413132302536 0.49357787913404 0.391825106421316 0.426871827244627 0.50642212086596 0.608174893578684 0.573128172755373 172
7394 958236 4 0.05 0.25 1e-04 0.4 20 "PR" 0.252612414994833 0.541982882497871 0.17103415616431 0.366883793962291 0.487052795087685 0.524339231558163 0.357754361639353 0.384720748833132 0.739665210082518 0.530183327718213 0.528788517803662 0.37881259346346 0.682876090813428 0.562879154714627 0.603737508483803 0.317123909186572 0.437120845285373 0.396262491516197 766
7395 1052895 5 0.05 0.25 1e-04 0.4 20 "PR" 0.252697720630337 0.540800101312557 0.172050269859983 0.368083266668482 0.49040599957026 0.531182405573426 0.349269008727328 0.377820998342819 0.743103720200597 0.534336315372656 0.521319278587311 0.374627804688314 0.581306522951327 0.503061126298828 0.529625631569593 0.418693477048673 0.496938873701172 0.470374368430407 407
7396 537166 1 3 0.25 1e-04 0.4 20 "PR" 0.259005641717444 0.559941013292624 0.161400199672359 0.348721213457607 0.467437967998103 0.499498264345664 0.384442946943164 0.410009998107049 0.726443609715547 0.519374985065942 0.545843146615523 0.38985674239037 0.999676013145795 0.999031511907832 0.999259019363405 0.000323986854205003 0.000968488092167492 0.000740980636594919 3601
7397 536556 2 3 0.25 1e-04 0.4 20 "PR" 0.256247506479076 0.558303062826675 0.161001762226174 0.350349310858104 0.479549712793745 0.519973819650081 0.361288582132175 0.389947574076274 0.735797219272821 0.532435543794782 0.522290344358349 0.377075441779669 0.953488710891747 0.516834641116924 0.668075438517915 0.0465112891082525 0.483165358883076 0.331924561482085 1126
7398 902009 3 3 0.25 1e-04 0.4 20 "PR" 0.257164841580104 0.561336959231804 0.159201548260612 0.347337252937356 0.487030069399536 0.532274046312666 0.346766569972107 0.377299598486207 0.74419491097964 0.541752223153124 0.505968118232719 0.367530913872181 0.930383536819651 0.243888630409203 0.480133427733515 0.0696164631803486 0.756111369590797 0.519866572266485 169
7399 585179 4 3 0.25 1e-04 0.4 20 "PR" 0.257743030384698 0.556723634082618 0.163091715797789 0.351960490878567 0.464210210754149 0.499842963692729 0.382958569920003 0.410505453981122 0.721953241138847 0.518509105329027 0.546050285717791 0.391300396879514 0.99107075651518 0.760468098883532 0.842095782716234 0.00892924348482028 0.239531901116468 0.157904217283766 2329
7400 54864 5 3 0.25 1e-04 0.4 20 "PR" 0.25844720938559 0.561323159954628 0.159997228909333 0.347295742438722 0.467204754081899 0.502192074277608 0.38102746203043 0.40791355820914 0.72565196346749 0.521575081811792 0.541024690939763 0.388047064757286 0.982257150293701 0.819282536737062 0.876805406333693 0.0177428497062989 0.180717463262938 0.123194593666307 2325
7401 1076940 1 0.05 0.5 1e-04 0.4 20 "PR" 0.252599856319414 0.534636690967596 0.176938088240922 0.374197424693236 0.481964964738104 0.519661098548165 0.361478794834932 0.38945608341865 0.734564821057518 0.524686437184367 0.538416883075854 0.384335603640339 0.912978432117731 0.8099733274019 0.845307794020291 0.0870215678822693 0.1900266725981 0.154692205979709 1129
7402 1004171 2 0.05 0.5 1e-04 0.4 20 "PR" 0.256526563134195 0.5415271812313 0.174102306822925 0.36726095624726 0.476989754774684 0.514314914839241 0.366391548101555 0.394826569937924 0.733516317908878 0.523508880654216 0.54049385492448 0.385513290190544 0.999758899770693 0.999237963076407 0.999419315994572 0.000241100229306759 0.000762036923593252 0.000580684005427599 3601
7403 444909 3 0.05 0.5 1e-04 0.4 20 "PR" 0.255618162573762 0.542897768243342 0.172352423356868 0.365858843162237 0.478256487181539 0.514787713255032 0.366567326031605 0.394354318110871 0.7338746497553 0.524223790325298 0.538919749388473 0.384788821122069 0.973047314276344 0.933837681688366 0.947430935391602 0.0269526857236555 0.0661623183116337 0.052569064608398 2087
7404 1298842 4 0.05 0.5 1e-04 0.4 20 "PR" 0.253848512270874 0.539725890152955 0.173677633949245 0.369080003786479 0.484722473009899 0.523377678920522 0.357387679136345 0.385714834331299 0.738570985280773 0.528855032429017 0.53106531308559 0.380141245651609 0.849259930575154 0.717456494336334 0.762637653532192 0.150740069424845 0.282543505663666 0.237362346467808 406
7405 1256650 5 0.05 0.5 1e-04 0.4 20 "PR" 0.251318000465119 0.544212075383912 0.168461958778089 0.364524415111254 0.481789850878316 0.513782935631601 0.370913230794071 0.395366074842757 0.733107851343435 0.523801923527948 0.53937518957216 0.385211274334461 0.999741689690989 0.999134591306374 0.999341649360455 0.000258310309011169 0.000865408693625729 0.000658350639544708 3601
7406 763365 1 3 0.5 1e-04 0.4 20 "PR" 0.259168395706564 0.557636191880546 0.163337028247021 0.351054258706126 0.478947513617307 0.520116114186089 0.35972952467736 0.389444825512243 0.738115909323872 0.532472529469044 0.523066552924381 0.376803522242747 0.971772015430209 0.42316737916729 0.614700503261766 0.0282279845697913 0.57683262083271 0.385299496738234 288
7407 90390 2 3 0.5 1e-04 0.4 20 "PR" 0.256193982522958 0.559333130884815 0.160067984834261 0.3492614744185 0.483723282829364 0.525069399851469 0.355356978002642 0.384307782007208 0.739917265352322 0.536246420785392 0.515424962836902 0.372875887970862 0.961212083908035 0.309360344686529 0.533881281879667 0.0387879160919652 0.690639655313471 0.466118718120333 164
7408 837620 3 3 0.5 1e-04 0.4 20 "PR" 0.255617211531937 0.560751419842337 0.158668660811182 0.347843218082536 0.466882872310397 0.49688366317704 0.389293013686985 0.413029668919869 0.722500083842334 0.517606807320228 0.547961674498167 0.391881476801473 0.999672788303984 0.99886231661897 0.999146150305318 0.000327211696016439 0.00113768338102988 0.000853849694681865 3601
7409 30754 4 3 0.5 1e-04 0.4 20 "PR" 0.255865427113777 0.556720004651143 0.162038455224733 0.351942839812377 0.484789874942132 0.529214984789859 0.350606521753864 0.381027430845096 0.740655302055908 0.538139328606555 0.512644976978596 0.371592438336749 0.960365902408244 0.142629476753653 0.42424002224118 0.0396340975917564 0.857370523246347 0.57575997775882 159
7410 29188 5 3 0.5 1e-04 0.4 20 "PR" 0.253960256054735 0.559794830158388 0.158401122588006 0.348863432153945 0.478239684154871 0.512185815830495 0.373154024057885 0.398060350882849 0.732199940209607 0.527527162363148 0.531555146645891 0.382212714580456 0.99146679528801 0.482170921093592 0.657617357380388 0.00853320471199027 0.517829078906408 0.342382642619612 1248
7411 321744 1 0.05 0 1e-04 0.5 20 "PR" 0.253896541985928 0.549226843517299 0.166384345667425 0.359521390970892 0.481514326842975 0.521486658065131 0.359251566592044 0.387524159742809 0.735410868828903 0.530659223533094 0.525635912259469 0.378264835942422 0.605230592447011 0.551623466276343 0.570042642970371 0.394769407552989 0.448376533723657 0.429957357029629 524
7412 939880 2 0.05 0 1e-04 0.5 20 "PR" 0.253856284008587 0.5512749575839 0.164754434779211 0.35742348238217 0.489633384320899 0.533358585693779 0.34589670707469 0.375550967025604 0.743489668329486 0.539281901567896 0.510651141853901 0.369557828217376 0.519673844616782 0.458436957708065 0.479282888691617 0.480326155383218 0.541563042291935 0.520717111308383 646
7413 714827 3 0.05 0 1e-04 0.5 20 "PR" 0.257969666157938 0.551507020991394 0.167253008345039 0.3572170389833 0.489720696928806 0.542341254749795 0.332217164991285 0.366476862399846 0.747690363086744 0.545403168585962 0.499470173336324 0.363383727294479 0.325365411574066 0.289084902973813 0.301582723806506 0.674634588425934 0.710915097026186 0.698417276193494 647
7414 1234122 4 0.05 0 1e-04 0.5 20 "PR" 0.257359045801492 0.557446579481574 0.162228234634792 0.351217327423184 0.496002324368961 0.550584721671192 0.32342155487376 0.35816942464065 0.753361370170452 0.552843789727528 0.485649789508552 0.355880602178727 0.160339303215803 0.132258956640418 0.141840798097274 0.839660696784197 0.867741043359582 0.858159201902726 168
7415 1154102 5 0.05 0 1e-04 0.5 20 "PR" 0.2552762612476 0.556448064527494 0.161667723740048 0.352170401969438 0.492562454329003 0.543684030397056 0.331867814541726 0.365107668460382 0.747838715576602 0.547889846476971 0.493535538281774 0.360844666203701 0.282382407767532 0.236691693837967 0.252255673298388 0.717617592232468 0.763308306162033 0.747744326701612 406
7416 644599 1 3 0 1e-04 0.5 20 "PR" 0.261109881500355 0.560158689837651 0.162566708064226 0.34853465827529 0.485516242934887 0.546014910984478 0.325716644907736 0.363802363978587 0.746626124435243 0.550583402483781 0.488283352971962 0.358868060346099 0.284069438426133 0.0744136959666758 0.147637714016617 0.715930561573867 0.925586304033324 0.852362285983383 107
7417 901518 2 3 0 1e-04 0.5 20 "PR" 0.255052755695185 0.562858983273175 0.156787985108885 0.345777098283592 0.491058303011931 0.544219323876543 0.332074897577232 0.365558085901627 0.746111058707116 0.550137538694645 0.488862882686117 0.359278363171006 0.630153522010295 0.126970160437458 0.298622627180008 0.369846477989705 0.873029839562542 0.701377372819992 177
7418 974084 3 3 0 1e-04 0.5 20 "PR" 0.257555776783785 0.564058213406069 0.15744327685809 0.344531120435449 0.470689004677326 0.511745966808758 0.369536943607115 0.398674505101446 0.728244781461111 0.528656555568581 0.526980220465205 0.381178068572335 0.853446924590256 0.428690694924979 0.577806810666463 0.146553075409744 0.571309305075021 0.422193189333537 1244
7419 276049 4 3 0 1e-04 0.5 20 "PR" 0.259182212415609 0.563618084416642 0.15878522421694 0.345006332093208 0.484931812277526 0.540797420334411 0.333371247237712 0.369203711597032 0.744114024693136 0.548204113784955 0.492156471454652 0.361352971929684 0.554816361645328 0.104673966024338 0.261069807902871 0.445183638354672 0.895326033975662 0.738930192097129 112
7420 1036733 5 3 0 1e-04 0.5 20 "PR" 0.26137674415611 0.562120504326527 0.161243704479589 0.34654642367445 0.478842640143244 0.532103765383051 0.342120518634668 0.377494071635501 0.740219384299354 0.542002508967649 0.503364223114256 0.367292423571454 0.440302696066115 0.231856224329432 0.305144564244161 0.559697303933885 0.768143775670568 0.694855435755839 419
7421 435307 1 0.05 0.25 1e-04 0.5 20 "PR" 0.255256113444006 0.537247800752126 0.176691960834956 0.371707757473451 0.489010868252632 0.534622291686614 0.342888921557398 0.374351977678431 0.744266981696639 0.535395031169382 0.519580882392354 0.373574478292989 0.313832686790511 0.229862732611468 0.258647413277326 0.686167313209489 0.770137267388532 0.741352586722674 287
7422 292210 2 0.05 0.25 1e-04 0.5 20 "PR" 0.252570693645122 0.541238826948791 0.17164200866085 0.367575330979327 0.476041049466722 0.507852259290903 0.376549172264537 0.401310046789077 0.728611743111844 0.518891720076287 0.548191180925387 0.390155590450958 0.816596240965355 0.780079055203702 0.792664245320809 0.183403759034645 0.219920944796298 0.207335754679191 176
7423 1149356 3 0.05 0.25 1e-04 0.5 20 "PR" 0.250928813463229 0.536805458889621 0.174073106767049 0.372145539133716 0.491904434999066 0.533477145950879 0.346702232461443 0.375499298313242 0.742833248462295 0.534507141239289 0.520775339228492 0.374461862838697 0.34909782729757 0.267420425298522 0.294994490243333 0.65090217270243 0.732579574701478 0.705005509756667 166
7424 1252258 4 0.05 0.25 1e-04 0.5 20 "PR" 0.253267694737219 0.534527176018145 0.177573043035131 0.374407965138778 0.486854478665283 0.531188584642527 0.346834799034458 0.37779299956128 0.740122173402502 0.532188018111909 0.524407842069588 0.376779405798302 0.461438442131316 0.329957146932541 0.374923523925436 0.538561557868684 0.670042853067459 0.625076476074564 170
7425 302007 5 0.05 0.25 1e-04 0.5 20 "PR" 0.25243011838534 0.536165567174727 0.175596522071237 0.372699107772764 0.474703788466901 0.510283121981127 0.371663857760035 0.398861775427632 0.727133906852241 0.518895075762545 0.547260379831273 0.390156675375407 0.726083717618415 0.637434915386776 0.66807073170722 0.273916282381585 0.362565084613224 0.33192926829278 669
7426 1140502 1 3 0.25 1e-04 0.5 20 "PR" 0.256859154740371 0.558153842215315 0.161425429377823 0.350534806268867 0.481581145756927 0.527158927610802 0.352053573178534 0.38323547176468 0.738440300497299 0.53723903363777 0.513479002556358 0.372605802948724 0.897409811505241 0.174519410778272 0.425052803860396 0.102590188494759 0.825480589221728 0.574947196139604 203
7427 1112236 2 3 0.25 1e-04 0.5 20 "PR" 0.257630450310735 0.559500475109726 0.160886757786489 0.349188106113868 0.479848785281369 0.52478791454016 0.354150465552571 0.385242535723534 0.737479235592104 0.536147614705091 0.515037223339059 0.373449025072145 0.922079397602869 0.185811945815882 0.441810966912563 0.0779206023971309 0.814188054184118 0.558189033087437 285
7428 356179 3 3 0.25 1e-04 0.5 20 "PR" 0.261548851959475 0.558482179335113 0.164085297472809 0.350222054690306 0.476783930270815 0.526477687112763 0.349261219968896 0.383300616177558 0.73833278223029 0.537064180872541 0.513346517441705 0.372361320818575 0.882788805629471 0.215393918938688 0.450744240613294 0.117211194370529 0.784606081061312 0.549255759386706 529
7429 123208 4 3 0.25 1e-04 0.5 20 "PR" 0.257226700131026 0.551781270330244 0.166538635381599 0.356957923409108 0.483530045100947 0.532661557372507 0.344113707096918 0.377317559712228 0.740756745231973 0.538889429919273 0.510652342478517 0.370684139066538 0.844567664717881 0.146889048669906 0.388651705397038 0.155432335282119 0.853110951330094 0.611348294602962 164
7430 951833 5 3 0.25 1e-04 0.5 20 "PR" 0.260175125858056 0.56058130968277 0.161648740067729 0.348047369943459 0.469079072365841 0.51342522321395 0.364931491584037 0.396888787435444 0.729254198223897 0.52904408464247 0.526580231651767 0.380717040034152 0.935354861600707 0.309832761638408 0.531533780018841 0.0646451383992929 0.690167238361592 0.468466219981159 886
7431 883352 1 0.05 0.5 1e-04 0.5 20 "PR" 0.249683143603928 0.531982454763461 0.17700809076387 0.376853153425813 0.478620014112611 0.511949146972098 0.37171803713121 0.397206504115711 0.72830315771654 0.518564734056649 0.54872612789508 0.390484647144487 0.795640374986942 0.587648293898231 0.658710465205327 0.204359625013058 0.412351706101769 0.341289534794673 1012
7432 129216 2 0.05 0.5 1e-04 0.5 20 "PR" 0.251748355554153 0.536134182423997 0.175118517336426 0.372681076824663 0.477312694691875 0.511264502490892 0.371874110721893 0.397892875662096 0.729061050246028 0.519512350387783 0.54699262805832 0.389531132161982 0.846995707856387 0.695421117621549 0.747537763588799 0.153004292143613 0.304578882378451 0.252462236411202 1613
7433 727369 3 0.05 0.5 1e-04 0.5 20 "PR" 0.250665364183454 0.538521280437254 0.172412532811275 0.370265631631675 0.474319811806863 0.503197270868607 0.3829026622112 0.405995900453138 0.724985175990317 0.514839221552843 0.555315195022475 0.394220013660783 0.952396979863827 0.859042426246104 0.891120750217151 0.047603020136173 0.140957573753896 0.108879249782849 1133
7434 236860 4 0.05 0.5 1e-04 0.5 20 "PR" 0.252084195784982 0.537540707102255 0.174177491011458 0.371251303778022 0.467311502622803 0.496389249412979 0.388801445944707 0.412840461739625 0.719395698407785 0.510054960092499 0.562978936956165 0.399029408795201 0.999782855446649 0.99914024217496 0.999363783976745 0.000217144553350902 0.00085975782503968 0.000636216023254855 3601
7435 170195 5 0.05 0.5 1e-04 0.5 20 "PR" 0.249672508262443 0.536646739711218 0.173256807044791 0.372153930586539 0.468983773796081 0.495412067389828 0.39192184785883 0.413825778927081 0.718656282058524 0.508981906041759 0.56517865490362 0.40011218214779 0.99951817424856 0.997669036280414 0.998306740684407 0.000481825751439925 0.00233096371958576 0.00169325931559271 766
7436 169599 1 3 0.5 1e-04 0.5 20 "PR" 0.257932922985504 0.560608691300608 0.160209797893584 0.34804833255793 0.480161399408262 0.520630589999468 0.360953069281343 0.389723548788045 0.738094322393765 0.53374028229208 0.521162867174927 0.376063138180885 0.964641524318486 0.146284242198385 0.430773699431639 0.0353584756815136 0.853715757801615 0.569226300568361 174
7437 1281292 2 3 0.5 1e-04 0.5 20 "PR" 0.255009218127542 0.555170825394923 0.162538804662567 0.353490815837145 0.476392460216068 0.513647904839423 0.369330731382701 0.396375703942157 0.73140167834361 0.527141821321443 0.531869536045268 0.382439096168865 0.962111711146289 0.287811554587799 0.521496330220518 0.037888288853711 0.712188445412201 0.478503669779482 645
7438 1034641 3 3 0.5 1e-04 0.5 20 "PR" 0.259243385049596 0.557393761503275 0.16351055390533 0.351290687367088 0.476569934054792 0.519121127312596 0.360814637578171 0.391387740701849 0.735813319104388 0.531793633533994 0.524325191483502 0.378115544041007 0.971693211534892 0.151695360862337 0.439215026841365 0.0283067884651076 0.848304639137663 0.560784973158635 279
7439 1296438 4 3 0.5 1e-04 0.5 20 "PR" 0.253895828442856 0.556040137315233 0.161157572676 0.352675660141668 0.480711423250522 0.517330427239468 0.366658574053839 0.392794158880891 0.734607251693378 0.52981500647851 0.527816146729839 0.379859747818678 0.96361563293696 0.18835260448723 0.454843104183156 0.0363843670630401 0.81164739551277 0.545156895816844 284
7440 676045 5 3 0.5 1e-04 0.5 20 "PR" 0.256079388885227 0.554177051630216 0.163985736137023 0.354518748308847 0.478192700078036 0.516758926181774 0.365183577446877 0.393324131222808 0.734272088963263 0.529064995074009 0.5291693135839 0.38056593318732 0.966667309973248 0.234338509765102 0.488415966381069 0.0333326900267518 0.765661490234898 0.511584033618931 174
7441 937659 1 0.05 0 1e-04 0.6 20 "PR" 0.259457927458701 0.55933940230087 0.1622077538582 0.349320784797545 0.49267709803973 0.549174615752363 0.323751240240943 0.359536816118242 0.752135025498431 0.552584674922301 0.485958994099144 0.356109780826309 0.200445066124098 0.162363264715252 0.175477145911703 0.799554933875902 0.837636735284748 0.824522854088297 165
7442 75898 2 0.05 0 1e-04 0.6 20 "PR" 0.256332751544993 0.555759000945244 0.162915947285848 0.35290187934248 0.492455831704098 0.545986517669801 0.32843733765832 0.362756059925591 0.74878858324909 0.549225919910479 0.491353284944169 0.359489901586498 0.255011981987865 0.195869341263957 0.216081627292895 0.744988018012135 0.804130658736043 0.783918372707105 403
7443 217292 3 0.05 0 1e-04 0.6 20 "PR" 0.254857900711647 0.545086395185638 0.170221629323161 0.363643359834617 0.476620613438191 0.519829448475277 0.358611075476848 0.389153036853482 0.731478514149838 0.528251082918043 0.528832704800008 0.380647274376692 0.526669824115791 0.475887388466127 0.493502720489865 0.473330175884209 0.524112611533873 0.506497279510135 1137
7444 838940 4 0.05 0 1e-04 0.6 20 "PR" 0.256193077540523 0.560044085324705 0.159532513456544 0.348564395913517 0.493553020229399 0.546478869030467 0.328388861820991 0.362266535946139 0.749746097769922 0.550946976266232 0.487921375277535 0.357753268454394 0.184108138030578 0.142947598992594 0.156980632540024 0.815891861969422 0.857052401007406 0.843019367459976 165
7445 580075 5 0.05 0 1e-04 0.6 20 "PR" 0.257680831384794 0.552643048057064 0.166221683500162 0.356071351400643 0.482292811215634 0.531485399450402 0.344535826406092 0.377372644229023 0.739973642600428 0.538541970789549 0.510757509906253 0.370268504263625 0.344987200901357 0.310004124461697 0.322141154868411 0.655012799098643 0.689995875538303 0.677858845131589 1007
7446 442842 1 3 0 1e-04 0.6 20 "PR" 0.262124110618367 0.562855506037429 0.161150159907881 0.34577919093137 0.485084356763414 0.547293466700013 0.323907841873039 0.362834371028958 0.747208467381781 0.552350848785066 0.485058001780919 0.357288545942067 0.663946872244259 0.0369877732600032 0.256678424002373 0.336053127755741 0.963012226739997 0.743321575997627 115
7447 1095119 2 3 0 1e-04 0.6 20 "PR" 0.259352457947806 0.568495850870384 0.155242091145081 0.340119534325273 0.485805457882087 0.540634414044443 0.334585288167789 0.369560801842998 0.745157915829893 0.549743335721929 0.489827379312871 0.3599396874353 0.677631491634008 0.0749043753350754 0.28402903598787 0.322368508365992 0.925095624664925 0.71597096401213 160
7448 805217 3 3 0 1e-04 0.6 20 "PR" 0.256571383148412 0.560334769987233 0.159621850691383 0.348343792640248 0.488232176612659 0.543092671959097 0.332251784649801 0.367049909929916 0.744803559761071 0.548568466040445 0.491873635341184 0.361108668888777 0.323532382126593 0.0587379147063173 0.149819648704195 0.676467617873407 0.941262085293683 0.850180351295805 161
7449 433246 4 3 0 1e-04 0.6 20 "PR" 0.261998622530324 0.560546131825384 0.162816295153246 0.348096810587352 0.484232238029277 0.546762577223044 0.324113181692893 0.363334550303309 0.746230860559601 0.551215791938185 0.486929476846139 0.358406310576452 0.345851829845059 0.0542150040467997 0.156515788811336 0.654148170154941 0.9457849959532 0.843484211188664 158
7450 758692 5 3 0 1e-04 0.6 20 "PR" 0.259946858665437 0.564989735488574 0.1581879570555 0.343604534074021 0.485479165527495 0.542366779378463 0.331178330465899 0.367433387800641 0.745426024192931 0.549727000026317 0.489366287521399 0.359684278406997 0.459934957021916 0.0981224000510211 0.223959147336472 0.540065042978084 0.901877599948979 0.776040852663528 167
7451 915497 1 0.05 0.25 1e-04 0.6 20 "PR" 0.253491249755125 0.534055429253151 0.177994312817151 0.374929928436211 0.488191919491026 0.533402392964043 0.344506533746863 0.375561956000224 0.74168316924615 0.53350046046033 0.522500846564014 0.375472464074744 0.249470733537606 0.189971295031827 0.210302464271542 0.750529266462394 0.810028704968172 0.789697535728458 288
7452 722393 2 0.05 0.25 1e-04 0.6 20 "PR" 0.252541896007425 0.533494885820029 0.177844048543081 0.375498355021975 0.488107836397919 0.533037137886086 0.34510037092709 0.376011854193196 0.740649732405344 0.533045273341074 0.52294441947017 0.375987208489692 0.294026649941564 0.179551866975827 0.218581359027502 0.705973350058436 0.820448133024173 0.781418640972498 169
7453 212253 3 0.05 0.25 1e-04 0.6 20 "PR" 0.253183548073033 0.535607181330148 0.176502915919759 0.373295269617006 0.471493221130059 0.50750778582382 0.374425002195025 0.401607910294641 0.724676769203092 0.516802184088586 0.550927918114784 0.392243376337658 0.660595352689197 0.588239962369014 0.613389745029944 0.339404647310803 0.411760037630986 0.386610254970056 1728
7454 1086897 4 0.05 0.25 1e-04 0.6 20 "PR" 0.252123220361245 0.536574382180289 0.175074434529502 0.372410346707184 0.48629598043314 0.52797436401655 0.351960726855727 0.380997266300439 0.738419200794385 0.530687515466651 0.52703516138523 0.378290382377588 0.316021260749371 0.242903765675461 0.267827197781395 0.683978739250629 0.757096234324539 0.732172802218605 164
7455 459629 5 0.05 0.25 1e-04 0.6 20 "PR" 0.255016156638239 0.536935889764322 0.176777205864485 0.372000595012443 0.484455055902419 0.529630753548937 0.348106206523544 0.37934537513184 0.739471212540658 0.531919944128374 0.524883412388029 0.377045032039825 0.348313488170773 0.279721539890626 0.303343897589957 0.651686511829227 0.720278460109374 0.696656102410043 412
7456 470822 1 3 0.25 1e-04 0.6 20 "PR" 0.255898466281242 0.557092737035852 0.161604187314647 0.351627365076696 0.480407270772731 0.524116681878209 0.356470046147874 0.386400297197541 0.736305737053973 0.53482433721547 0.518074233462521 0.375115485615196 0.926805809275759 0.145829929042064 0.416177341899163 0.0731941907242412 0.854170070957936 0.583822658100837 288
7457 1029185 2 3 0.25 1e-04 0.6 20 "PR" 0.261106179125232 0.556228763178279 0.165613269882559 0.352518364588473 0.478523210336225 0.530899478222024 0.344407771025196 0.379675015538108 0.739629389461458 0.539258124250195 0.510021040907754 0.370718450922138 0.911205276860129 0.0857755245799551 0.376440199562981 0.0887947231398713 0.914224475420045 0.623559800437019 168
7458 501990 3 3 0.25 1e-04 0.6 20 "PR" 0.259583437119844 0.558372210937354 0.163029732922863 0.350326493734395 0.479607769627719 0.52861393358925 0.348481496645222 0.381751831774395 0.739191206747562 0.538328160301449 0.511511229568085 0.371496770551847 0.915611874546872 0.0978842304265934 0.384056403557622 0.0843881254531282 0.902115769573407 0.615943596442378 220
7459 1249329 4 3 0.25 1e-04 0.6 20 "PR" 0.257027206208838 0.556752200180656 0.162572545197409 0.351960754534575 0.481768588614537 0.527477200727153 0.351505981035341 0.382867691797572 0.738795794823375 0.537030618789856 0.514078526232751 0.372788260979105 0.899839989897888 0.103869517028707 0.379838010573705 0.100160010102112 0.896130482971293 0.620161989426295 168
7460 469131 5 3 0.25 1e-04 0.6 20 "PR" 0.253520733537114 0.546428006009303 0.168221009715972 0.362297446515304 0.486088779846312 0.533172475301771 0.34451377988788 0.376047065269428 0.739609513383426 0.537420104088607 0.512734789603852 0.371637592385118 0.712331966134325 0.14621388811993 0.339887051300078 0.287668033865675 0.853786111880069 0.660112948699922 285
7461 539954 1 0.05 0.5 1e-04 0.6 20 "PR" 0.245871963079773 0.516585451788267 0.186976029073682 0.392448505112139 0.479796981455865 0.514195417978068 0.369074548817581 0.394939595532291 0.725668944535639 0.514807051719785 0.556050577891263 0.394295173521093 0.493835195834508 0.306714306502422 0.370091219486667 0.506164804165492 0.693285693497578 0.629908780513333 524
7462 577062 2 0.05 0.5 1e-04 0.6 20 "PR" 0.248933086920657 0.528345103211665 0.179408624450556 0.380480125193508 0.460610074341411 0.488364123874242 0.397421743553548 0.420903363196467 0.709543161262068 0.501585332359265 0.576830368004104 0.407535720593061 0.89500620739405 0.811389039349723 0.840511125928304 0.10499379260595 0.188610960650277 0.159488874071696 2451
7463 445178 3 0.05 0.5 1e-04 0.6 20 "PR" 0.248422717839542 0.527552307414051 0.179654231094827 0.38131398320745 0.480719123631356 0.516426055426519 0.3660463867786 0.392705053308594 0.729141841470898 0.520059628709458 0.545700617873426 0.388983357657364 0.636510126306383 0.384015204696403 0.469883651524216 0.363489873693617 0.615984795303597 0.530116348475784 169
7464 1097781 4 0.05 0.5 1e-04 0.6 20 "PR" 0.245160555094983 0.519167776931084 0.184278514597991 0.389823935726778 0.482236262765914 0.518134951499781 0.364347910722492 0.390976613417987 0.727396817860897 0.518326603563488 0.548626425320483 0.390746083524208 0.542041664509982 0.247442353202354 0.346725982094839 0.457958335490018 0.752557646797646 0.653274017905161 286
7465 664557 5 0.05 0.5 1e-04 0.6 20 "PR" 0.246686994280103 0.519750707880585 0.184988601815388 0.389196504119482 0.469962828024039 0.502932684322408 0.380377773284557 0.406257378293924 0.716649822304142 0.508338705776763 0.565366375099945 0.400771879337583 0.638351597910631 0.516266425313081 0.55816393364213 0.361648402089369 0.483733574686919 0.44183606635787 1250
7466 1171461 1 3 0.5 1e-04 0.6 20 "PR" 0.25617780366515 0.55656367967682 0.162265029097936 0.352140630787248 0.47954413731825 0.517483334409923 0.364612531572936 0.392146707899858 0.735721940983399 0.530214575416606 0.526877560670872 0.379116108228692 0.940585077154447 0.173249733711081 0.438840982970728 0.0594149228455529 0.826750266288919 0.561159017029272 169
7467 790973 2 3 0.5 1e-04 0.6 20 "PR" 0.255402799639032 0.558090472905389 0.160579825438079 0.350588840166568 0.47980903396357 0.517816689078101 0.365382697587749 0.392661140108517 0.735211833602602 0.530917718712148 0.525962523025828 0.378980694746168 0.96268269420999 0.158840024419344 0.436627413460528 0.0373173057900095 0.841159975580656 0.563372586539472 209
7468 248222 3 3 0.5 1e-04 0.6 20 "PR" 0.258375225044598 0.560672176080439 0.160457776107705 0.347985785143632 0.477867211283688 0.516970499631384 0.364361356082661 0.392904852403576 0.736242436328286 0.531341391027796 0.524819132190366 0.37813760993756 0.944863261298497 0.156271566040613 0.431247730279894 0.0551367387015028 0.843728433959387 0.568752269720106 106
7469 525716 4 3 0.5 1e-04 0.6 20 "PR" 0.255001318937005 0.559560292508281 0.159235626704779 0.349056173077545 0.474761318495246 0.510798490990384 0.373334111524901 0.399809155306527 0.729762637432251 0.526515030250656 0.532569738229681 0.383458208918271 0.971478918530622 0.200569992108255 0.468180339292838 0.0285210814693785 0.799430007891745 0.531819660707162 303
7470 223786 5 3 0.5 1e-04 0.6 20 "PR" 0.25332469570551 0.554177810189518 0.162141555201115 0.354481805734422 0.481755637073717 0.520468868016454 0.362419268507443 0.38996010167762 0.735080332779227 0.531422331413488 0.524560823708558 0.378435922279798 0.959434889902224 0.10304927673547 0.396960175456103 0.0405651100977764 0.89695072326453 0.603039824543897 165
7471 329032 1 0.05 0 1e-04 0.7 20 "PR" 0.256670199101987 0.559150555852054 0.160548424404778 0.349506621034351 0.491800153830534 0.54469873465786 0.330206892203074 0.364055767805046 0.748470352932521 0.54946575707359 0.490755316607852 0.359256874314733 0.199449754070139 0.136254061951524 0.157871722665592 0.800550245929861 0.863745938048476 0.842128277334408 302
7472 838348 2 0.05 0 1e-04 0.7 20 "PR" 0.257795281484469 0.555979700572262 0.163659585102297 0.352720953884052 0.490302779987642 0.543650621621191 0.330756855756776 0.36512641653245 0.748098061472111 0.547703937321199 0.494416440859073 0.361048353752532 0.184241445854508 0.149142539064231 0.161211656117593 0.815758554145492 0.850857460935769 0.838788343882407 284
7473 419879 3 0.05 0 1e-04 0.7 20 "PR" 0.258363806153817 0.559522651774511 0.161332946738864 0.349153468712071 0.492751986320093 0.548048887196463 0.325452809078513 0.36067993307537 0.751115792473909 0.551863658262511 0.486785755817378 0.356848044973861 0.134723406269619 0.0987828433676569 0.111121044643225 0.865276593730381 0.901217156632343 0.888878955356775 161
7474 1272467 4 0.05 0 1e-04 0.7 20 "PR" 0.256873237278401 0.560440064608743 0.159677520652494 0.348180274927363 0.495996510758903 0.55077483793678 0.323354786483079 0.35794410899633 0.752869748037304 0.553932456247988 0.483032307135573 0.354754250688197 0.135639935108874 0.0945724219085874 0.1085618025841 0.864360064891126 0.905427578091413 0.8914381974159 160
7475 1220719 5 0.05 0 1e-04 0.7 20 "PR" 0.256130043377137 0.558172600975804 0.160975685359773 0.350487942996615 0.493612531165033 0.547454463154759 0.327149686519513 0.361279280979346 0.74974257454217 0.550967631321126 0.488125371879286 0.357742412905845 0.160540696281099 0.112118631624872 0.128630070621881 0.839459303718901 0.887881368375128 0.871369929378119 167
7476 301499 1 3 0 1e-04 0.7 20 "PR" 0.258270294914198 0.563536157817258 0.158279760217189 0.345093865785739 0.489987443159543 0.546367050144738 0.327970440077423 0.363433414195571 0.748257738073741 0.551901088213772 0.486250200294612 0.357522461446333 0.324577846933885 0.0336164132266727 0.133868989613353 0.675422153066115 0.966383586773327 0.866131010386648 103
7477 1036652 2 3 0 1e-04 0.7 20 "PR" 0.25956905835551 0.559925723392046 0.161923331840814 0.348719635915544 0.484675400637185 0.545064725598432 0.327619344567171 0.365401267182393 0.744244458992695 0.549740970489106 0.489542676407986 0.36013461669069 0.4013566086394 0.024802824607514 0.156043440005109 0.5986433913606 0.975197175392486 0.843956559994891 155
7478 637037 3 3 0 1e-04 0.7 20 "PR" 0.262293181041171 0.561033526948454 0.162615875770938 0.347588270835749 0.485523117344223 0.550360687595069 0.319561691782692 0.359576136301422 0.747816298385394 0.553751577635002 0.48217756755363 0.355756380262818 0.434827587188227 0.0380105790105839 0.177118834238642 0.565172412811773 0.961989420989416 0.822881165761358 116
7479 727068 4 3 0 1e-04 0.7 20 "PR" 0.259449762506023 0.562739865371282 0.15957394990737 0.345865682742042 0.481045701731623 0.539275837237513 0.334107166271043 0.371344620445668 0.740495464237646 0.546846437924583 0.493681116178413 0.363125322885521 0.678179646314319 0.0403661462894175 0.263401462276587 0.321820353685681 0.959633853710582 0.736598537723413 163
7480 1079569 5 3 0 1e-04 0.7 20 "PR" 0.258955950484288 0.558100075734315 0.162760943057358 0.35057708586051 0.487551668933776 0.548457335577729 0.323894506820849 0.361646431907659 0.746507619418064 0.55144874724669 0.486655449878207 0.358193206592092 0.505955220723393 0.0250043023629555 0.191799431435354 0.494044779276607 0.974995697637045 0.808200568564646 108
7481 446236 1 0.05 0.25 1e-04 0.7 20 "PR" 0.254880013832702 0.531920710895535 0.18077338534628 0.377108411800849 0.486367400077879 0.533825994990827 0.342487833629358 0.375143372852711 0.741247413910581 0.533065536806642 0.523261218975638 0.375925348801603 0.183510921296174 0.110111903218527 0.135355860378622 0.816489078703826 0.889888096781473 0.864644139621378 165
7482 524216 2 0.05 0.25 1e-04 0.7 20 "PR" 0.252331078932816 0.538979215464182 0.173310586300133 0.369978774930587 0.490289668321517 0.534839817422208 0.343883234171903 0.374100270883058 0.742620747254333 0.53609391431075 0.517193820472035 0.372853564335499 0.276575825272602 0.14436931083335 0.189253310978796 0.723424174727398 0.85563068916665 0.810746689021204 162
7483 808621 3 0.05 0.25 1e-04 0.7 20 "PR" 0.255688330779836 0.532447996885325 0.180866011503997 0.376548807032773 0.482075473717264 0.529386533950413 0.346542814379466 0.379593487198479 0.7377638044971 0.530317600665377 0.527408825883463 0.37866953573738 0.218707558892909 0.170083201933614 0.18692395690871 0.781292441107091 0.829916798066386 0.81307604309129 201
7484 1008790 4 0.05 0.25 1e-04 0.7 20 "PR" 0.252692051855405 0.532727317165631 0.178533469736118 0.376229410063823 0.478647182791194 0.521157564906359 0.357600843681056 0.387885937855798 0.731339234646598 0.524869472252316 0.536134313417174 0.384147178972879 0.338871539730516 0.2545609549321 0.283629013107594 0.661128460269484 0.7454390450679 0.716370986892406 527
7485 1044366 5 0.05 0.25 1e-04 0.7 20 "PR" 0.254405703153119 0.532557825248553 0.179889075208666 0.376430546820723 0.478206618752552 0.521309809179492 0.356861252724663 0.387721508632292 0.732612321905671 0.524964362254409 0.53675032793333 0.384054231358571 0.321733707206918 0.220182247946301 0.255371844967858 0.678266292793082 0.779817752053699 0.744628155032142 526
7486 21618 1 3 0.25 1e-04 0.7 20 "PR" 0.255915918908539 0.556522420613726 0.162134252170909 0.35220679466598 0.48673489330601 0.534429542970641 0.344213727205235 0.375929399315391 0.742650812214549 0.541567104630927 0.506347979376145 0.368269697921569 0.855244809958605 0.0363845555206483 0.31795847934735 0.144755190041395 0.963615444479352 0.68204152065265 86
7487 1205503 2 3 0.25 1e-04 0.7 20 "PR" 0.26149465119249 0.563748963288547 0.160076602472793 0.3449081653308 0.482026950607897 0.533837738396374 0.34219468299178 0.376671367613615 0.743521601800387 0.543697972021388 0.502271285464573 0.366211563224867 0.915698350170295 0.0426228810397207 0.348700241782712 0.0843016498297053 0.957377118960279 0.651299758217288 116
7488 121110 3 3 0.25 1e-04 0.7 20 "PR" 0.260397408921416 0.56309953858788 0.159925945394561 0.345507681075311 0.482153153174583 0.533003990920316 0.343531995338795 0.377440004695414 0.742550562095999 0.542869282522851 0.503457940733356 0.366976720909899 0.899607983544209 0.0564481989597149 0.351163770915125 0.100392016455791 0.943551801040285 0.648836229084875 118
7489 889818 4 3 0.25 1e-04 0.7 20 "PR" 0.254724957459299 0.556881914992541 0.161121023793733 0.351789665887283 0.488389815956551 0.53615135896696 0.342671691802631 0.374170729449795 0.74311477341585 0.542737518856509 0.503792715596364 0.367060413268964 0.890331220032555 0.0425155037468074 0.332584705805091 0.109668779967445 0.957484496253193 0.667415294194909 85
7490 349367 5 3 0.25 1e-04 0.7 20 "PR" 0.256384101669677 0.556266783029849 0.162553964605501 0.352405536833721 0.483140244250704 0.531200233780066 0.347323899918548 0.379431333904208 0.739524345920381 0.539316065021666 0.509877864524049 0.370682483742688 0.832103974469983 0.0586387083575685 0.32615967536414 0.167896025530017 0.941361291642432 0.67384032463586 112
7491 956264 1 0.05 0.5 1e-04 0.7 20 "PR" 0.243640115464953 0.514529728089996 0.187019113211732 0.394492840633707 0.475403967845944 0.507940296277828 0.376426762684211 0.401223788173374 0.719044083310897 0.50987028116541 0.563445875895944 0.399248444995609 0.471715554160151 0.303276626750578 0.360282543115686 0.528284445839849 0.696723373249422 0.639717456884314 171
7492 1119378 2 0.05 0.5 1e-04 0.7 20 "PR" 0.243673916929963 0.502563762526042 0.197362402249244 0.40659727878165 0.481643262568219 0.520731168931535 0.359737077751936 0.388366966538684 0.725317179498182 0.514289519707365 0.55709948000118 0.394831859944724 0.219241680255191 0.141029472225104 0.167396654707373 0.780758319744809 0.858970527774896 0.832603345292627 170
7493 981580 3 0.05 0.5 1e-04 0.7 20 "PR" 0.245467273946938 0.513352208696962 0.189352266313262 0.395704540473959 0.472987587211064 0.50686166001079 0.376158599635125 0.402316092731949 0.718454861158002 0.508867972172964 0.565510865948387 0.400270402882457 0.455598734247761 0.298057363060497 0.351819018213071 0.544401265752239 0.701942636939503 0.648180981786929 169
7494 792538 4 0.05 0.5 1e-04 0.7 20 "PR" 0.245975910155588 0.503852721573373 0.19805914967062 0.405287848270168 0.470191217378826 0.507995464538228 0.372075238072432 0.401175847941764 0.716167127534414 0.506319606044333 0.570134387743052 0.402842881219986 0.320787065944607 0.218178128929547 0.253448860920815 0.679212934055393 0.781821871070453 0.746551139079185 288
7495 835409 5 0.05 0.5 1e-04 0.7 20 "PR" 0.243223156269199 0.514757834293429 0.18647965477952 0.394288043179044 0.480312571102652 0.51482654580995 0.368628629077044 0.394297464481937 0.723535727371851 0.514641416262744 0.555108283856564 0.394457614294073 0.475312127504079 0.217480188519159 0.304157193406604 0.524687872495921 0.782519811480841 0.695842806593396 170
7496 976233 1 3 0.5 1e-04 0.7 20 "PR" 0.255031164982307 0.554490121208445 0.163080126403767 0.354237240937825 0.480750285753232 0.520823908040566 0.361396720792224 0.389747361272869 0.735781450735539 0.53173905504519 0.524476847195991 0.378240652341525 0.954862432707502 0.0657167684221876 0.372668415305774 0.0451375672924983 0.934283231577812 0.627331584694226 159
7497 668465 2 3 0.5 1e-04 0.7 20 "PR" 0.258061309667905 0.555900229888533 0.163954572103978 0.3527673499893 0.475396656160055 0.519684167744427 0.360056725516486 0.391302380895574 0.73345796582796 0.53156323998321 0.524011297620464 0.378667358321664 0.938231102138882 0.077042799508779 0.378853114674883 0.0617688978611181 0.922957200491221 0.621146885325117 168
7498 441066 3 3 0.5 1e-04 0.7 20 "PR" 0.257524210806331 0.551004304647143 0.167315347522037 0.357768245046237 0.470178898759449 0.511158715605158 0.369799289692262 0.399719838972187 0.72770310956578 0.524313654722092 0.537114637214299 0.385871594944945 0.945079319682268 0.104322851901683 0.400382163418357 0.0549206803177324 0.895677148098317 0.599617836581643 239
7499 1034089 4 3 0.5 1e-04 0.7 20 "PR" 0.255137756551174 0.554358830498055 0.163234928757952 0.354360784924714 0.482484370151516 0.522620718389116 0.358633789466127 0.387088798952174 0.73762212670269 0.533012982554509 0.521868718224079 0.376374697644834 0.92734226313198 0.0938357250921532 0.38081220961572 0.0726577368680199 0.906164274907847 0.61918779038428 159
7500 530526 5 3 0.5 1e-04 0.7 20 "PR" 0.256010416276266 0.555941443254887 0.162610286178285 0.352769423214593 0.47902014076067 0.520221956404928 0.361574304707412 0.390678157263373 0.735030557036936 0.531896529651612 0.524184590885698 0.378294261804793 0.954850263799966 0.0567556046238974 0.368314799632487 0.0451497362000343 0.943244395376103 0.631685200367513 115
7501 244310 1 0.05 0 1e-04 0.8 20 "PR" 0.255095162023133 0.55452756128309 0.163160019822924 0.35418104607525 0.488506089143464 0.540753066420382 0.334515368021923 0.368029821972536 0.743601251166597 0.545267993816437 0.497675387844847 0.363491122726204 0.16542786773491 0.119845507798422 0.135444266491226 0.83457213226509 0.880154492201578 0.864555733508774 286
7502 153963 2 0.05 0 1e-04 0.8 20 "PR" 0.257558251980389 0.559610902540962 0.160708934668847 0.349013910319478 0.496953888601288 0.553985738934685 0.319085336309222 0.354729897353996 0.754512140581678 0.555813972225605 0.479794270978069 0.352871648356271 0.131933208922097 0.0582268325099584 0.0833638077198279 0.868066791077903 0.941773167490042 0.916636192280172 60
7503 978150 3 0.05 0 1e-04 0.8 20 "PR" 0.258693099263949 0.558913676470112 0.162032646785386 0.349744718168037 0.492475058774195 0.54972754932842 0.322816300099879 0.359011822503989 0.751168158038144 0.552766728536993 0.484848946885265 0.355946024506353 0.1233929539768 0.0735246387859465 0.090672015197784 0.8766070460232 0.926475361214053 0.909327984802216 158
7504 1194197 4 0.05 0 1e-04 0.8 20 "PR" 0.255982588342549 0.558348327878129 0.160702701855637 0.350292526769836 0.488139077807536 0.539773904198976 0.335759669652193 0.369073271705171 0.744121666150084 0.545848818038424 0.49646237150783 0.36293108280761 0.196213593252359 0.142323657394901 0.160803884416678 0.803786406747641 0.857676342605099 0.839196115583322 164
7505 19322 5 0.05 0 1e-04 0.8 20 "PR" 0.257163764317487 0.558644948351614 0.161222787196998 0.350030598837591 0.493662893018181 0.547873410779464 0.326373017064849 0.360882831613938 0.750826657335667 0.55139769253136 0.487595804261847 0.357332335417546 0.129215861752197 0.0817984111023801 0.0980093350096889 0.870784138247803 0.91820158889762 0.901990664990311 165
7506 365959 1 3 0 1e-04 0.8 20 "PR" 0.257818353964379 0.565568945492728 0.156447345531508 0.343037410434683 0.488073227208751 0.544080827912661 0.330853087954424 0.366287164422642 0.745891581173129 0.551105412723135 0.487300433485932 0.358692344700502 0.581179025135593 0.0380737887210385 0.225453947112484 0.418820974864407 0.961926211278961 0.774546052887516 108
7507 881235 2 3 0 1e-04 0.8 20 "PR" 0.258979669421567 0.563584684952236 0.1587170357235 0.344993592127793 0.48992905347533 0.54900115724246 0.323572646331857 0.360513117022855 0.748908722896896 0.553772273312356 0.482289682055358 0.355435977591816 0.299044823358953 0.0306526271322565 0.123321529005732 0.700955176641047 0.969347372867743 0.876678470994268 108
7508 324888 3 3 0 1e-04 0.8 20 "PR" 0.257705496114155 0.555849051340433 0.163753594015056 0.352827474477607 0.485536922902066 0.544689927836792 0.328654080095194 0.36573990169346 0.743242419016221 0.548164627623846 0.492407674110249 0.36169761477903 0.451459223622536 0.0245254521047886 0.172532805814358 0.548540776377464 0.975474547895211 0.827467194185642 112
7509 636002 4 3 0 1e-04 0.8 20 "PR" 0.25879768186028 0.556401535357385 0.16398158251156 0.352276438993708 0.481802020275147 0.539125208994043 0.334664253045108 0.371517937619276 0.740599702135426 0.544691757659441 0.498645835556668 0.365311487098613 0.320645029817768 0.0147768327280703 0.121555486217435 0.679354970182232 0.98522316727193 0.878444513782565 155
7510 550702 5 3 0 1e-04 0.8 20 "PR" 0.258732598081202 0.565144157872128 0.157364721440486 0.343493426231377 0.485620557132811 0.543385265244181 0.330948323274034 0.367121900278662 0.744353155214013 0.550339317137358 0.48831304471452 0.359571015354439 0.447137851658739 0.0208860642866404 0.168781837820009 0.552862148341261 0.97911393571336 0.831218162179991 116
7511 27190 1 0.05 0.25 1e-04 0.8 20 "PR" 0.252441640382835 0.53363428980071 0.177656767694127 0.375420948162875 0.485794115528101 0.529827827992246 0.348927898726842 0.379289160812729 0.738235755910936 0.530930789364608 0.526584666420969 0.378168339140415 0.176744419762153 0.100991873063656 0.126876720702677 0.823255580237847 0.899008126936344 0.873123279297323 163
7512 593875 2 0.05 0.25 1e-04 0.8 20 "PR" 0.25285135335573 0.540127677296019 0.172762572781144 0.368850492065231 0.487333018999428 0.529747503887996 0.350094375859312 0.379288824512762 0.740184372355157 0.533045899393922 0.522856948640457 0.375973362960576 0.25747445123509 0.136658285824764 0.177851211197609 0.74252554876491 0.863341714175236 0.822148788802391 166
7513 949788 3 0.05 0.25 1e-04 0.8 20 "PR" 0.253961119590795 0.537002939827344 0.175990035973644 0.371997197793922 0.487893016764781 0.534488555609201 0.342990458582376 0.37445580867896 0.741854136355576 0.535164684072595 0.51898049455602 0.373800548020972 0.174034768319374 0.111271744307695 0.132744197613453 0.825965231680626 0.888728255692305 0.867255802386547 282
7514 92589 4 0.05 0.25 1e-04 0.8 20 "PR" 0.254196840332763 0.534575380895521 0.178155225151871 0.374435615814524 0.484433638965009 0.530596173962282 0.346495976734735 0.378374340546677 0.738630479297771 0.531812384887254 0.524651201886607 0.3771733562335 0.170852502597226 0.108737765615317 0.130096127404863 0.829147497402774 0.891262234384683 0.869903872595137 160
7515 102839 5 0.05 0.25 1e-04 0.8 20 "PR" 0.251737573060841 0.534571024346038 0.176384377354381 0.374426629997005 0.478864340481051 0.521184869018649 0.358321747715944 0.387864910883532 0.730601913541891 0.52543667945472 0.534706125070325 0.383598211234506 0.2529410576908 0.163938969852699 0.194526232232723 0.7470589423092 0.836061030147301 0.805473767767277 442
7516 469914 1 3 0.25 1e-04 0.8 20 "PR" 0.257682514749048 0.557005544364717 0.162817196578406 0.351704236979671 0.485008744591414 0.535058361955464 0.34251693645725 0.375564634465623 0.742691259340462 0.542165230707765 0.505334133035656 0.367839462691247 0.831681371316786 0.0389343918030644 0.313482695824624 0.168318628683214 0.961065608196936 0.686517304175376 110
7517 1237495 2 3 0.25 1e-04 0.8 20 "PR" 0.254974820212299 0.553265236991873 0.163951035506902 0.35548681851387 0.489099433440217 0.536698590024256 0.341460178577731 0.373088236545819 0.744074253652516 0.542018595172518 0.505411214084633 0.367436193066806 0.758674270140578 0.0457470868175345 0.289598248056218 0.241325729859422 0.954252913182466 0.710401751943782 97
7518 1123709 3 3 0.25 1e-04 0.8 20 "PR" 0.259062271477912 0.553929502328364 0.166058597869303 0.354835725919944 0.481414281385458 0.532625332327224 0.34349724026359 0.377884788682696 0.74047655286337 0.539582740640949 0.509555838132893 0.370362248772567 0.834916163092253 0.0331651774692645 0.313131025121315 0.165083836907747 0.966834822530735 0.686868974878685 106
7519 236857 4 3 0.25 1e-04 0.8 20 "PR" 0.253224720578339 0.552492236687034 0.16353465939809 0.356229370898033 0.486026111245925 0.533310505086673 0.346282014759613 0.377541510360247 0.739250831824263 0.539382471463639 0.509816674157703 0.370789423339205 0.863555606685527 0.0254430157914844 0.312211550227092 0.136444393314473 0.974556984208516 0.687788449772908 103
7520 1038192 5 3 0.25 1e-04 0.8 20 "PR" 0.257247819767125 0.558911767663184 0.161084555173645 0.349763931451909 0.483226528310487 0.53245049945539 0.345651902241263 0.378376182799165 0.740474348077612 0.541030505617847 0.506736457414907 0.369103202459424 0.87708118677982 0.0326163124657765 0.325303125899703 0.12291881322018 0.967383687534223 0.674696874100297 110
7521 442321 1 0.05 0.5 1e-04 0.8 20 "PR" 0.2424011008018 0.509535791331295 0.190248720163837 0.3995493231866 0.479766336753997 0.514571192149386 0.368629681057508 0.394623117992521 0.722167437555798 0.512675957858674 0.558878401221345 0.396483518833632 0.368231976447088 0.149671455181149 0.223111194695488 0.631768023552913 0.850328544818851 0.776888805304512 162
7522 1082345 2 0.05 0.5 1e-04 0.8 20 "PR" 0.242831029673177 0.501209332408913 0.197825676466184 0.407979139337933 0.47439970710409 0.511286913221198 0.369923501149837 0.397874991953284 0.717230736777267 0.50758670759634 0.567749177616021 0.401586218337829 0.221216208510379 0.138464881007044 0.166535701391464 0.778783791489621 0.861535118992956 0.833464298608536 174
7523 322044 3 0.05 0.5 1e-04 0.8 20 "PR" 0.244390169671199 0.514320882668547 0.187739682573775 0.394759953413227 0.480339117318374 0.515613157922201 0.367270081009189 0.393534586541716 0.724729286989574 0.515008306839151 0.555009763582964 0.394118415269976 0.375909468285444 0.151962457252912 0.227502385399395 0.624090531714556 0.848037542747088 0.772497614600605 170
7524 861227 4 0.05 0.5 1e-04 0.8 20 "PR" 0.243985250863484 0.512213741070508 0.18916059461622 0.396841427985283 0.477460182311814 0.512670474334705 0.370070678643958 0.396514520126106 0.721445433175297 0.512304534606214 0.559231273260177 0.396838439791789 0.411188312061607 0.193652262891569 0.267233235624967 0.588811687938393 0.806347737108431 0.732766764375033 283
7525 536391 5 0.05 0.5 1e-04 0.8 20 "PR" 0.243831282463662 0.501819332711022 0.198154104644444 0.407307202379826 0.464920647850768 0.501777012432519 0.378730882610266 0.407440653701332 0.70875193031443 0.501499324263635 0.57688498725471 0.407689501801474 0.349557496662362 0.219503822972471 0.264246280054333 0.650442503337638 0.780496177027529 0.735753719945667 445
7526 542717 1 3 0.5 1e-04 0.8 20 "PR" 0.260017909586758 0.562086334579262 0.16041428553554 0.346558556762202 0.47391558202898 0.518412971964385 0.361836105430938 0.393011893954477 0.733933491615739 0.532710130401779 0.522250390966479 0.377812408449805 0.96342542145728 0.0561934110647183 0.376097216310925 0.0365745785427202 0.943806588935282 0.623902783689075 120
7527 1298644 2 3 0.5 1e-04 0.8 20 "PR" 0.254992620072674 0.554827915083261 0.162767537083657 0.353843753921012 0.477898647445405 0.517849103095448 0.364872629483857 0.393253068454166 0.732891267518078 0.529819266647966 0.527640166567513 0.380500953455825 0.953045542662289 0.0578488611950125 0.368069337019367 0.0469544573377114 0.942151138804988 0.631930662980632 158
7528 1106820 3 3 0.5 1e-04 0.8 20 "PR" 0.255353469891003 0.550736784819385 0.166154003996226 0.357953830108564 0.478146158066031 0.519405018877701 0.361746931274353 0.391080375938828 0.733499627957034 0.529642242566244 0.52790093527058 0.380260574173429 0.928549615031972 0.0643393153749674 0.364081611372171 0.0714503849680285 0.935660684625033 0.635918388627829 116
7529 1105612 4 3 0.5 1e-04 0.8 20 "PR" 0.257940842084969 0.560201862210232 0.160566902088575 0.348443421004476 0.480513053842019 0.523361328482972 0.357481357452705 0.387459102349052 0.738453895926988 0.535481704829428 0.51804825954128 0.374629700977921 0.964388241807015 0.0419780538141926 0.362846958354173 0.0356117581929853 0.958021946185807 0.637153041645827 106
7530 1090947 5 3 0.5 1e-04 0.8 20 "PR" 0.256126356573181 0.557644474257293 0.161348247073116 0.351067613062327 0.477948701572798 0.518843614795553 0.363588786333314 0.392229291929345 0.734075058145979 0.53148363699096 0.524937033406429 0.378830124750671 0.955132503350922 0.0460443568435535 0.36184743798791 0.0448674966490783 0.953955643156447 0.63815256201209 120
7531 1111236 1 0.05 0 1e-04 0.9 20 "PR" 0.258318052174144 0.561921008281817 0.159516891826037 0.346748194536672 0.495538399472576 0.553145278499851 0.319876028578763 0.355674566535923 0.75385645164672 0.556028990622206 0.4793929204048 0.352741931204595 0.103774571903241 0.0474531893760748 0.0667253217776226 0.896225428096759 0.952546810623925 0.933274678222377 110
7532 803176 2 0.05 0 1e-04 0.9 20 "PR" 0.257884182661346 0.560435188810534 0.160350015308701 0.348221191033849 0.494605315087368 0.550746565189289 0.322562296165335 0.357977280802559 0.752489497748714 0.553952232205529 0.482912311474036 0.35474961179095 0.086114214649983 0.0494851477072905 0.0620176274689705 0.913885785350017 0.950514852292709 0.93798237253103 104
7533 886616 3 0.05 0 1e-04 0.9 20 "PR" 0.256681392749978 0.560714226449967 0.159440568716894 0.347921687038343 0.494782219920467 0.552573710323499 0.320140994239815 0.356143767673632 0.751463612670445 0.555255379542204 0.479581562956709 0.353435720048479 0.0869268933985874 0.0420621225311031 0.0573658406457146 0.913073106601413 0.957937877468897 0.942634159354285 102
7534 533408 4 0.05 0 1e-04 0.9 20 "PR" 0.257326055390802 0.558331990271488 0.161589139958919 0.350354681998203 0.493570126059634 0.550671459041808 0.322472216087431 0.35828347213562 0.750896181450436 0.55317084387533 0.484061356046349 0.355696859169541 0.0941708088762069 0.0492096639135772 0.0646004072244748 0.905829191123793 0.950790336086423 0.935399592775525 109
7535 790313 5 0.05 0 1e-04 0.9 20 "PR" 0.255896500978473 0.560886310007832 0.158741195426557 0.347701069041907 0.496794825964767 0.554363400511594 0.318648936319164 0.354362772653235 0.75269132694324 0.556484832101556 0.477390131745721 0.352196105691791 0.0935310629518825 0.0443211563742133 0.0610340053657843 0.906468937048117 0.955678843625787 0.938965994634216 90
7536 787933 1 3 0 1e-04 0.9 20 "PR" 0.259593538618627 0.563677000723622 0.158971676979837 0.344938276922073 0.483763652362854 0.543811026624652 0.329235782917533 0.366981029426013 0.743357190981481 0.550221148476999 0.48820745989737 0.35986697375886 0.311320640840663 0.00966288896811437 0.114888155401521 0.688679359159337 0.990337111031886 0.885111844598479 101
7537 272223 2 3 0 1e-04 0.9 20 "PR" 0.258973013032953 0.560391527685914 0.161062689445875 0.348256383388324 0.486231208072802 0.547925419780089 0.324770409546179 0.362799096970697 0.745204221105755 0.551852773571138 0.485833098992054 0.358198142085593 0.215956319391475 0.00716407375905658 0.079722641794281 0.784043680608525 0.992835926240943 0.920277358205719 104
7538 735653 3 3 0 1e-04 0.9 20 "PR" 0.26123641982436 0.568107299403727 0.156665618604204 0.34049114190875 0.487362873899139 0.54716403624437 0.324995180877667 0.362477137393661 0.748599293723499 0.554020253966311 0.481660799481871 0.355284604139835 0.211014002639584 0.0156491021286603 0.0836553687186563 0.788985997360416 0.98435089787134 0.916344631281344 82
7539 464850 4 3 0 1e-04 0.9 20 "PR" 0.262811726410781 0.561993212534896 0.162203691583683 0.346645077840445 0.481364281812791 0.545451256185657 0.324824379689036 0.365187388056364 0.744176008223572 0.550747677566383 0.48702807127272 0.359243007345734 0.359990198281923 0.00730342068721094 0.131763668185225 0.640009801718077 0.992696579312789 0.868236331814775 86
7540 1100183 5 3 0 1e-04 0.9 20 "PR" 0.260301568303192 0.565370352867165 0.158095101956902 0.343252130337096 0.488549307945337 0.548523096561982 0.324193283705096 0.361553072246958 0.748850876248529 0.553943681690011 0.482288385661998 0.355665605824893 0.32465660572209 0.0116739024406654 0.120317185876208 0.67534339427791 0.988326097559335 0.879682814123792 98
7541 841643 1 0.05 0.25 1e-04 0.9 20 "PR" 0.252237285726901 0.534122175072854 0.177162474689105 0.374909635533697 0.491933850130621 0.539395945798898 0.337952358169616 0.369572157521373 0.744171135857522 0.53747801108548 0.515114832858722 0.371513516860932 0.137174915659537 0.0494753187475333 0.0792250460600765 0.862825084340463 0.950524681252467 0.920774953939924 105
7542 946898 2 0.05 0.25 1e-04 0.9 20 "PR" 0.255665087544845 0.53581856947288 0.178121745198255 0.373219367619905 0.489278291488371 0.539518808802667 0.335839381796447 0.369421831559037 0.744943379033216 0.538128011472837 0.513961126994702 0.370847609414694 0.106261104031744 0.0535785468472705 0.0716677963818596 0.893738895968257 0.94642145315273 0.92833220361814 103
7543 1299736 3 0.05 0.25 1e-04 0.9 20 "PR" 0.257723721464398 0.535374152735626 0.179951108157919 0.373716688299938 0.482780730500818 0.532342597754264 0.342754658751628 0.376732762449852 0.740504451965216 0.533237284684923 0.522705766909547 0.375845761722362 0.123432907887019 0.073792538322417 0.0910578853247765 0.876567092112981 0.926207461677583 0.908942114675223 113
7544 930319 4 0.05 0.25 1e-04 0.9 20 "PR" 0.252027873156298 0.534472174544476 0.176703242081613 0.374598023501342 0.49179801999182 0.538360505464057 0.339470215854905 0.370604409910544 0.743825893148118 0.536913859239312 0.516173457936518 0.372088784813994 0.0864009333947195 0.051761833524688 0.0635043508304041 0.91359906660528 0.948238166475312 0.936495649169596 108
7545 82400 5 0.05 0.25 1e-04 0.9 20 "PR" 0.250389597326293 0.531623097811927 0.177843535332353 0.377430023201045 0.491563015457111 0.536008837047105 0.342782679666795 0.372956517710858 0.741952612783404 0.534401264725762 0.520626214999148 0.374594982518447 0.125607324897038 0.0584470229549321 0.0811262473674992 0.874392675102962 0.941552977045068 0.918873752632501 110
7546 1300739 1 3 0.25 1e-04 0.9 20 "PR" 0.254216805592652 0.551769319844028 0.164667742224267 0.356998101052059 0.488313850937816 0.537612317941 0.341085652546803 0.373180403360635 0.742530656530468 0.542053382450655 0.50575339477107 0.368089082575276 0.837328516773697 0.0158972263242912 0.297027412070548 0.162671483226303 0.984102773675709 0.702972587929452 100
7547 1169852 2 3 0.25 1e-04 0.9 20 "PR" 0.257042090265638 0.556903757399556 0.16249248133115 0.351824124773059 0.483039086607678 0.53315695831781 0.34460961754462 0.377784248213041 0.740081176873317 0.540859379635126 0.507102098875771 0.369367259966352 0.823292172271967 0.0273486636287398 0.30329135361719 0.176707827728032 0.97265133637126 0.69670864638281 97
7548 544656 3 3 0.25 1e-04 0.9 20 "PR" 0.257475646492727 0.554980105519557 0.1643094263294 0.353727998383808 0.480187933057207 0.529867760792082 0.347830961884627 0.381287616320683 0.737663579549933 0.538072899639001 0.512140388214027 0.372289332816792 0.88084235432583 0.0166699198158856 0.317761226623291 0.11915764567417 0.983330080184114 0.682238773376709 105
7549 54358 4 3 0.25 1e-04 0.9 20 "PR" 0.254197550679856 0.547462945661592 0.167940748113671 0.361348082232154 0.486516649351492 0.53657929571696 0.341075438064067 0.374005461416854 0.740714200031348 0.539932022551378 0.509016186177738 0.370083013266273 0.763177558086263 0.0291292509263092 0.281020911529496 0.236822441913737 0.970870749073691 0.718979088470504 90
7550 906258 5 3 0.25 1e-04 0.9 20 "PR" 0.258880451211492 0.55268107662514 0.166930313123237 0.356096000596292 0.48067345323773 0.532797490996308 0.342876034487399 0.377789508612966 0.739553904449222 0.539242355448205 0.509806347610636 0.370759906575773 0.84396796841251 0.0255398408396801 0.31157433335581 0.15603203158749 0.97446015916032 0.68842566664419 98
7551 433146 1 0.05 0.5 1e-04 0.9 20 "PR" 0.238264759868619 0.498084499964291 0.19678198651886 0.411140237410305 0.483123577857438 0.518479679986343 0.364892868122847 0.39084817857598 0.721388337726056 0.511406235958889 0.561674854641707 0.397890599341312 0.169824721062725 0.0687547729571815 0.102275272399476 0.830175278937275 0.931245227042819 0.897724727600524 109
7552 368918 2 0.05 0.5 1e-04 0.9 20 "PR" 0.238947442750558 0.497471341071521 0.197899896046445 0.411750809182327 0.482201627059002 0.518181462959626 0.364484902208235 0.390961232427395 0.72114906980956 0.510959889508177 0.562384798254681 0.398211495853965 0.149147205809581 0.0651609533486639 0.0931006937330558 0.850852794190418 0.934839046651336 0.906899306266944 104
7553 770619 3 0.05 0.5 1e-04 0.9 20 "PR" 0.247567060683839 0.498925177915503 0.203744343490231 0.410280279570108 0.472490246573081 0.517379750668049 0.358469043161641 0.391760734203514 0.72005730725692 0.510681738710398 0.562213386651872 0.398483612445717 0.164445149426798 0.0825597996620342 0.110811891512122 0.835554850573202 0.917440200337966 0.889188108487878 164
7554 613112 4 0.05 0.5 1e-04 0.9 20 "PR" 0.24306296373892 0.501989279128019 0.197370259309324 0.407201202114838 0.480576444941644 0.520125284723524 0.35997003873791 0.388960808584123 0.723639408680564 0.513730218688422 0.557340298047234 0.395393194932405 0.150448502061322 0.0695303665907947 0.0968030193265708 0.849551497938678 0.930469633409205 0.903196980673429 90
7555 909788 5 0.05 0.5 1e-04 0.9 20 "PR" 0.243070402168814 0.502065438991063 0.197271882249469 0.407111781418481 0.477719308616777 0.516534125656171 0.363904271960311 0.392623406798087 0.720789710785591 0.51139024840992 0.56117615420978 0.397776034245546 0.210801298689858 0.0907517648155885 0.131348422665826 0.789198701310142 0.909248235184411 0.868651577334174 115
7556 1123883 1 3 0.5 1e-04 0.9 20 "PR" 0.255086523973315 0.561357835177778 0.157902245606825 0.347253447301292 0.482597029387729 0.522511555649529 0.360231672816053 0.388206172844951 0.737683553361044 0.535083943072979 0.518133918422878 0.374957851318958 0.933793813250198 0.0488137735867914 0.353436701700598 0.0662061867498019 0.951186226413209 0.646563298299402 104
7557 662482 2 3 0.5 1e-04 0.9 20 "PR" 0.257408877611571 0.554645049594843 0.164421140279115 0.354082252993155 0.477816598490467 0.520355796805215 0.360829717984497 0.390952719871668 0.735225476102037 0.531658611428739 0.525250858263612 0.378805821474985 0.952375873192779 0.0297404935850503 0.351698093258898 0.0476241268072205 0.97025950641495 0.648301906741102 97
7558 1012122 3 3 0.5 1e-04 0.9 20 "PR" 0.257454505933668 0.554539365208514 0.164509753932046 0.354183478711574 0.480338989540576 0.523224996957212 0.357668857404021 0.387698171306771 0.737793495474243 0.53350509611483 0.522178611336067 0.376700924556684 0.896610531619202 0.0311752596815483 0.332206227061681 0.103389468380798 0.968824740318452 0.667793772938319 111
7559 187035 4 3 0.5 1e-04 0.9 20 "PR" 0.252357707888204 0.546138349561523 0.167762001757168 0.362613501055679 0.481119484843255 0.521979828661559 0.359740616557255 0.388646955636783 0.733477192731459 0.529793336962894 0.527502618314423 0.380229613211746 0.85771548432532 0.0371596522806446 0.318817709872688 0.14228451567468 0.962840347719355 0.681182290127312 106
7560 235047 5 3 0.5 1e-04 0.9 20 "PR" 0.259311373107845 0.555797923445543 0.164796183354808 0.352846962748094 0.474521120282273 0.519869520231188 0.359302503818164 0.391357741225149 0.733832493390118 0.531781771824753 0.524098687172972 0.378597360973423 0.933321254538295 0.0331148410405712 0.350078133681665 0.0666787454617049 0.966885158959429 0.649921866318335 114
7561 1178451 1 0.05 0 1e-04 1 20 "PR" 0.259077354308701 0.560274993809131 0.161171277879965 0.348393794576654 0.493841265252597 0.553501486974923 0.318276850196499 0.355426061568471 0.752918619561298 0.555698766146403 0.479448128076464 0.353144920047377 0.0580590073262765 0.0236758017115391 0.0354957577985346 0.941940992673723 0.976324198288461 0.964504242201465 79
7562 527080 2 0.05 0 1e-04 1 20 "PR" 0.261941262632341 0.558577426547082 0.164274622437956 0.350078732847885 0.490383433387082 0.554710555523451 0.314134774986313 0.354083250931485 0.752324696019423 0.555968343265999 0.478409397424268 0.352779944606574 0.0824547582237203 0.0324295203608603 0.0498368942075464 0.91754524177628 0.96757047963914 0.950163105792454 90
7563 936289 3 0.05 0 1e-04 1 20 "PR" 0.259527111763286 0.561247854436969 0.160733878792354 0.34736388193877 0.494714181714746 0.555076632665671 0.316353597153769 0.353830410304124 0.754241293478032 0.557083281241664 0.477087475946123 0.351726778054328 0.0635433809834677 0.02888233141034 0.0407994741512186 0.936456619016532 0.97111766858966 0.959200525848781 92
7564 39854 4 0.05 0 1e-04 1 20 "PR" 0.256724062652651 0.561466670857176 0.158816001641919 0.347178619990734 0.496930888992387 0.553430256157637 0.320187314418082 0.355421695559816 0.753654951645038 0.556064804979157 0.479003316060002 0.352720033328164 0.061230045335278 0.0290458182794343 0.0399957618376767 0.938769954664722 0.970954181720566 0.960004238162323 89
7565 999533 5 0.05 0 1e-04 1 20 "PR" 0.255854433705059 0.562374153354304 0.157632130560567 0.346239429945132 0.497603267002867 0.555005593591122 0.318642409099774 0.354006276639885 0.753457700707927 0.557401852346393 0.47627453966034 0.351480641581615 0.0762551776731231 0.0281287875441382 0.0444566353202885 0.923744822326877 0.971871212455862 0.955543364679711 95
7566 302450 1 3 0 1e-04 1 20 "PR" 0.2609914263707 0.560899132804422 0.161942616256528 0.347795114323022 0.481733460725204 0.542499887794354 0.330140661483176 0.368592959325664 0.742724887095904 0.548438428516864 0.492083277739704 0.361875804066402 0.185760579236628 0.00445209822255574 0.0681221524445712 0.814239420763372 0.995547901777444 0.931877847555429 104
7567 370974 2 3 0 1e-04 1 20 "PR" 0.259594738007225 0.564111585853459 0.158638454407308 0.344545189759432 0.483811368728497 0.541675457958782 0.332580135472991 0.369347478857725 0.743406106735722 0.548983526663192 0.491218589880298 0.361275138231855 0.344323605646136 0.00620680766380204 0.124117331898652 0.655676394353864 0.993793192336198 0.875882668101348 101
7568 189536 3 3 0 1e-04 1 20 "PR" 0.258308514547431 0.565299188211279 0.156964735737112 0.343343085682043 0.486007830688446 0.544258812128615 0.329340519514518 0.365748355884047 0.744316345235877 0.551050327392315 0.48630525525163 0.358522875337475 0.223046659457844 0.010895988507138 0.0843575143129529 0.776953340542156 0.989104011492862 0.915642485687047 90
7569 719039 4 3 0 1e-04 1 20 "PR" 0.261407231595807 0.565619235125013 0.158631596119775 0.342960221104856 0.483720499719218 0.547162615306045 0.324169190849412 0.363662701258028 0.745127731315025 0.553113639186917 0.482800786969187 0.356984761014362 0.175639683480952 0.00495609375072022 0.0647890806873206 0.824360316519048 0.99504390624928 0.935210919312679 95
7570 512059 5 3 0 1e-04 1 20 "PR" 0.256166080722611 0.558338535670898 0.160881147136905 0.350324619837981 0.48361878716806 0.54235997409638 0.331697343365695 0.368716967865089 0.739784867890672 0.547393221020245 0.4925784905026 0.362912516178701 0.170574816031077 0.0054419935757548 0.0626091636209429 0.829425183968923 0.994558006424245 0.937390836379057 99
7571 637841 1 0.05 0.25 1e-04 1 20 "PR" 0.251769027496254 0.533334015355745 0.177439524574532 0.375734089372857 0.492928843636409 0.539937383150521 0.337771946831113 0.369077978118916 0.744697871132663 0.537570796327191 0.515211471405645 0.371465271601992 0.0660741417210212 0.0277274413974545 0.0407055008975825 0.933925858278979 0.972272558602545 0.959294499102417 80
7572 381337 2 0.05 0.25 1e-04 1 20 "PR" 0.253070149318898 0.538203589236138 0.174430013198252 0.3708489437009 0.492537373645168 0.539691637842083 0.337981707541125 0.369435755293516 0.745607522964065 0.539066329804779 0.512411720739377 0.370040100561247 0.0996169664799689 0.0350231797806385 0.0569534242469605 0.900383033520031 0.964976820219361 0.94304657575304 91
7573 1027900 3 0.05 0.25 1e-04 1 20 "PR" 0.254876841687008 0.535684831753151 0.17772950237305 0.373345148230249 0.489660784766099 0.541502087633798 0.33329129176653 0.367499487346111 0.744537626453107 0.539377350940371 0.51102079413958 0.36963691786015 0.0965825057178979 0.0319497661913729 0.0540958107792969 0.903417494282102 0.968050233808627 0.945904189220703 81
7574 1044150 4 0.05 0.25 1e-04 1 20 "PR" 0.255279071247792 0.535352085422409 0.178242128747237 0.373697851747166 0.490605645832858 0.540717611800536 0.334929152719335 0.368265251406515 0.74588471708065 0.538743533053692 0.513171281466572 0.370264771959144 0.0654684963115084 0.0285911764198587 0.0412226516374295 0.934531503688492 0.971408823580141 0.95877734836257 89
7575 1021227 5 0.05 0.25 1e-04 1 20 "PR" 0.253832398054658 0.533239878043179 0.178979717478244 0.375821652719504 0.488215046215376 0.536751913058784 0.33948140589091 0.372285999313681 0.742047444270034 0.53545297536596 0.518461123369153 0.373595295136326 0.0674140416101876 0.0301843270406051 0.0429263138679623 0.932585958389812 0.969815672959395 0.957073686132038 80
7576 821204 1 3 0.25 1e-04 1 20 "PR" 0.254653391691559 0.555298041236713 0.162240641405801 0.353436977332346 0.485637024590775 0.53518755350357 0.343431575433077 0.375950454815477 0.740290416282333 0.54158268829251 0.505672216838878 0.368789893204217 0.847857547970641 0.0172273796501311 0.302683196970187 0.152142452029359 0.982772620349869 0.697316803029813 101
7577 1095995 2 3 0.25 1e-04 1 20 "PR" 0.258721342904479 0.556195234505162 0.164105943556047 0.352523333379139 0.480355492343733 0.531337955100658 0.34540151251185 0.379627305261337 0.739076835248213 0.539443327912115 0.509507456067897 0.370794272387924 0.85206255875555 0.0169351489771738 0.308707621415074 0.14793744124445 0.983064851022826 0.691292378584926 91
7578 1207450 3 3 0.25 1e-04 1 20 "PR" 0.26341311192123 0.560686092041385 0.163629116633314 0.348008629744582 0.479496186831447 0.53551662397086 0.338462627970835 0.37552388142875 0.742909298752677 0.543867152409568 0.502091744604149 0.366399319198749 0.887835878055451 0.0196095226791714 0.326891086654491 0.112164121944549 0.980390477320829 0.673108913345509 99
7579 1080645 4 3 0.25 1e-04 1 20 "PR" 0.25780215794343 0.556286581496148 0.163451061913237 0.352431444422006 0.481724409872542 0.533765769118101 0.343027351599302 0.377423213554846 0.739526567815971 0.541047360234659 0.506478413512539 0.369348265482387 0.886234995027846 0.0157835841436851 0.318829741514288 0.113765004972154 0.984216415856315 0.681170258485712 100
7580 536816 5 3 0.25 1e-04 1 20 "PR" 0.257422094483173 0.554379834798119 0.164677723128431 0.354346168064522 0.483551877058204 0.536136638064238 0.340283146237473 0.374844751832793 0.740973971541377 0.542018869545074 0.504960869365904 0.368232859289773 0.823577259734334 0.0172733145019444 0.29716708072361 0.176422740265666 0.982726685498056 0.70283291927639 97
7581 986762 1 0.05 0.5 1e-04 1 20 "PR" 0.241690352384993 0.498758567798469 0.199144131547137 0.410459875462702 0.480590545859332 0.520498975407486 0.359838904257487 0.388884561725239 0.722280898244326 0.512865941000388 0.558983035804624 0.396466344193613 0.14747661292637 0.0416234152553348 0.0772022164051067 0.85252338707363 0.958376584744665 0.922797783594893 84
7582 591631 2 0.05 0.5 1e-04 1 20 "PR" 0.240435840119519 0.50119704068396 0.195891834532323 0.408001842085846 0.481954873527546 0.518993568417028 0.363445427737363 0.390474835412903 0.722390713647066 0.512777159465776 0.559337262269685 0.396606213960987 0.182490894706023 0.0476730270285621 0.0927146252579761 0.817509105293977 0.952326972971438 0.907285374742024 93
7583 157920 3 0.05 0.5 1e-04 1 20 "PR" 0.24244440226538 0.492924053304646 0.204948306259217 0.416349614660999 0.476987468360104 0.517490072604096 0.361610932432369 0.391708712406831 0.719431870625484 0.50880587451969 0.566559238691586 0.400421427961454 0.0664655483427891 0.0329966243635142 0.0443297411640896 0.933534451657211 0.967003375636486 0.95567025883591 81
7584 657650 4 0.05 0.5 1e-04 1 20 "PR" 0.239275623522343 0.499081843872494 0.196842423363292 0.410114663773988 0.482655033037262 0.519142672149655 0.363538023785896 0.390214598736706 0.721930656559605 0.512165860922297 0.560380447149189 0.397141718656513 0.175868026526448 0.0448485576069131 0.0884536854316063 0.824131973473552 0.955151442393087 0.911546314568394 74
7585 894711 5 0.05 0.5 1e-04 1 20 "PR" 0.243530599885797 0.499973534224523 0.199561522436533 0.409226855597786 0.481518007037938 0.52436805399328 0.354278493914786 0.384861526778571 0.725048606923735 0.515727280490963 0.553840016351319 0.393496565813293 0.16140726526473 0.0414585274213942 0.0819392415112872 0.83859273473527 0.958541472578606 0.918060758488713 90
7586 343786 1 3 0.5 1e-04 1 20 "PR" 0.256101062396677 0.549244862233813 0.167814238259352 0.359504742988475 0.47796210538293 0.521617867567709 0.358724808122474 0.389555614521346 0.734063167779607 0.530637488396999 0.526539046381826 0.379751767940169 0.917509246616176 0.0289819528159057 0.33825451412027 0.0824907533838244 0.971018047184094 0.66174548587973 100
7587 205410 2 3 0.5 1e-04 1 20 "PR" 0.258566277563674 0.555324592368494 0.164686880407006 0.35339692017932 0.476724034091236 0.520861581710474 0.35901699097618 0.390342546527546 0.73529031165491 0.53222395600799 0.523703871383186 0.378170143585554 0.906708280936246 0.0410323720517729 0.34441391209872 0.0932917190637541 0.958967627948227 0.65558608790128 104
7588 22057 3 3 0.5 1e-04 1 20 "PR" 0.257618380474717 0.55371360448442 0.16529979149354 0.35502346594378 0.478407417484331 0.523690679213249 0.356166686738388 0.387683667138374 0.736025797959048 0.533545133081435 0.521466478231929 0.376970765308107 0.944579009395895 0.0249010708387506 0.346003869135594 0.0554209906041047 0.975098929161249 0.653996130864406 101
7589 1143453 4 3 0.5 1e-04 1 20 "PR" 0.257176420695691 0.556099205253054 0.163203013555401 0.352623762020734 0.475501509750025 0.517942654514294 0.363177439476228 0.393493483290535 0.732677930445716 0.530487120691513 0.526380453031629 0.38006796283887 0.945546593336176 0.0338440104280524 0.352635354811821 0.0544534066638238 0.966155989571948 0.647364645188179 101
7590 650126 5 3 0.5 1e-04 1 20 "PR" 0.255585477918984 0.543895018546992 0.171617956992011 0.364932247657634 0.47962830938567 0.524710751027741 0.354885041846045 0.386326606588001 0.735213787304653 0.530951370080294 0.526502998838056 0.379365399116481 0.861891839965688 0.0275400209329856 0.317272981893759 0.138108160034312 0.972459979067014 0.682727018106241 101
7591 35438 1 0.05 0 1e-04 0 30 "PR" 0.258086773786093 0.56207818641206 0.1592077882119 0.34658208337288 0.50255433078479 0.561905922157236 0.310447331438562 0.346725633458319 0.760641104570883 0.561932214205257 0.469655119650463 0.346709440418083 0.999474219660387 0.999502611618928 0.999492978953173 0.000525780339612657 0.000497388381072438 0.000507021046826913 3601
7592 493100 2 0.05 0 1e-04 0 30 "PR" 0.259260270243288 0.561557056765589 0.160330769059497 0.347116631384282 0.498630813601337 0.55740966023428 0.314600214064274 0.351262607622456 0.757891083844625 0.558803653218175 0.474930983123771 0.349869333075582 0.991574670408352 0.997099461370049 0.995210878005354 0.00842532959164769 0.00290053862995087 0.00478912199464566 1856
7593 12705 3 0.05 0 1e-04 0 30 "PR" 0.260078394771321 0.563304852554931 0.159503840880158 0.345318072407163 0.499554483697519 0.560105595360602 0.311165784557845 0.348541097044651 0.75963287846884 0.561174874666538 0.470669625438003 0.347464106947922 0.982538491010116 0.983477353091927 0.983156078058585 0.0174615089898841 0.0165226469080725 0.016843921941415 2095
7594 936502 4 0.05 0 1e-04 0 30 "PR" 0.257446380994001 0.563321938915227 0.157858625287602 0.345271483638186 0.503662711800474 0.563050608092812 0.309445638100402 0.345581952424662 0.761109092794475 0.563128890768389 0.467304263388004 0.345490728232758 0.999637412820105 0.999632806735976 0.999634364711949 0.000362587179894599 0.000367193264023729 0.000365635288051335 3601
7595 97607 5 0.05 0 1e-04 0 30 "PR" 0.258380104067485 0.564828281018056 0.157357095888239 0.343745530448297 0.501464754146783 0.56105121168602 0.310968203957447 0.347581781566572 0.759844858214269 0.562304339689784 0.468325299845686 0.346309063420644 0.999669493746076 0.999575617955336 0.999607521624702 0.000330506253924073 0.000424382044663718 0.000392478375298004 3601
7596 408591 1 3 0 1e-04 0 30 "PR" 0.260345939785546 0.563691449449498 0.159461542626689 0.344948998386504 0.491319547760865 0.555388363851605 0.31455544468216 0.35344280211251 0.751665487546411 0.557971429055118 0.474016987308849 0.350804070639231 0.98872629381939 0.986751260087568 0.987434439729208 0.0112737061806097 0.0132487399124325 0.0125655602707918 643
7597 234671 2 3 0 1e-04 0 30 "PR" 0.257295847407915 0.562888794464561 0.158137623664145 0.345689691225311 0.494097237608394 0.556838550333309 0.314526076567342 0.35227433546845 0.751393085016309 0.558610612772624 0.472663700231486 0.350334868376855 0.975788253306397 0.962267285352745 0.966894568274285 0.0242117466936029 0.0377327146472548 0.0331054317257151 410
7598 59863 3 3 0 1e-04 0 30 "PR" 0.256497665219528 0.560552256676138 0.159450669968568 0.348089863403002 0.492548150175198 0.552144885654392 0.320540484167136 0.357165303237232 0.749045815394726 0.554675651452654 0.479991154135704 0.354425726083438 0.999576360218349 0.999484229996165 0.999515752776508 0.000423639781651184 0.00051577000383535 0.000484247223492108 3601
7599 1262839 4 3 0 1e-04 0 30 "PR" 0.261709917374299 0.559328612795192 0.163609478898423 0.349331913908888 0.486726237438518 0.551101604348382 0.31820991095691 0.358045980805929 0.748436154812817 0.553644172479526 0.481819389855333 0.355349154095849 0.998903176599827 0.996312145705546 0.997217274900123 0.00109682340017273 0.00368785429445434 0.00278272509987719 406
7600 1309 5 3 0 1e-04 0 30 "PR" 0.259228376546636 0.560623309283366 0.161097278293124 0.348019426994727 0.489622940048924 0.55096143985308 0.320123749984786 0.358155652647537 0.74885131659556 0.553934795937928 0.48122102827791 0.355034624983578 0.999484724531097 0.999591856368919 0.99955481612725 0.000515275468903246 0.00040814363108096 0.000445183872750325 3601
7601 177028 1 0.05 0.25 1e-04 0 30 "PR" 0.259769138015882 0.567009760959652 0.156540276650339 0.341578179286383 0.50133650985756 0.561058890369456 0.310873708516472 0.347577794842627 0.761105647873442 0.563050135023894 0.467413985166811 0.345570368188148 0.999669126592891 0.999584902016647 0.999613621223024 0.000330873407109361 0.000415097983352934 0.000386378776975635 3601
7602 28925 2 0.05 0.25 1e-04 0 30 "PR" 0.256819696455397 0.564375427376416 0.156719069000626 0.344238976813989 0.504689323003396 0.562351063680511 0.311045811572476 0.346296218680678 0.761509019458793 0.563005421082382 0.467764880573102 0.345631274340023 0.99969712594796 0.999633653094261 0.999655052707405 0.00030287405203972 0.000366346905738546 0.000344947292594804 3601
7603 613704 3 0.05 0.25 1e-04 0 30 "PR" 0.25747074204747 0.559724377480945 0.160604666479272 0.348952464248547 0.502552763847223 0.560332985582487 0.31270484022959 0.34835670308898 0.760023505894693 0.560104537518507 0.473309506708862 0.348581148861382 0.999700603043059 0.99967755789535 0.999685365626501 0.000299396956941306 0.00032244210465022 0.000314634373499307 3601
7604 719174 4 0.05 0.25 1e-04 0 30 "PR" 0.262700031986574 0.563237276030936 0.161174777603438 0.345375199747276 0.495496258835651 0.558918771700169 0.310366396822465 0.349719419443412 0.758196290822225 0.560379780157377 0.471541174425903 0.348250049393118 0.999652106467149 0.999605429105661 0.999621590616963 0.000347893532850817 0.000394570894339306 0.000378409383037079 3601
7605 480254 5 0.05 0.25 1e-04 0 30 "PR" 0.261541273806941 0.560635583824745 0.162438253544598 0.348012510443813 0.496928377365151 0.559780892501293 0.310032862835521 0.348860138851879 0.758469651172093 0.560038988531932 0.472471116380119 0.348605123784076 0.999135166309298 0.998297067248957 0.998586018608936 0.000864833690702458 0.00170293275104341 0.00141398139106444 288
7606 1170335 1 3 0.25 1e-04 0 30 "PR" 0.259371480016119 0.56412756685119 0.158467052731678 0.344484120644299 0.49373280664408 0.555898610037254 0.31527193760904 0.353039852027675 0.7531042866602 0.558446858262401 0.473738990340718 0.350390070019305 0.999788410194558 0.999592042433334 0.999659594489402 0.000211589805441685 0.000407957566665508 0.000340405510598321 3601
7607 721581 2 3 0.25 1e-04 0 30 "PR" 0.261315670713785 0.564800727022216 0.159175307093425 0.343804639569112 0.490786368023185 0.554127379466535 0.316170140179861 0.354892787961521 0.75210203873697 0.557523612061152 0.475345447273286 0.351366230653873 0.999631405440633 0.998475433235812 0.998876488763007 0.00036859455936671 0.00152456676418754 0.0011235112369931 291
7608 1260644 3 3 0.25 1e-04 0 30 "PR" 0.261575462727774 0.562873385817513 0.16080273199821 0.345766391981212 0.487278672079628 0.550914954706367 0.319043437530131 0.35832438476944 0.748854134807402 0.554715130453209 0.479846169528341 0.354334055274693 0.999536315162994 0.999612527023737 0.999585945759024 0.000463684837006426 0.000387472976263091 0.000414054240975797 3601
7609 1179896 4 3 0.25 1e-04 0 30 "PR" 0.261683797170698 0.561104993637118 0.16229775295553 0.347532551317177 0.486306719181194 0.548143154292018 0.322292438203337 0.36124590422906 0.747990516351893 0.552305374496502 0.484590191158867 0.356841888764813 0.999752063284685 0.996856728123737 0.997868179665233 0.000247936715315075 0.0031432718762626 0.0021318203347671 170
7610 122709 5 3 0.25 1e-04 0 30 "PR" 0.257505002919421 0.564441028153756 0.157097671139695 0.344153539493961 0.494203902019544 0.556418092905024 0.315172581369247 0.352639056571951 0.751708904938964 0.558831083380117 0.472270252508942 0.350083855294829 0.999777507335955 0.999609856031102 0.999667230272853 0.000222492664044731 0.000390143968898085 0.00033276972714748 3601
7611 933647 1 0.05 0.5 1e-04 0 30 "PR" 0.259233418232821 0.563260776863232 0.159040144781583 0.345399378111342 0.501769115334111 0.56252536039635 0.308987982546756 0.346085961636146 0.761002533566931 0.562751286945738 0.468028127328339 0.345877079269727 0.999791572391244 0.999675214133976 0.999714843937429 0.000208427608755644 0.000324785866024201 0.000285156062571319 3601
7612 627197 2 0.05 0.5 1e-04 0 30 "PR" 0.258998736295778 0.560387408288001 0.161042493196711 0.348289782935161 0.500422503874414 0.558609841321612 0.313946940132975 0.35008745522164 0.759421240170192 0.559201440684132 0.474989433329685 0.349489240049403 0.99973784891955 0.999582763363849 0.999635639387667 0.000262151080449706 0.000417236636151164 0.000364360612333177 3601
7613 1101436 3 0.05 0.5 1e-04 0 30 "PR" 0.255831841914732 0.565021463519325 0.15563004280757 0.343588332021078 0.505264620963346 0.562711276576 0.310906515487096 0.345908572236006 0.761096462878077 0.563456414090244 0.466536558294666 0.345160465908242 0.999785377642899 0.999687783833916 0.999720575816237 0.000214622357100612 0.00031221616608383 0.000279424183763177 3601
7614 790573 4 0.05 0.5 1e-04 0 30 "PR" 0.260960487648972 0.559317067292501 0.163096140241431 0.34936059890096 0.497118166875122 0.558096047455426 0.312560288299969 0.350582819765453 0.758078654524094 0.558486347517747 0.475656428541401 0.350192688168926 0.999794559044687 0.99968598562908 0.99972335297266 0.000205440955313527 0.000314014370920427 0.000276647027340334 3601
7615 139585 5 0.05 0.5 1e-04 0 30 "PR" 0.261914015659095 0.563062764315459 0.160845005833142 0.345581607972838 0.498405020752202 0.562067644028069 0.30773140397303 0.346562032657712 0.760319036411297 0.562387476741266 0.468576409806172 0.346247593056711 0.999416684280881 0.997786925794632 0.998348229546842 0.000583315719119299 0.00221307420536771 0.00165177045315754 1611
7616 510020 1 3 0.5 1e-04 0 30 "PR" 0.256931261011922 0.561263571760154 0.159155388385593 0.347388658508802 0.492229926045077 0.553462747203692 0.318578626246058 0.355739352812413 0.749161187057 0.555776867416136 0.477734014631651 0.353257016464922 0.999821186653645 0.999023844750174 0.99929706412455 0.000178813346355284 0.000976155249826451 0.000702935875449754 1492
7617 1184527 2 3 0.5 1e-04 0 30 "PR" 0.258194159592962 0.562607242013336 0.158937137936614 0.346005709010448 0.491797993884099 0.552013966090433 0.320031949117271 0.357010714736057 0.749992153477061 0.555345772343621 0.478969087053885 0.353550556553705 0.99981417053865 0.999597650745146 0.999672080989055 0.000185829461350411 0.000402349254853774 0.000327919010945354 3601
7618 912844 3 3 0.5 1e-04 0 30 "PR" 0.259846736121816 0.560980218371234 0.161249243530547 0.347674945520194 0.490855911144731 0.554924877434756 0.315092827500368 0.354114659708679 0.750702647266547 0.556710993955441 0.476342071030915 0.352208906828897 0.999694783721892 0.999624358329849 0.999648717907608 0.00030521627810844 0.000375641670150841 0.000351282092392063 3601
7619 184842 4 3 0.5 1e-04 0 30 "PR" 0.259802426817126 0.563133109188718 0.15948526839566 0.345491041699696 0.489840970554737 0.551917880790716 0.319433603790753 0.357487041859698 0.749643397371863 0.555458318665147 0.478918872186413 0.353698308896174 0.999811345765299 0.999349629341572 0.999509456931702 0.00018865423470055 0.00065037065842805 0.000490543068298016 3601
7620 1142514 5 3 0.5 1e-04 0 30 "PR" 0.261186630558046 0.561757356889596 0.161354103042797 0.346874433489266 0.490386273259375 0.555347628820663 0.314130886265691 0.353633389959554 0.751572903817421 0.55728006137087 0.475484989308488 0.351592176023668 0.999820055746123 0.999716656592084 0.999752559861887 0.000179944253877021 0.000283343407916046 0.000247440138112645 3601
7621 1005231 1 0.05 0 1e-04 0.1 30 "PR" 0.256022459879441 0.555009416537519 0.163265094336466 0.353733067863291 0.499411926483098 0.550613363875864 0.325150937991814 0.358188383368561 0.755434386362538 0.552069289066198 0.48841603232828 0.356712822838894 0.998488333867842 0.99860839899407 0.99856773627258 0.00151166613215842 0.00139160100593009 0.00143226372742031 3168
7622 783843 2 0.05 0 1e-04 0.1 30 "PR" 0.259223106842048 0.561194242195334 0.160573202243909 0.347468481129667 0.498880637618776 0.553607261368509 0.320385691880409 0.355166477850556 0.758103744460825 0.556153555343706 0.480958894124318 0.352582848141957 0.997035090081122 0.997529165891933 0.997360420923196 0.00296490991887813 0.00247083410806654 0.00263957907680385 2207
7623 318327 3 0.05 0 1e-04 0.1 30 "PR" 0.25952040356773 0.560802194062575 0.161032891411356 0.347846365479028 0.497856003832685 0.553637681449016 0.319612935818962 0.355119883394954 0.757376407400415 0.556051249238292 0.480645827230319 0.352669512895597 0.99952872974198 0.999454444624598 0.999479871046771 0.000471270258019619 0.000545555375402456 0.000520128953228969 3601
7624 178277 4 0.05 0 1e-04 0.1 30 "PR" 0.25992905221085 0.559163888924829 0.16253559075966 0.349460230532536 0.497016056199179 0.554352849808005 0.318040156473777 0.35439990474035 0.756945108410029 0.555969096160969 0.480575747233437 0.352740123225083 0.999587325140517 0.999592380366826 0.999590645628489 0.000412674859482809 0.0004076196331738 0.000409354371510657 3601
7625 577904 5 0.05 0 1e-04 0.1 30 "PR" 0.254332464018231 0.556155851393943 0.161338736799464 0.352535140355856 0.502450173927536 0.553310986842546 0.323094455709664 0.355471044929304 0.756782637945767 0.554231954025747 0.484433192509128 0.354519931884479 0.999369344326442 0.999228910580859 0.999276087640266 0.000630655673557562 0.000771089419141038 0.000723912359733612 3601
7626 109009 1 3 0 1e-04 0.1 30 "PR" 0.262053023860028 0.563217704625033 0.160791738826501 0.345442744457393 0.48829573344985 0.546547592745014 0.325594430405578 0.362619443673468 0.750348757309877 0.551978267622878 0.486386169232079 0.357026793727799 0.99041557798445 0.99892404760849 0.995959559635563 0.00958442201555018 0.00107595239150987 0.00404044036443723 3601
7627 753553 2 3 0 1e-04 0.1 30 "PR" 0.257243317618422 0.561461195120527 0.159156023274778 0.347183547268529 0.491074447455708 0.54545649893716 0.328975721247152 0.36368758923787 0.74831776507413 0.550667730689493 0.48813174452193 0.358316302532827 0.998733233556641 0.999493813982464 0.999232950989729 0.00126676644335946 0.000506186017536504 0.000767049010271187 3601
7628 1199327 3 3 0 1e-04 0.1 30 "PR" 0.25734575570731 0.560463885130876 0.160060448819631 0.348186512985069 0.491745376639371 0.54796899784145 0.326177281420807 0.361514318684118 0.749091132346681 0.551905700096534 0.486237730240438 0.357311575838986 0.999609719571931 0.999386472776434 0.999463067113251 0.000390280428069174 0.000613527223566465 0.000536932886749217 3601
7629 617757 4 3 0 1e-04 0.1 30 "PR" 0.260356265814002 0.562258258278958 0.160413524894142 0.346339435092645 0.488340448604384 0.546650870644264 0.325795213402027 0.362659708774993 0.748696714418386 0.551713216603487 0.486208738296169 0.357367937378932 0.999323630388728 0.99247741129539 0.994853408533238 0.000676369611272394 0.00752258870460953 0.00514659146676165 281
7630 935560 5 3 0 1e-04 0.1 30 "PR" 0.259411778758723 0.557034460535847 0.163886133124686 0.351609923051212 0.493551482163745 0.553036214063041 0.318534398868862 0.355700481375481 0.752963260922468 0.554251959263432 0.482420531993548 0.35445526492036 0.999482244185087 0.999565488049919 0.999536827725016 0.000517755814912981 0.000434511950080628 0.000463172274983794 3601
7631 1062511 1 0.05 0.25 1e-04 0.1 30 "PR" 0.257000436035421 0.558404417046532 0.161285904609385 0.350261258195853 0.500130018575583 0.553443460303408 0.321437234486248 0.355327357363591 0.757130454611003 0.555088910776535 0.482723139095633 0.35364684029956 0.999698031731649 0.999639324167558 0.999659237052032 0.000301968268350792 0.000360675832442458 0.000340762947967976 3601
7632 772176 2 0.05 0.25 1e-04 0.1 30 "PR" 0.256499335496432 0.557775360030595 0.161467654984672 0.350903598348063 0.500050430348145 0.553605415318435 0.321160761570557 0.355157128588831 0.756549765844577 0.554995273220261 0.482628416555229 0.353739290605836 0.999684451435653 0.999462488311315 0.999537694726219 0.000315548564347473 0.000537511688684678 0.000462305273781126 3601
7633 617857 3 0.05 0.25 1e-04 0.1 30 "PR" 0.253172218626711 0.554461110855072 0.161827058348535 0.35423600824008 0.502282523455212 0.554397228429928 0.321339768466274 0.354338740453233 0.755454742081924 0.554399013077047 0.483166826814809 0.354324139120234 0.999713904365363 0.999652254309706 0.999672915075793 0.000286095634637433 0.000347745690294332 0.000327084924206779 3601
7634 1026757 4 0.05 0.25 1e-04 0.1 30 "PR" 0.257031131555349 0.558633177186501 0.16114908739976 0.350025457410594 0.498163226894109 0.550955538347321 0.323850417157169 0.357834429802382 0.755194358449457 0.5535172985144 0.484999504556928 0.355228796688322 0.999633062898701 0.999504501047247 0.999548206078137 0.000366937101298995 0.000495498952752902 0.000451793921862826 3601
7635 497258 5 0.05 0.25 1e-04 0.1 30 "PR" 0.256013929330298 0.559422677356966 0.159875556184349 0.349214859007471 0.500324095544501 0.552405274846187 0.323063641834145 0.356378801066012 0.756338024874799 0.554734612277498 0.482939198018495 0.35400056972486 0.999655283953658 0.999554363363338 0.999588488378373 0.000344716046341599 0.000445636636662429 0.000411511621627184 3601
7636 1158845 1 3 0.25 1e-04 0.1 30 "PR" 0.257047888573347 0.563586436844825 0.157525073010122 0.345055427952097 0.491437810876759 0.546573143565268 0.328477736407142 0.362929682883685 0.748485699450106 0.551997531901808 0.486002809417263 0.357234249154591 0.999736332397936 0.999578048822594 0.99963229468914 0.000263667602064315 0.000421951177406175 0.000367705310859794 3601
7637 515256 2 3 0.25 1e-04 0.1 30 "PR" 0.259570738702662 0.559731248456377 0.161993040310152 0.348933290269476 0.487325804277504 0.542847773472273 0.330836157489606 0.366616227223524 0.746896542980166 0.548354718908562 0.492829197799758 0.360850155323898 0.99972496025796 0.999108879142232 0.999322537775806 0.000275039742039522 0.000891120857768172 0.000677462224193801 3601
7638 375149 3 3 0.25 1e-04 0.1 30 "PR" 0.259277897277538 0.562193601631574 0.159961465400448 0.346466620759044 0.487793163484342 0.542556442012535 0.331264748027879 0.366552581727709 0.74707106076188 0.548915261065649 0.491226213428326 0.360053385480874 0.999719644345769 0.999534655789571 0.99959866924614 0.000280355654231089 0.000465344210429044 0.000401330753859852 3601
7639 1195846 4 3 0.25 1e-04 0.1 30 "PR" 0.257128995634839 0.557125304801893 0.162382455301294 0.351565931625072 0.487419671201769 0.540295007368807 0.334752837612392 0.369261739140167 0.744548666836608 0.545739759387596 0.497135292913686 0.363539751074232 0.999634561740777 0.999483063306299 0.999535276064415 0.000365438259223205 0.0005169366937009 0.000464723935584848 3601
7640 19800 5 3 0.25 1e-04 0.1 30 "PR" 0.257625126478409 0.567299653790451 0.155160124897077 0.341228675070402 0.488724870160826 0.542214945665981 0.33306243603726 0.367357130940956 0.746349996639235 0.550336435379671 0.488222560934337 0.358902242378551 0.999649402606639 0.999589881276685 0.999610361167163 0.000350597393361192 0.000410118723314693 0.000389638832837331 3601
7641 515369 1 0.05 0.5 1e-04 0.1 30 "PR" 0.256490559568527 0.560193358554309 0.159593066358775 0.348465743445044 0.501075107322851 0.553585331036944 0.321868921005076 0.355187742239188 0.757565666891378 0.55577096429258 0.481461987363851 0.352964260850626 0.999760558191372 0.999621575879172 0.999668583403706 0.000239441808627525 0.000378424120828469 0.000331416596293864 3601
7642 1030488 2 0.05 0.5 1e-04 0.1 30 "PR" 0.256155023982903 0.55734814008088 0.161543679703748 0.351312580826733 0.500306327490333 0.553967199972285 0.320717982561103 0.354790224498744 0.756461351473236 0.555077602918811 0.482261662264851 0.353647663411205 0.998540012015986 0.998587478094299 0.998571412787236 0.00145998798401382 0.00141252190570109 0.00142858721276443 2694
7643 736277 3 0.05 0.5 1e-04 0.1 30 "PR" 0.260654343061222 0.560349607787138 0.162096951587711 0.348281311917338 0.498252714523434 0.557510185565387 0.314196479365699 0.351210744762486 0.758907057584656 0.558465747263227 0.476293430953409 0.350224627671662 0.997593415778954 0.991362130051218 0.993501485160989 0.00240658422104596 0.00863786994878215 0.00649851483901148 298
7644 16816 4 0.05 0.5 1e-04 0.1 30 "PR" 0.258386435823679 0.559323074508178 0.161459820954571 0.349319431392975 0.498265674444991 0.553151442772047 0.320674650718674 0.35562053318596 0.756652110268671 0.555210366968357 0.482134471673245 0.3535181866488 0.999778755524444 0.999279112576059 0.999449577314837 0.000221244475556245 0.000720887423941072 0.000550422685163306 3601
7645 109810 5 0.05 0.5 1e-04 0.1 30 "PR" 0.257884251365973 0.564008859205899 0.157647154234603 0.344575134333998 0.500460512429754 0.555586169896283 0.318459579942993 0.353142498618877 0.758344763795727 0.558395430319862 0.476106734177597 0.350284898904184 0.999605640402159 0.998187033720677 0.998668837663938 0.000394359597841139 0.00181296627932273 0.00133116233606162 2451
7646 1187889 1 3 0.5 1e-04 0.1 30 "PR" 0.255548424916519 0.560885707713335 0.158625259223818 0.347761647292274 0.492097671341255 0.545421749505535 0.330317992893169 0.363983854371573 0.747646096257773 0.550345995413996 0.488943252116988 0.358820278997764 0.999787528130121 0.99963522011018 0.999687179739949 0.000212471869879449 0.000364779889819776 0.000312820260050738 3601
7647 66344 2 3 0.5 1e-04 0.1 30 "PR" 0.25697603054615 0.563816515762398 0.15727567300537 0.344773333466881 0.491686543263711 0.545564229146849 0.329815813087386 0.363880218639562 0.748662573809861 0.551455410760455 0.487091486092756 0.357715391150578 0.999827047507079 0.99963038878587 0.999697737395259 0.00017295249292131 0.000369611214129917 0.000302262604740561 3601
7648 324853 3 3 0.5 1e-04 0.1 30 "PR" 0.257154795536772 0.555141594497253 0.163994075791023 0.35360324638683 0.490887776983346 0.548355667934106 0.324993116918992 0.361099134519456 0.748042572520118 0.55037410958055 0.488987192710015 0.35885663097603 0.999819668783729 0.999624272747002 0.999691411443841 0.000180331216270641 0.000375727252998003 0.000308588556159045 3601
7649 365327 4 3 0.5 1e-04 0.1 30 "PR" 0.261555435943955 0.558127344078568 0.16440745417051 0.350472288561604 0.485355914770131 0.546423826183304 0.324111463359871 0.362851795796742 0.746911350714086 0.550192891143217 0.488518917530382 0.35886159185241 0.999808016036283 0.997170018237939 0.998092532621058 0.00019198396371692 0.00282998176206048 0.00190746737894214 2688
7650 1210293 5 3 0.5 1e-04 0.1 30 "PR" 0.260398821733215 0.562450973654227 0.160384461449643 0.346163353625072 0.489625566992229 0.547105108444365 0.325544885618626 0.362033609138168 0.750024388725444 0.552115456378053 0.485929347068269 0.356853010397377 0.999810588678622 0.999647131972856 0.999703761712301 0.000189411321378299 0.00035286802714394 0.000296238287698643 3601
7651 393863 1 0.05 0 1e-04 0.2 30 "PR" 0.255865066303426 0.557573900658097 0.161206903342414 0.351148192792557 0.500622436373517 0.549231014446491 0.328056777311744 0.359621915674533 0.756487502676943 0.551996854879619 0.489263680654158 0.356812598086419 0.851005214598937 0.84746549981477 0.848661183328021 0.148994785401063 0.15253450018523 0.151338816671979 1963
7652 611579 2 0.05 0 1e-04 0.2 30 "PR" 0.258370893682871 0.560694900820094 0.160393684334671 0.34795130653484 0.49942756051281 0.552713681812353 0.321987047925252 0.356083690890094 0.757798454195681 0.555386040959831 0.482380732259923 0.353360560884587 0.734276841765618 0.698307179981909 0.710556409862894 0.265723158234382 0.301692820018091 0.289443590137106 1009
7653 419194 3 0.05 0 1e-04 0.2 30 "PR" 0.263248375782816 0.554196147388513 0.168467422504645 0.354511679347406 0.491073026389049 0.550708658755684 0.31966259047997 0.358090847247536 0.754321402171865 0.551884884000677 0.488130012984615 0.356883238081589 0.723945754624986 0.6152180771667 0.653143133590584 0.276054245375014 0.3847819228333 0.346856866409416 650
7654 955904 4 0.05 0 1e-04 0.2 30 "PR" 0.256122949636562 0.555652496926417 0.162809064807333 0.35300157562566 0.498396725879581 0.551959329830819 0.322551685795254 0.356802986124847 0.754519675516143 0.553172156527642 0.485360750602588 0.355554039078901 0.692573649199676 0.671356146177418 0.678554620559247 0.307426350800324 0.328643853822582 0.321445379440753 776
7655 752022 5 0.05 0 1e-04 0.2 30 "PR" 0.254007870617408 0.553836427330701 0.162787959503969 0.354825386420628 0.497910349508511 0.54494578097139 0.332794561500715 0.363927103603311 0.751918220125919 0.547902037118453 0.495582521004684 0.36090046935414 0.998686356422219 0.999160055643678 0.999000246206264 0.00131364357778141 0.00083994435632208 0.000999753793735742 3601
7656 305848 1 3 0 1e-04 0.2 30 "PR" 0.254001065041503 0.561290895221849 0.157338502439598 0.347293994777716 0.490215958771651 0.536448880195777 0.342459645245303 0.373014311086097 0.744217023813154 0.544417168164176 0.499798147684902 0.364767598924503 0.999583774128114 0.999248071723821 0.999362255610632 0.000416225871886102 0.00075192827617905 0.000637744389367908 3601
7657 873330 2 3 0 1e-04 0.2 30 "PR" 0.257048962348687 0.560327597964271 0.159908225465872 0.348346207618644 0.484569365294351 0.531163617246707 0.346823983564095 0.37847936368324 0.741618327643038 0.540705488185407 0.506732209029967 0.36862594187906 0.999677156742576 0.998605747717577 0.998975593081959 0.000322843257424044 0.00139425228242337 0.00102440691804093 3406
7658 192711 3 3 0 1e-04 0.2 30 "PR" 0.254883493215889 0.559223005627374 0.159355735300056 0.349428397405366 0.491164500640321 0.538587957219556 0.339391116805275 0.370522841380189 0.746047993856209 0.545254373286393 0.498746852105331 0.363710052510346 0.994351452081964 0.983737993102693 0.98735254827942 0.0056485479180359 0.0162620068973074 0.0126474517205797 3164
7659 394876 4 3 0 1e-04 0.2 30 "PR" 0.258347410691861 0.559318145591507 0.161545482466829 0.349352355324052 0.484677303643083 0.534683439001734 0.341466542784872 0.374758356984787 0.743024714334945 0.542755584082543 0.5030120252517 0.366436622487315 0.999654111319591 0.997911987075549 0.998515599760313 0.00034588868040851 0.00208801292445074 0.00148440023968741 910
7660 1170416 5 3 0 1e-04 0.2 30 "PR" 0.260599961784828 0.558389151830711 0.163602465956104 0.350276677228563 0.484405519673913 0.535879152707944 0.339034308237686 0.373552099313683 0.745005481458741 0.543316279704188 0.502636774193791 0.365864071485057 0.999502217843974 0.999061012067993 0.999214864210454 0.000497782156026142 0.000938987932007355 0.000785135789546423 3601
7661 299961 1 0.05 0.25 1e-04 0.2 30 "PR" 0.254776342443228 0.550257050998846 0.166123117090934 0.358463515783712 0.495727614346899 0.54434366219574 0.332290869499444 0.364544739209505 0.750503956790127 0.546309850396658 0.498413986590378 0.362522307992598 0.999452293855087 0.998959898677292 0.99912691213486 0.00054770614491329 0.00104010132270819 0.000873087865140317 3601
7662 23988 2 0.05 0.25 1e-04 0.2 30 "PR" 0.257681744405834 0.554634972024371 0.164573583536695 0.354029322841369 0.494801911259788 0.545341425011268 0.330171125642127 0.363544453839135 0.752483655665622 0.548450842564221 0.494744709178822 0.360360526623344 0.982420498281423 0.978150700007126 0.979610854255996 0.0175795017185766 0.0218492999928737 0.0203891457440035 410
7663 157916 3 0.05 0.25 1e-04 0.2 30 "PR" 0.258219668907706 0.556087763944619 0.163802969995461 0.352572840429633 0.49622143877011 0.54793691758575 0.327129894634246 0.360924747036885 0.754441107677815 0.550675746423233 0.490932864629708 0.358118065134991 0.972570097758112 0.954744771381497 0.96083855332443 0.0274299022418877 0.0452552286185025 0.0391614466755703 2446
7664 69660 4 0.05 0.25 1e-04 0.2 30 "PR" 0.254847522367648 0.550860420938704 0.165660970262839 0.357858075438197 0.496194727528545 0.544657590861937 0.332170986205179 0.364216196878034 0.751042249896193 0.546722016417862 0.497831956468018 0.362099819425655 0.998759588782412 0.996886573722142 0.997521546279099 0.00124041121758767 0.00311342627785797 0.00247845372090057 2092
7665 1026191 5 0.05 0.25 1e-04 0.2 30 "PR" 0.253865621026354 0.553504820486583 0.162994285039443 0.355226214514654 0.49725594680635 0.543384115223146 0.334893743506531 0.36549524141132 0.751121567832703 0.546725656083275 0.497888028545974 0.362104608213066 0.998606535211267 0.99625193082083 0.997046456031742 0.00139346478873261 0.00374806917916973 0.00295354396825755 1250
7666 788888 1 3 0.25 1e-04 0.2 30 "PR" 0.25597605754915 0.556005429105472 0.162534594474445 0.352677205352192 0.489408384585823 0.539681615510093 0.336637871195482 0.369520483139408 0.745384442134973 0.544906832098725 0.499172465669926 0.364131370192136 0.999231929380957 0.997978295628752 0.998407803191269 0.000768070619043476 0.00202170437124789 0.0015921968087307 1848
7667 332937 2 3 0.25 1e-04 0.2 30 "PR" 0.255482186649636 0.563072418966774 0.156891411285161 0.345494595941622 0.4922686235174 0.53870381271208 0.339558364975878 0.370240585873925 0.747750810167036 0.54660053100944 0.496449776261039 0.362223500402407 0.99915619445939 0.918381333024787 0.945873444152863 0.000843805540610061 0.0816186669752126 0.0541265558471368 406
7668 36214 3 3 0.25 1e-04 0.2 30 "PR" 0.261202020443659 0.559910023601429 0.16281804962389 0.348719031373042 0.483334115661979 0.535743311555873 0.338386293444294 0.373515529714342 0.744536136105638 0.543756573665051 0.501204343068184 0.365295343844378 0.998391724110218 0.999223344706827 0.998932621554782 0.00160827588978196 0.000776655293172594 0.00106737844521835 3601
7669 82122 4 3 0.25 1e-04 0.2 30 "PR" 0.258792759152838 0.561115563807117 0.160388517329229 0.347560694431211 0.485063556073101 0.535107106016893 0.341034739043663 0.37418865453556 0.743856315225939 0.543561030154902 0.501423256372892 0.365538415786662 0.999708731430563 0.998375086685139 0.998837258551834 0.000291268569436609 0.00162491331486129 0.00116274144816591 287
7670 1128782 5 3 0.25 1e-04 0.2 30 "PR" 0.258543649065966 0.564047204978876 0.158038071356648 0.344537996004997 0.486241721863283 0.535651940494718 0.341329676200042 0.374070734490918 0.744785370929249 0.544971445538954 0.49936774755669 0.364382193244998 0.9965471528305 0.872830492136705 0.915617787472669 0.00345284716949993 0.127169507863295 0.0843822125273306 2325
7671 858918 1 0.05 0.5 1e-04 0.2 30 "PR" 0.262396305437574 0.553576706792056 0.168402147382749 0.355132685939139 0.490228617027132 0.54499471108864 0.327584144847891 0.363885608161358 0.752624922464706 0.547939558346684 0.49598629223064 0.360881956193112 0.999780993916238 0.999632425222908 0.999684155590748 0.000219006083762377 0.000367574777091928 0.00031584440925197 3601
7672 452525 2 0.05 0.5 1e-04 0.2 30 "PR" 0.258266256673312 0.556588275201057 0.163495635803526 0.352107667004772 0.495463315121306 0.546065618202744 0.329562069833998 0.36280559140806 0.753729571794618 0.549601427735279 0.493057705637524 0.359210795834487 0.999667859236895 0.998989030096783 0.999221254832736 0.000332140763105282 0.00101096990321717 0.000778745167263818 3601
7673 93598 3 0.05 0.5 1e-04 0.2 30 "PR" 0.26121492829302 0.560018726465033 0.162657860152896 0.348612305078356 0.494610045933598 0.547912486404168 0.326137119955818 0.36094297164146 0.755824974226618 0.552018414733513 0.488794980108714 0.35676080609756 0.999782830191049 0.999555813432152 0.999634128336484 0.000217169808950738 0.000444186567848118 0.000365871663516408 3601
7674 102854 4 0.05 0.5 1e-04 0.2 30 "PR" 0.25419907380458 0.555417117965526 0.161762529510837 0.353265892607497 0.500827988216855 0.54885965610896 0.328823058061766 0.359991234710707 0.755027062021435 0.551029931006742 0.490585587572603 0.357765173188106 0.999580695209737 0.999168100649947 0.999306877256106 0.000419304790263315 0.000831899350052644 0.000693122743894444 3601
7675 1008948 5 0.05 0.5 1e-04 0.2 30 "PR" 0.255087049385256 0.55443372166748 0.163096439231229 0.354256037078307 0.498167611688549 0.546159906118343 0.331119339866495 0.362715020787607 0.753254661073805 0.548899111920709 0.494215779097724 0.359914177856858 0.999488398627161 0.998983190994139 0.999154067124194 0.000511601372839093 0.00101680900586128 0.000845932875806213 3601
7676 1190407 1 3 0.5 1e-04 0.2 30 "PR" 0.257703915082056 0.561430044401794 0.159492319759025 0.347188520588013 0.490430425920868 0.540639851989179 0.335935303051019 0.368735817087116 0.748134341002924 0.547418982910008 0.495427622810043 0.361711877491879 0.999732874770565 0.996119717686269 0.997360809438464 0.000267125229434574 0.00388028231373071 0.00263919056153577 1133
7677 504400 2 3 0.5 1e-04 0.2 30 "PR" 0.256824844232962 0.555466516212278 0.163424355945364 0.353215530807306 0.486917046238864 0.536719820362984 0.339545048101429 0.372714336379899 0.743741890471826 0.542829205688396 0.502969404046794 0.366361234622463 0.999809615132999 0.999448054889805 0.99957259271337 0.000190384867001404 0.0005519451101949 0.000427407286629692 3601
7678 963346 3 3 0.5 1e-04 0.2 30 "PR" 0.255825590594251 0.554830086790078 0.163332257903558 0.353890003563325 0.490163533599423 0.539298749023378 0.337500605658614 0.369790612602285 0.745989124193674 0.544289449485823 0.500832863562172 0.364682354995572 0.999764371023098 0.99959161631572 0.999650719137882 0.000235628976901985 0.000408383684279597 0.000349280862118308 3601
7679 60891 4 3 0.5 1e-04 0.2 30 "PR" 0.257631794918741 0.559649744633174 0.160792953436507 0.3489596324328 0.483520687185976 0.533343012560792 0.343201608998285 0.376520607668098 0.741152482104717 0.541948205959612 0.503994562434793 0.367510327321382 0.9998123592999 0.998272729831679 0.998806170572002 0.000187640700099956 0.00172727016832145 0.00119382942799774 410
7680 1168053 5 3 0.5 1e-04 0.2 30 "PR" 0.258826954776371 0.565759669795288 0.156965443002625 0.342819021330768 0.487483758477131 0.538468532422525 0.337264857547131 0.370711711591492 0.746310713253503 0.547443184447421 0.494230300549756 0.361542725625342 0.999622120596513 0.952169886309507 0.968559675321074 0.000377879403487093 0.0478301136904925 0.0314403246789258 1616
7681 965540 1 0.05 0 1e-04 0.3 30 "PR" 0.255072892662925 0.553290335822037 0.163916489528807 0.355402042087721 0.496723180491196 0.543783564906223 0.333861538247866 0.365108841922673 0.75179607315412 0.546944727214013 0.497778027776673 0.361880982908873 0.81995957383506 0.765686656670169 0.784073945025307 0.18004042616494 0.234313343329831 0.215926054974693 1485
7682 1065298 2 0.05 0 1e-04 0.3 30 "PR" 0.255946884755406 0.552457996310006 0.16515712184588 0.356287758028975 0.493675528528623 0.539776244751914 0.337950900945177 0.369145784018679 0.749622413284029 0.544009336192417 0.503108022791057 0.364853703514498 0.858281679003655 0.812423454391926 0.828049369533029 0.141718320996345 0.187576545608074 0.171950630466971 1847
7683 1083590 3 0.05 0 1e-04 0.3 30 "PR" 0.253712649132947 0.554431718805436 0.162172414516884 0.354236844094305 0.493910542137108 0.536178625636613 0.343733508636082 0.37277729010708 0.747623191270056 0.542218391099969 0.505905923152967 0.366642425089294 0.999087888791892 0.996144713900545 0.997140618760894 0.000912111208107646 0.0038552860994553 0.00285938123910649 2208
7684 187512 4 0.05 0 1e-04 0.3 30 "PR" 0.258798496165688 0.557447427625815 0.16315820231352 0.351204493369852 0.495595928123148 0.553077553554996 0.319084292534598 0.355624170494863 0.754394424288836 0.554530988138528 0.482242494848118 0.354154201551723 0.296173105452122 0.289831310242036 0.292005364235641 0.703826894547878 0.710168689757964 0.707994635764359 291
7685 173730 5 0.05 0 1e-04 0.3 30 "PR" 0.257974521187915 0.560902942789685 0.159996096201491 0.347725904617721 0.49662984582802 0.550036643096201 0.324481454760612 0.358724505764919 0.754604367015935 0.553650735194427 0.484477550962103 0.355066442016356 0.54395401033589 0.487508500728775 0.50677195555112 0.45604598966411 0.512491499271225 0.49322804444888 891
7686 436046 1 3 0 1e-04 0.3 30 "PR" 0.260655223885674 0.564730826603989 0.15880142917625 0.343867835884759 0.483123667579601 0.53053379904883 0.34660658089367 0.378962924715121 0.743778891465275 0.54182343440742 0.50540801006992 0.367381315962322 0.949210614116826 0.831119672339159 0.872299009669205 0.0507893858831745 0.168880327660841 0.127700990330795 2221
7687 1022148 2 3 0 1e-04 0.3 30 "PR" 0.263061608349867 0.566490839753682 0.158909936896073 0.342068809597883 0.476136187101674 0.523051537386373 0.353321735170199 0.38662746965495 0.73919779545154 0.537555014156747 0.512231672066272 0.371755482056362 0.999230733824391 0.999123300768478 0.999161292761093 0.000769266175608718 0.00087669923152188 0.000838707238906892 3601
7688 308464 3 3 0 1e-04 0.3 30 "PR" 0.257735082924614 0.557164918606413 0.162777191422674 0.351523947366507 0.486199370859081 0.53991543936186 0.334705687764837 0.3695989980719 0.743934453783695 0.545451522774028 0.497482879187511 0.363798165488451 0.865593984702929 0.412042376686943 0.568832298220371 0.134406015297071 0.587957623313057 0.431167701779629 885
7689 30158 4 3 0 1e-04 0.3 30 "PR" 0.26033041102702 0.564091653534576 0.159053948126585 0.344534621325091 0.476155870742577 0.519371982300977 0.359672777055658 0.390682295131981 0.736486281769597 0.534153944811538 0.518726725182243 0.375434677332615 0.993638744633708 0.982815199977755 0.986617067562616 0.00636125536629203 0.0171848000222454 0.0133829324373837 3165
7690 171563 5 3 0 1e-04 0.3 30 "PR" 0.257176917992335 0.556958687295955 0.16253629086317 0.35172963764945 0.48887702391425 0.543429907310259 0.331009656233532 0.365992379575986 0.746053941906584 0.547758384888236 0.493545947096702 0.361427625057317 0.808733306466891 0.382746819700187 0.529350607959047 0.191266693533109 0.617253180299813 0.470649392040953 407
7691 146845 1 0.05 0.25 1e-04 0.3 30 "PR" 0.253378574829964 0.549589859600636 0.165634551095997 0.359102192572283 0.49478173914182 0.537959692345575 0.341487506585446 0.371006830217209 0.748160313971783 0.541829368042594 0.507122057681443 0.36704567736027 0.983540036645267 0.978357396371512 0.980109510871476 0.0164599633547335 0.0216426036284878 0.0198904891285241 407
7692 146006 2 0.05 0.25 1e-04 0.3 30 "PR" 0.25404157948703 0.551212151997355 0.164836164081384 0.357507322507524 0.494130043857036 0.536613714419671 0.343127872328162 0.372348534680479 0.748171623344067 0.541458221031117 0.507964036409546 0.367423294322944 0.994253525831713 0.988789473043999 0.990640514217211 0.00574647416828749 0.0112105269560015 0.0093594857827892 1373
7693 182332 3 0.05 0.25 1e-04 0.3 30 "PR" 0.253551403689556 0.546133001180573 0.168431737220953 0.362675463512957 0.495186717556951 0.538738451028656 0.340511908449366 0.370222925017026 0.748738121246508 0.541201793193814 0.508943645670319 0.367708470196126 0.829440378667953 0.783801515325955 0.799238811307406 0.170559621332047 0.216198484674045 0.200761188692594 533
7694 38914 4 0.05 0.25 1e-04 0.3 30 "PR" 0.254633674906393 0.547811017352717 0.167870093890361 0.360891536587083 0.489571582686879 0.532953761900689 0.345661808274761 0.37604217511163 0.744205257593272 0.537920309006069 0.513531902165123 0.370977329557193 0.998558056533533 0.995843596916053 0.996770222895706 0.0014419434664673 0.00415640308394725 0.00322977710429445 767
7695 1269123 5 0.05 0.25 1e-04 0.3 30 "PR" 0.254449920425599 0.551993439285 0.164485605086792 0.356700791812393 0.49432588092495 0.536684700411146 0.343123196741265 0.372295780251599 0.748775801350549 0.541766336639469 0.507608801828057 0.367118954150097 0.999468654565644 0.998911950133112 0.999100680510106 0.000531345434355525 0.00108804986688827 0.000899319489893485 3601
7696 807615 1 3 0.25 1e-04 0.3 30 "PR" 0.258149618674907 0.561912020833758 0.159470540467935 0.346717442557299 0.481825195317051 0.526522340683228 0.352259202694732 0.383251009140066 0.739974813991958 0.538093814781928 0.511729743162667 0.371309128781089 0.999733875861879 0.999384470416509 0.999505761759769 0.000266124138120886 0.000615529583491382 0.000494238240231076 3601
7697 1196725 2 3 0.25 1e-04 0.3 30 "PR" 0.255449796928754 0.555339067158876 0.162661347713051 0.353427384561786 0.484093787119588 0.526016574507556 0.354004625905828 0.383231708077913 0.739543584048342 0.535600412524751 0.516665973618879 0.373493030893547 0.998065247906509 0.996043486451699 0.996738542671729 0.00193475209349059 0.00395651354830138 0.00326145732827098 530
7698 1108220 3 3 0.25 1e-04 0.3 30 "PR" 0.258601377651525 0.558194211646367 0.162544754578595 0.350537940451739 0.486627949680112 0.533487000558927 0.343724789745748 0.375560384994675 0.745229327331637 0.541655506746579 0.506269544324343 0.367288802268395 0.928696916994766 0.564978658859185 0.690689094857337 0.0713030830052341 0.435021341140815 0.309310905142663 288
7699 120514 4 3 0.25 1e-04 0.3 30 "PR" 0.254970108109326 0.552045680623208 0.164942856434616 0.356678067195744 0.480785138514944 0.523376776673289 0.356421450561409 0.386285200669676 0.73575524662427 0.53268003505392 0.521364306996025 0.376681411175105 0.999741315649669 0.99928854703177 0.999444802020001 0.0002586843503308 0.00071145296823031 0.000555197979998643 3601
7700 1268899 5 3 0.25 1e-04 0.3 30 "PR" 0.262202329214549 0.558043792414055 0.164947741414046 0.350665954251944 0.480646055055173 0.532216483870379 0.342906533154721 0.377806347510014 0.742848384269722 0.540821440972311 0.507854274568767 0.368767109397908 0.934174438508444 0.405891901485654 0.591781838002548 0.0658255614915565 0.594108098514346 0.408218161997452 286
7701 893293 1 0.05 0.5 1e-04 0.3 30 "PR" 0.258827608224583 0.546799476424422 0.171407870941891 0.361965775881229 0.488480637702036 0.536408515590916 0.339433439130321 0.372563943644558 0.747308245926619 0.539946933048896 0.510841310072212 0.368954874636126 0.998957425195867 0.997203223929973 0.997809816286337 0.00104257480413322 0.00279677607002706 0.00219018371366278 1010
7702 1027160 2 0.05 0.5 1e-04 0.3 30 "PR" 0.254151157190829 0.549567320702656 0.166196264997322 0.359167074787223 0.492485857466744 0.535472108393406 0.343794727092232 0.373488800464588 0.746637014657573 0.540167747109296 0.509990992089553 0.368717640181574 0.999796667825487 0.999583192453944 0.999655695524607 0.000203332174513148 0.000416807546056118 0.00034430447539285 3601
7703 382008 3 0.05 0.5 1e-04 0.3 30 "PR" 0.255981204578376 0.552318902935639 0.165249743915801 0.356430399570858 0.492930752669165 0.536339762183534 0.342682472281331 0.372627474174827 0.748911957247541 0.54167528459943 0.507932216197132 0.367219121621305 0.999495875010318 0.998521664546103 0.998853802442193 0.000504124989682118 0.00147833545389735 0.00114619755780708 1142
7704 353704 4 0.05 0.5 1e-04 0.3 30 "PR" 0.25620539767718 0.552933432469948 0.164914791995256 0.355738359602682 0.492432298071344 0.538550765920594 0.338942374492208 0.370381625156485 0.748637695748524 0.543368268017765 0.503857166487464 0.365476716833774 0.999772701906341 0.999334470053383 0.999484111742565 0.000227298093659002 0.000665529946616545 0.000515888257435147 3601
7705 619694 5 0.05 0.5 1e-04 0.3 30 "PR" 0.258005486174479 0.549964040976382 0.168352682853283 0.35876055289156 0.488821429424484 0.535465627327501 0.341201957436016 0.373503667788155 0.746826915598963 0.540367435930132 0.509554640289299 0.368518965327486 0.998523194440751 0.998460017176308 0.998481793251229 0.00147680555924862 0.00153998282369235 0.00151820674877115 1853
7706 310596 1 3 0.5 1e-04 0.3 30 "PR" 0.256875733548804 0.557052294805221 0.162276198048851 0.351621664845567 0.481178623385395 0.524399768205655 0.355059249654375 0.385354795370625 0.738054356934199 0.535102254800049 0.517335447703225 0.374303339968411 0.999367878869828 0.972827193986162 0.982021860486247 0.000632121130171738 0.0271728060138381 0.0179781395137535 2569
7707 183191 2 3 0.5 1e-04 0.3 30 "PR" 0.258822179566973 0.562528418528382 0.159328957920399 0.346093211999203 0.485201098879319 0.528993200876114 0.349604089837935 0.380046322794616 0.744023278446292 0.540054949844239 0.508933047758334 0.368847641908158 0.999823094616609 0.999370545353892 0.999527124222218 0.000176905383391319 0.000629454646107937 0.000472875777781534 3601
7708 414428 3 3 0.5 1e-04 0.3 30 "PR" 0.25473649513597 0.551658439507014 0.165059393398142 0.357033557472842 0.488079461240126 0.532200365022584 0.34674997830269 0.376904313218547 0.742815956376096 0.538515846449323 0.511809371700832 0.370455259828391 0.999808535357622 0.999267221422539 0.99945229356414 0.000191464642377942 0.000732778577461395 0.000547706435860406 3601
7709 664996 4 3 0.5 1e-04 0.3 30 "PR" 0.254876896667881 0.552755384562788 0.164484551864875 0.355944487850449 0.478944614890082 0.521377312713546 0.358623823842932 0.38868191255492 0.733821511557963 0.531583252174893 0.523108375707807 0.378035365415415 0.99977692089297 0.990705773039296 0.993843485558559 0.000223079107030084 0.00929422696070414 0.00615651444144115 1487
7710 461975 5 3 0.5 1e-04 0.3 30 "PR" 0.255976268652194 0.565190014568439 0.155633145177941 0.343347091079979 0.482221320899431 0.522113725842288 0.359669707964387 0.387789780284022 0.738197589551626 0.536087994712724 0.515302853142328 0.37337656248 0.999507842362582 0.873304304334338 0.916800814350388 0.000492157637417466 0.126695695665662 0.0831991856496124 1487
7711 983554 1 0.05 0 1e-04 0.4 30 "PR" 0.252764666973835 0.54941161682941 0.165380615639662 0.359293499626206 0.490507141425469 0.529061331594322 0.352624660299216 0.379961347996793 0.743271808399303 0.535781152867387 0.518005275938878 0.373136584661947 0.943248026472365 0.900659801963367 0.915095169949883 0.0567519735276353 0.099340198036633 0.0849048300501166 2564
7712 910747 2 0.05 0 1e-04 0.4 30 "PR" 0.254514319536911 0.545666996303485 0.169477037083776 0.363104233256468 0.486733716107562 0.528909038401348 0.350246273075248 0.38009102517663 0.741248035644473 0.534510241195828 0.519723310159025 0.374413232647314 0.84800126989488 0.827758537866766 0.834689908069303 0.15199873010512 0.172241462133234 0.165310091930697 2327
7713 736866 3 0.05 0 1e-04 0.4 30 "PR" 0.25574512690036 0.551939556411137 0.165402578246687 0.356775804527546 0.490648552499253 0.535744914062228 0.342277804297596 0.373177992032729 0.746393679399613 0.541151066830892 0.507680382544283 0.367702652137674 0.666021329387073 0.663930954426477 0.664645317691558 0.333978670612927 0.336069045573523 0.335354682308442 1727
7714 76825 4 0.05 0 1e-04 0.4 30 "PR" 0.255680099230688 0.557489633691567 0.16113946594317 0.351198817814876 0.498681344994679 0.549443835115096 0.326674335812189 0.359340493981462 0.754361444225367 0.55208631761568 0.487813801755359 0.356666589209543 0.340416004033025 0.290341930964287 0.307291690533449 0.659583995966975 0.709658069035712 0.692708309466551 405
7715 832909 5 0.05 0 1e-04 0.4 30 "PR" 0.256855441048493 0.556602500443575 0.162588176951767 0.352047943592661 0.495070343796366 0.547092631614991 0.327857429823529 0.361708730365083 0.751925784844859 0.550267992726135 0.490445606775296 0.358482951796128 0.36490605928732 0.338363386494542 0.34741679112808 0.63509394071268 0.661636613505458 0.65258320887192 285
7716 1261699 1 3 0 1e-04 0.4 30 "PR" 0.263365168335718 0.563612540198264 0.161301629737829 0.345002251865685 0.481303382816419 0.539840181413671 0.332183071029377 0.370059638182788 0.744668551152137 0.547724276585001 0.493484700767206 0.361752475719679 0.810753708586734 0.271845079224437 0.461913368320581 0.189246291413266 0.728154920775563 0.538086631679419 404
7717 631140 2 3 0 1e-04 0.4 30 "PR" 0.259715864460545 0.56165917066309 0.160596489881834 0.346963401342775 0.489385260025611 0.550950575103894 0.320632609647969 0.358756877996146 0.749101124486157 0.554367044021784 0.481229099529803 0.354987539751617 0.571331818517203 0.103658829933822 0.265681851843793 0.428668181482797 0.896341170066178 0.734318148156207 112
7718 671916 3 3 0 1e-04 0.4 30 "PR" 0.256360266377311 0.567330766857829 0.154297098558874 0.341231381650754 0.493480792274216 0.547918285177118 0.327524951644166 0.361482056880003 0.749841058651528 0.554140481651536 0.48182205020304 0.354993617958205 0.710582723618943 0.140392428045585 0.334848305641808 0.289417276381057 0.859607571954415 0.665151694358192 277
7719 948366 4 3 0 1e-04 0.4 30 "PR" 0.256781275906174 0.559655923824983 0.160250828881953 0.349012543815042 0.489410708202138 0.544409705622046 0.330462052834253 0.365426410485635 0.746191984108312 0.549287191693475 0.490712881716206 0.360174486280941 0.505750751892732 0.156800526045843 0.276708177927999 0.494249248107268 0.843199473954157 0.723291822072001 281
7720 268705 5 3 0 1e-04 0.4 30 "PR" 0.260945509759892 0.566572493496715 0.157569821282047 0.341967015019446 0.487701612479825 0.546399437584389 0.325929051701934 0.36307259955906 0.748647122239717 0.553001173035327 0.483498872983981 0.356168033304296 0.624755412211144 0.160792901566822 0.322106697053287 0.375244587788856 0.839207098433178 0.677893302946713 160
7721 561588 1 0.05 0.25 1e-04 0.4 30 "PR" 0.253036612348763 0.545093592825273 0.168891182405152 0.363676699333793 0.488499768453218 0.527053957264633 0.354243361029624 0.381983035257306 0.741536380801981 0.533048455570027 0.523134543434777 0.375899851529649 0.943132470561874 0.890155197420696 0.908179515971255 0.0568675294381258 0.109844802579304 0.0918204840287447 1852
7722 658121 2 0.05 0.25 1e-04 0.4 30 "PR" 0.255529814494887 0.545793399903927 0.170009841922838 0.362972494505513 0.488879112060446 0.53084450854874 0.348541890993003 0.378176670092223 0.744408926555333 0.535840713841494 0.518551732915841 0.37309496749982 0.801743348283983 0.758317608751369 0.773188579133186 0.198256651716017 0.241682391248631 0.226811420866814 1853
7723 695686 3 0.05 0.25 1e-04 0.4 30 "PR" 0.25260061485142 0.547072762374261 0.167163986038618 0.361646552850128 0.488880743872928 0.526387627193743 0.355688617145266 0.382662703839998 0.741481358724348 0.533239033707355 0.522852603183883 0.375701632952552 0.987519775045682 0.982316893306413 0.984083451942409 0.0124802249543177 0.0176831066935871 0.0159165480575915 3047
7724 12639 4 0.05 0.25 1e-04 0.4 30 "PR" 0.252477453074842 0.545125245440399 0.168493508916298 0.363592282336622 0.486274576825907 0.52445056568604 0.356827541182277 0.384603188033884 0.738752029900749 0.531319297676667 0.525321050098575 0.377622734626091 0.999651306723062 0.999171773109953 0.999335109704204 0.000348693276937493 0.000828226890047149 0.000664890295795481 3601
7725 1082156 5 0.05 0.25 1e-04 0.4 30 "PR" 0.252806171833279 0.542068556928345 0.17112202172109 0.366715467821442 0.488329986234947 0.528722112893827 0.351518098654209 0.380314004995514 0.741136158068226 0.533167655867299 0.522640120375299 0.375784155349735 0.811771538272311 0.71222039728438 0.746105549777214 0.188228461727689 0.28777960271562 0.253894450222786 532
7726 47221 1 3 0.25 1e-04 0.4 30 "PR" 0.257363366002694 0.560911298568756 0.159686999282495 0.34776132617977 0.481940990656806 0.525097484895612 0.35501448725355 0.385190160620333 0.7393043566595 0.536787858320568 0.514701486536046 0.372981056714565 0.957873119766477 0.347459782879987 0.558993008057111 0.0421268802335233 0.652540217120013 0.441006991942889 286
7727 1039675 2 3 0.25 1e-04 0.4 30 "PR" 0.255972750934891 0.555980911543549 0.162514247996916 0.352727983970766 0.487662122249697 0.531257347218742 0.347883436714696 0.377767081831805 0.743634873184588 0.539300863229999 0.510397684711612 0.369621171324797 0.855098698089564 0.294499189727765 0.48668711183228 0.144901301910436 0.705500810272235 0.51331288816772 279
7728 482663 3 3 0.25 1e-04 0.4 30 "PR" 0.258624484183132 0.559726112270717 0.161291894093172 0.348904748088427 0.476428431948006 0.518309410157291 0.361486625536767 0.391576752993451 0.735052916131138 0.531961397513277 0.522778519629938 0.377516855552543 0.968334280485172 0.606856196539297 0.733280022344009 0.0316657195148285 0.393143803460703 0.266719977655991 1843
7729 1097233 4 3 0.25 1e-04 0.4 30 "PR" 0.258115656289407 0.56142977633129 0.159788196049108 0.347183349995401 0.475719957627112 0.516976957787369 0.363810705194825 0.393415904456136 0.733835613916519 0.531522589439447 0.523598901243932 0.378293300360587 0.981554357568774 0.512903379839766 0.676768239586884 0.0184456424312264 0.487096620160234 0.323231760413116 527
7730 547010 5 3 0.25 1e-04 0.4 30 "PR" 0.257102559482933 0.562647493988699 0.158286969443094 0.345925351577767 0.472352391639967 0.508949869494078 0.373502383003952 0.400992950012711 0.7294549511229 0.52643566510678 0.531789352447045 0.383065547282344 0.999698822321367 0.999326614458186 0.999456747812451 0.000301177678633286 0.000673385541813905 0.000543252187549234 3601
7731 174651 1 0.05 0.5 1e-04 0.4 30 "PR" 0.255463937472636 0.548822516001743 0.167662728846096 0.359889779707687 0.486121574338379 0.526596378444293 0.35331596990949 0.382445714509652 0.741585511811015 0.534031954551857 0.520978698755586 0.374899822658932 0.984034591386205 0.955406243687462 0.965232912792422 0.0159654086137955 0.0445937563125377 0.0347670872075784 1015
7732 125349 2 0.05 0.5 1e-04 0.4 30 "PR" 0.254140158927395 0.544989418037699 0.169710452351894 0.363799632239186 0.487427280662193 0.526587029418492 0.354185800412219 0.382451863645565 0.741567439589589 0.532734482966798 0.523896252764114 0.376220877669585 0.999749630057318 0.999363409865188 0.999495369967225 0.000250369942681973 0.000636590134812365 0.000504630032774774 3601
7733 555423 3 0.05 0.5 1e-04 0.4 30 "PR" 0.257856835930904 0.549538071172917 0.16861157273687 0.359219236699852 0.484624991362036 0.526844560949062 0.351811933238866 0.382198677535672 0.742481827292941 0.534483382647621 0.520423505975736 0.374463534771793 0.998175415897492 0.993978613051299 0.995430728501632 0.00182458410250838 0.00602138694870125 0.00456927149836797 2330
7734 384890 4 0.05 0.5 1e-04 0.4 30 "PR" 0.251208761499151 0.547896134579104 0.165534836882915 0.360793727837055 0.49001647962016 0.526713865714805 0.35593005342822 0.382335653903335 0.741225241119312 0.533679684117412 0.521464890311134 0.375251503914722 0.987501383580809 0.916229176160448 0.940301884306837 0.0124986164191912 0.0837708238395518 0.0596981156931628 1250
7735 904663 5 0.05 0.5 1e-04 0.4 30 "PR" 0.252457524762337 0.544338241171687 0.169136688138097 0.364424565409928 0.48362524688748 0.520967314225313 0.360582955693122 0.388111482144009 0.736082771649817 0.528723827797494 0.529719643831219 0.380249964682117 0.998094927044662 0.986844408350458 0.99068806896145 0.00190507295533762 0.0131555916495423 0.00931193103854949 3171
7736 1054639 1 3 0.5 1e-04 0.4 30 "PR" 0.255779408235321 0.562277152989481 0.157713543648828 0.346363391054187 0.47659429101366 0.510928432302481 0.373986769374309 0.399455660610087 0.732373699248981 0.527523281922882 0.531700313023137 0.382305226115914 0.987095087710462 0.457835763309674 0.641342900225102 0.0129049122895381 0.542164236690326 0.358657099774898 173
7737 432243 2 3 0.5 1e-04 0.4 30 "PR" 0.257732543570399 0.563668810881158 0.157778710137331 0.344965691883405 0.471487956946808 0.506914403590317 0.375558169666658 0.402526502237921 0.729220500517207 0.525415109621636 0.533336879803989 0.383766648735728 0.999827174194604 0.99930187231106 0.999485820443904 0.000172825805396464 0.000698127688939653 0.000514179556096439 3601
7738 1310999 3 3 0.5 1e-04 0.4 30 "PR" 0.25716805866397 0.557206225196632 0.162350416976941 0.351432966034868 0.477225372774534 0.515570548058574 0.365915909534753 0.393908637277766 0.734393431438504 0.529228467801063 0.528266326511694 0.379977775354396 0.968989320105207 0.475023088463977 0.646870434885897 0.0310106798947926 0.524976911536024 0.353129565114103 288
7739 1147173 4 3 0.5 1e-04 0.4 30 "PR" 0.258872587124486 0.559060854972421 0.162021614950006 0.349584622241328 0.466236921220277 0.503499501016522 0.377895442017911 0.406692924924887 0.725109508344763 0.521801902655633 0.539917056967917 0.387887271828092 0.999833190910729 0.99904223161164 0.999322283158749 0.000166809089271198 0.000957768388360085 0.000677716841250537 3601
7740 247654 5 3 0.5 1e-04 0.4 30 "PR" 0.260198287375784 0.5594564506651 0.162603695347812 0.349210077441859 0.472380492252774 0.511410059449053 0.369072399440044 0.398361269578902 0.732578779628559 0.527335330636685 0.531676094787855 0.382073223974971 0.981232436740399 0.574572201313888 0.7179561966339 0.0187675632596011 0.425427798686112 0.2820438033661 417
7741 1249584 1 0.05 0 1e-04 0.5 30 "PR" 0.260915520101673 0.555999469053011 0.165668580031728 0.352719010963154 0.490499777124804 0.546557481453629 0.325977337581805 0.362240632411816 0.751415297226477 0.54973829989599 0.491645917613533 0.359033201822874 0.233570277892204 0.202538794323716 0.213296975749873 0.766429722107796 0.797461205676284 0.786703024250127 287
7742 302945 2 0.05 0 1e-04 0.5 30 "PR" 0.260202971523721 0.556988580780434 0.164351702434766 0.35164920194002 0.488417039371234 0.541395476632178 0.332373676384312 0.367438462876304 0.748620010894955 0.546647858161532 0.496725378819078 0.362120066863818 0.411283404786106 0.378374993970481 0.389784373364057 0.588716595213894 0.621625006029519 0.610215626635943 893
7743 99055 3 0.05 0 1e-04 0.5 30 "PR" 0.260912135673392 0.559618966704659 0.162844695392195 0.349062025839197 0.492252538945649 0.548904847029709 0.323499085351931 0.35985881279203 0.753164674619041 0.55250801427146 0.486343780744126 0.3562280915576 0.273163004264276 0.214681796080263 0.234905153786286 0.726836995735724 0.785318203919737 0.765094846213713 182
7744 826586 4 0.05 0 1e-04 0.5 30 "PR" 0.258540186490267 0.560010449712902 0.161062654012642 0.348642854541058 0.494334215782305 0.549722735799597 0.323681556840541 0.359007714272539 0.752874402272572 0.553166725333922 0.484744210853183 0.355538138655443 0.221135234392828 0.198859530963145 0.206496011351344 0.778864765607172 0.801140469036855 0.793503988648656 161
7745 809348 5 0.05 0 1e-04 0.5 30 "PR" 0.256868169098525 0.549335119656445 0.168199447503106 0.359378945642885 0.482502373277481 0.526694613347481 0.351107512790699 0.382280797308163 0.739370542376006 0.534288176075327 0.519306960293805 0.374599639181144 0.702973912656435 0.665106069982118 0.678212284972233 0.297026087343565 0.334893930017882 0.321787715027767 776
7746 455404 1 3 0 1e-04 0.5 30 "PR" 0.257978866357766 0.562281744264621 0.15900032966914 0.346341276653262 0.475336763932248 0.519631161410513 0.359801616712809 0.390744519048008 0.733315630290013 0.533538468993252 0.518801946381949 0.376270580420978 0.899028342180985 0.501523451469969 0.640573391560899 0.100971657819015 0.498476548530031 0.359426608439101 404
7747 269696 2 3 0 1e-04 0.5 30 "PR" 0.257441466638 0.566621964757447 0.155467106552436 0.341935059557349 0.484268120584595 0.535020972042359 0.3416230946821 0.37501990637744 0.741709587222595 0.545295115790816 0.497090201234536 0.36426828390075 0.590017050167833 0.18532025733647 0.325240624940883 0.409982949832167 0.81467974266353 0.674759375059117 286
7748 183668 3 3 0 1e-04 0.5 30 "PR" 0.256168525720533 0.557974161761975 0.161163031919037 0.350757943583945 0.487455481345043 0.539115373106656 0.337456836415249 0.370883796490161 0.743624007065576 0.545166948061975 0.498619868334285 0.364426725213108 0.603755901731707 0.210524920316946 0.345718040447479 0.396244098268293 0.789475079683054 0.654281959552521 526
7749 1111998 4 3 0 1e-04 0.5 30 "PR" 0.258275117302182 0.563521243476139 0.158279583127998 0.345122676368865 0.488564178008292 0.54459353414537 0.329928482722593 0.365369996874076 0.746839295310474 0.550700839814532 0.488208065850592 0.358840200375362 0.467016532140157 0.110415536429504 0.233503216871021 0.532983467859843 0.889584463570496 0.766496783128979 80
7750 519842 5 3 0 1e-04 0.5 30 "PR" 0.258707804550294 0.558695076585151 0.162182832058205 0.349950659954819 0.476158617557862 0.52442018345447 0.352481604555581 0.385296408441825 0.734866422108156 0.535712226037073 0.514664436613786 0.37365368674225 0.749513285698713 0.475724535521526 0.571630218684017 0.250486714301287 0.524275464478474 0.428369781315983 1484
7751 177439 1 0.05 0.25 1e-04 0.5 30 "PR" 0.251828817942652 0.536498410332075 0.1748867096729 0.372409691129921 0.488558777927913 0.527852227231741 0.353143346621369 0.381192949023889 0.740387595870564 0.530717608942051 0.528030056294269 0.378281866772735 0.573181870011364 0.465776001356097 0.502255469149641 0.426818129988636 0.534223998643903 0.497744530850359 288
7752 1308443 2 0.05 0.25 1e-04 0.5 30 "PR" 0.252116135400044 0.534932683241305 0.176353136868668 0.374007556193532 0.489463597314036 0.529503569063489 0.351165090884447 0.379538516888737 0.74157973271408 0.531270713083464 0.527518227753115 0.377737601324454 0.470539302065123 0.385785756149511 0.414573781879677 0.529460697934877 0.614214243850489 0.585426218120323 527
7753 327979 3 0.05 0.25 1e-04 0.5 30 "PR" 0.255637086257454 0.538911242227461 0.175628293830357 0.370018132944789 0.485326363075502 0.527226992344917 0.351772904482398 0.381813841392047 0.740963449332956 0.531124889063907 0.527401198312755 0.377878870795929 0.528418082374668 0.443830852518334 0.472955960329212 0.471581917625332 0.556169147481666 0.527044039670788 410
7754 1129317 4 0.05 0.25 1e-04 0.5 30 "PR" 0.250825649207454 0.539967973852734 0.171492846845092 0.368873859137388 0.48671498764889 0.524502959503881 0.357263439575522 0.384557550805849 0.737540636856344 0.529563438405474 0.528756286420613 0.379425305555635 0.658709326127871 0.548806706220208 0.58608619003506 0.341290673872129 0.451193293779792 0.413913809964939 647
7755 423636 5 0.05 0.25 1e-04 0.5 30 "PR" 0.254297085769693 0.537901617287052 0.175526919115328 0.371013816818555 0.485435052004969 0.527420270426206 0.351647201028746 0.381605937876944 0.739732137774663 0.530907630001795 0.527174120144074 0.37808178182839 0.476564367925139 0.397508305711598 0.42463674973853 0.523435632074861 0.602491694288402 0.57536325026147 408
7756 327467 1 3 0.25 1e-04 0.5 30 "PR" 0.257405639238505 0.557225021584408 0.162508314630789 0.351505243382685 0.481824385942589 0.525357363550964 0.354299408422953 0.384762319948832 0.739230025181094 0.535817599765263 0.516807723053742 0.373852561246977 0.888522657097029 0.220028321360543 0.451845219626789 0.111477342902971 0.779971678639457 0.548154780373211 179
7757 800627 2 3 0.25 1e-04 0.5 30 "PR" 0.260349345614886 0.564284028750326 0.158990824809392 0.34432523218458 0.4781852536141 0.52182745825292 0.357111984180014 0.38787387882705 0.738534599228985 0.535792723566802 0.516102808989407 0.373552878548978 0.9635885699725 0.330159702336847 0.55206121596629 0.0364114300275005 0.669840297663153 0.44793878403371 767
7758 1186491 3 3 0.25 1e-04 0.5 30 "PR" 0.25237229404969 0.552951770987349 0.16252780214523 0.35577930673934 0.490891492053406 0.532919910634228 0.34837896461434 0.37663716198059 0.743263786103096 0.539335451290856 0.51090676675957 0.369957128553882 0.851858052584652 0.16821285566202 0.399711662009968 0.148141947415348 0.83178714433798 0.600288337990032 280
7759 718656 4 3 0.25 1e-04 0.5 30 "PR" 0.2584014091543 0.558936272091721 0.161761797566525 0.349766053877877 0.478279237024526 0.521024218238729 0.35860106093039 0.389056782695874 0.736680646178826 0.533500485879287 0.520362858496915 0.376135302818383 0.949493781842684 0.240446358132887 0.487861067247443 0.0505062181573158 0.759553641867113 0.512138932752557 282
7760 882099 5 3 0.25 1e-04 0.5 30 "PR" 0.255603237216833 0.552563069018244 0.164898098241142 0.356131516369115 0.485287378388491 0.529872148480298 0.349230566244009 0.379810493393849 0.740890615605324 0.537274097480628 0.514128664485151 0.372086558745226 0.828659535509654 0.177808374922535 0.40167746887642 0.171340464490346 0.822191625077465 0.59832253112358 172
7761 676535 1 0.05 0.5 1e-04 0.5 30 "PR" 0.253578789419203 0.544834863689298 0.169417069069745 0.363891600522344 0.478750361109368 0.513917730753824 0.368410530300291 0.395203002936404 0.732329150528571 0.524207454803513 0.537827599370036 0.384782052065365 0.998485493014721 0.993840273435163 0.995440373083071 0.00151450698527892 0.00615972656483679 0.00455962691692945 1131
7762 684808 2 0.05 0.5 1e-04 0.5 30 "PR" 0.254173465801017 0.54770680261056 0.167598057647645 0.361042152117175 0.48271923280147 0.517646520509836 0.365305823285374 0.391467249644204 0.736892698602487 0.527601271189305 0.532903880933019 0.381391636297805 0.964586560956325 0.87336038267899 0.904668398075471 0.0354134390436749 0.12663961732101 0.095331601924529 1849
7763 758492 3 0.05 0.5 1e-04 0.5 30 "PR" 0.250871168384231 0.543832642613094 0.168469199032718 0.364907146666003 0.47937630792269 0.5105966454203 0.374398620662875 0.398539338108855 0.730247476306921 0.521529272440382 0.542867819695593 0.387476512417461 0.997029862290966 0.993375722608451 0.994623958162048 0.00297013770903357 0.00662427739154913 0.00537604183795219 171
7764 937825 4 0.05 0.5 1e-04 0.5 30 "PR" 0.256247502738995 0.542658606079979 0.172944120193257 0.366079352020269 0.475707439921047 0.51323574100124 0.36714036181377 0.395896612881276 0.731954942660043 0.523136741252298 0.540084482007027 0.385862853254684 0.956221876392102 0.876396017337922 0.904204538693511 0.0437781236078979 0.123603982662077 0.0957954613064891 1246
7765 27386 5 0.05 0.5 1e-04 0.5 30 "PR" 0.253688590617057 0.544911964397844 0.169436944466147 0.36380376311825 0.477209175157573 0.511785106343651 0.370672565551275 0.397342666245959 0.73089776577463 0.522799771211465 0.540109510017422 0.386191000445738 0.999244234229207 0.996855436290418 0.997679934510938 0.000755765770792944 0.00314456370958188 0.00232006548906198 1250
7766 212821 1 3 0.5 1e-04 0.5 30 "PR" 0.258065288939252 0.5567547319697 0.163272619956468 0.351964312237546 0.468301445410689 0.501256684817574 0.382120681610622 0.408132150265585 0.726366734349942 0.519512141004813 0.545393301567089 0.38965757333565 0.984189281729739 0.691308600303865 0.794397898686539 0.0158107182702615 0.308691399696135 0.205602101313461 1374
7767 1033961 2 3 0.5 1e-04 0.5 30 "PR" 0.255675404836085 0.560044862931518 0.159256875631716 0.34860393784956 0.479558204043394 0.513760226791434 0.370939913538331 0.396250584489931 0.735233608879479 0.528804748240961 0.530196789170046 0.380767766058379 0.968635599043647 0.227332465165667 0.483376977493535 0.0313644009563529 0.772667534834333 0.516623022506465 166
7768 92481 3 3 0.5 1e-04 0.5 30 "PR" 0.254091507529072 0.553001258126748 0.163601067253665 0.355732307532033 0.475524896173257 0.508715073412961 0.376519559833838 0.401476549474634 0.729616403702328 0.523139458892513 0.540120627087503 0.386581321557614 0.977873363333215 0.302796980379929 0.536380362119384 0.0221266366667852 0.697203019620071 0.463619637880616 170
7769 1140523 4 3 0.5 1e-04 0.5 30 "PR" 0.255951594598164 0.553749776499674 0.16416273046485 0.354939317929276 0.473595056831553 0.50893183954755 0.374872305621207 0.401530683980048 0.729546651429717 0.523620587178614 0.539035036086057 0.386265736418036 0.970759156137206 0.20819861575299 0.474086149323643 0.0292408438627943 0.79180138424701 0.525913850676357 283
7770 1188577 5 3 0.5 1e-04 0.5 30 "PR" 0.255073932446503 0.560736376960357 0.158368957185296 0.347897107790963 0.477726002224984 0.510638876750919 0.375247391830113 0.39987201990317 0.732799934671487 0.526881556853055 0.533616349015409 0.383027174792217 0.984619591418334 0.247387016743114 0.502238468771481 0.0153804085816657 0.752612983256886 0.497761531228518 281
7771 408719 1 0.05 0 1e-04 0.6 30 "PR" 0.260481075598566 0.553302695447243 0.16746351689508 0.355479053938005 0.485893138726218 0.538307797227071 0.335553290040865 0.370533238458348 0.746374214324784 0.543381622493953 0.503016806935944 0.365439811166883 0.31059064223872 0.281931853792386 0.291907679392186 0.68940935776128 0.718068146207614 0.708092320607814 410
7772 1031355 2 0.05 0 1e-04 0.6 30 "PR" 0.25749183170536 0.558620349562647 0.161449827763187 0.350029161059469 0.495521995188322 0.549555921324005 0.324560386082649 0.359186224030921 0.753013826893682 0.552564560232388 0.486010213845836 0.35614693320351 0.181779357032754 0.146364354504813 0.158456510241228 0.818220642967246 0.853635645495187 0.841543489758772 168
7773 363492 3 0.05 0 1e-04 0.6 30 "PR" 0.257307802020464 0.557304391491256 0.162311989887239 0.351351228339261 0.494110031475727 0.548304537613111 0.325779722396584 0.360441074783147 0.751417833496191 0.55127856850669 0.488091712283823 0.357437227275001 0.244155227387252 0.187388562835259 0.20679777955416 0.755844772612749 0.81261143716474 0.79320222044584 166
7774 734424 4 0.05 0 1e-04 0.6 30 "PR" 0.256541510671837 0.556282334809811 0.162679864622409 0.352385667272882 0.493644993476624 0.548073395137821 0.325889343801639 0.360692888923274 0.750186504148462 0.550785125221067 0.488569208424048 0.357948743332123 0.244143428535781 0.173074262154269 0.197344752310192 0.755856571464219 0.826925737845731 0.802655247689808 275
7775 926695 5 0.05 0 1e-04 0.6 30 "PR" 0.255731826466593 0.556251871690962 0.162129089025969 0.352420494632703 0.494927098580743 0.547046724783596 0.328340331697328 0.361717794599577 0.750658925047336 0.550051836448007 0.490469420723297 0.358682585911177 0.227544562863068 0.191680404217859 0.2038793840746 0.772455437136932 0.808319595782141 0.7961206159254 405
7776 1049682 1 3 0 1e-04 0.6 30 "PR" 0.260750685072268 0.558172485555492 0.16387775052676 0.350494184866801 0.487128828599913 0.547249377268855 0.32377195800496 0.361862184035601 0.747879513672181 0.550779118486706 0.48764970853172 0.358187064806161 0.369886036163163 0.0823784329876244 0.182469954349189 0.630113963836837 0.917621567012376 0.817530045650811 158
7777 498189 2 3 0 1e-04 0.6 30 "PR" 0.259077472473075 0.558922509475323 0.162238699188875 0.349769897210265 0.487530643157916 0.546061372926439 0.327205621667626 0.364121662739549 0.746608115630991 0.550174342067765 0.4894443208565 0.359525918517781 0.365153688845983 0.0478710943413522 0.157893987809494 0.634846311154017 0.952128905658648 0.842106012190506 111
7778 850736 3 3 0 1e-04 0.6 30 "PR" 0.255134937840896 0.559184248144213 0.159671409102375 0.349469673257219 0.487042617665505 0.539530439101441 0.336769130815159 0.370656426815643 0.7421775555064 0.545789381355819 0.496440539917534 0.363907175508541 0.43196897914744 0.0855660512129641 0.204431818951536 0.56803102085256 0.914433948787036 0.795568181048464 172
7779 963748 4 3 0 1e-04 0.6 30 "PR" 0.257879026123947 0.559245790327738 0.161215659262698 0.349430373987678 0.488624909386178 0.546447404051607 0.326803293358269 0.363298461271318 0.746503935510125 0.550501655814471 0.488018952620967 0.358902242434973 0.398070925163285 0.0496801364772917 0.169894237751161 0.601929074836715 0.950319863522708 0.830105762248839 98
7780 845577 5 3 0 1e-04 0.6 30 "PR" 0.257894893097467 0.565487247954623 0.156639333838571 0.343068053938009 0.483855310815431 0.538100120217033 0.337143891280175 0.372383651829421 0.741750203912897 0.547058686952928 0.493783225118745 0.362799992541299 0.578659953592578 0.0808458139632967 0.253468144043352 0.421340046407422 0.919154186036703 0.746531855956648 168
7781 438132 1 0.05 0.25 1e-04 0.6 30 "PR" 0.250867806914292 0.53523506433356 0.175212667234175 0.373640127148617 0.478003814521894 0.51211054630115 0.371031463698346 0.397013602076801 0.728871621436186 0.519749709043989 0.546244130932521 0.389292062430972 0.69658849374672 0.62928612740927 0.652356785778676 0.30341150625328 0.37071387259073 0.347643214221324 408
7782 1199960 2 0.05 0.25 1e-04 0.6 30 "PR" 0.256159147177177 0.53637361616515 0.177961355829893 0.372495928342141 0.473118300351562 0.512074871891483 0.367338770631801 0.39703985587465 0.729277447528739 0.520229094446223 0.545300126461693 0.388803409012577 0.714726073185941 0.682687058049635 0.693893154767935 0.285273926814059 0.317312941950365 0.306106845232065 1974
7783 876024 3 0.05 0.25 1e-04 0.6 30 "PR" 0.253583094736475 0.536406549269716 0.176202605453319 0.372546691558569 0.484194545804584 0.524590589781884 0.355405647167812 0.384447350312823 0.73777764054106 0.528477053508021 0.531608252621131 0.380533363832334 0.392683613793118 0.332219361675598 0.352958101145529 0.607316386206882 0.667780638324401 0.647041898854471 285
7784 896302 4 0.05 0.25 1e-04 0.6 30 "PR" 0.254481759378362 0.533173498964545 0.17944944866738 0.375745591407355 0.478138770522198 0.519238535278782 0.359654604697839 0.389849710170815 0.732620529900561 0.523866786705011 0.539104053365219 0.385165148824794 0.519422524713219 0.469405161588229 0.486737041736169 0.480577475286781 0.530594838411771 0.513262958263831 1009
7785 155917 5 0.05 0.25 1e-04 0.6 30 "PR" 0.253017302644445 0.536830312013461 0.175434154572246 0.372101096524657 0.484876713219459 0.525253981693765 0.35495890375844 0.383788736668933 0.737894015863904 0.529046214857675 0.530393058330686 0.379960127508536 0.447434995251867 0.360426851303048 0.390200275905227 0.552565004748133 0.639573148696952 0.609799724094773 290
7786 1051730 1 3 0.25 1e-04 0.6 30 "PR" 0.257594962376645 0.555604756148932 0.163834592777648 0.35313495626871 0.482797698143333 0.528454944297629 0.350371277698699 0.381679718023802 0.740392660519978 0.537358262030455 0.514205870476347 0.372323318525971 0.924172447258096 0.124953703332145 0.402094301557533 0.0758275527419043 0.875046296667855 0.597905698442467 167
7787 222747 2 3 0.25 1e-04 0.6 30 "PR" 0.256564338757631 0.556343576459261 0.162718931044001 0.352361345028788 0.485891261003536 0.531819153862664 0.347382008888224 0.378378327919234 0.742455599761167 0.539755734822239 0.510100939932226 0.369958343040586 0.899235887515572 0.0761166114730084 0.359783357629518 0.100764112484428 0.923883388526992 0.640216642370482 76
7788 265523 3 3 0.25 1e-04 0.6 30 "PR" 0.263231891057862 0.559685722656869 0.164275510351557 0.348964250843987 0.478337129694904 0.529180052663368 0.346009738318894 0.381032813888042 0.741569020752766 0.5393570200314 0.51028524867045 0.370337230603383 0.931471227965091 0.112082042898654 0.401884159330462 0.0685287720349089 0.887917957101346 0.598115840669538 118
7789 937292 4 3 0.25 1e-04 0.6 30 "PR" 0.253632829323841 0.55209919930859 0.163958706265705 0.356619777062135 0.483674390422016 0.5258297502761 0.355230902652116 0.384345908874104 0.737307219745857 0.534282457798946 0.519189608917821 0.375423787482161 0.828506146098326 0.174074408304189 0.398487450851539 0.171493853901674 0.825925591695811 0.601512549148461 407
7790 797626 5 3 0.25 1e-04 0.6 30 "PR" 0.261339429866745 0.55703482422496 0.165157875142312 0.351668112525327 0.477118717210712 0.525739032591277 0.35117233019313 0.385002376326247 0.738458147077457 0.536136400680205 0.516330205335441 0.373935646661635 0.878904125595669 0.101789920903443 0.375906039393234 0.121095874404331 0.898210079096557 0.624093960606766 170
7791 569076 1 0.05 0.5 1e-04 0.6 30 "PR" 0.245573715083426 0.515532962212934 0.187799279012987 0.393461267271884 0.47602571291909 0.508507455262442 0.375321628140468 0.400684062020628 0.721599428002516 0.510742084983372 0.563120907153456 0.398383964207077 0.595981083255145 0.416249669248077 0.477348648371251 0.404018916744855 0.583750330751923 0.522651351628749 528
7792 843657 2 0.05 0.5 1e-04 0.6 30 "PR" 0.250176408119204 0.529281920679264 0.179556654999986 0.379617794184388 0.476079353631803 0.508536828387991 0.375282031691975 0.400634189318853 0.726255761751008 0.515442723168765 0.55483868669196 0.39363768200601 0.761685951055032 0.567246178181451 0.633983553579776 0.238314048944968 0.432753821818549 0.366016446420224 413
7793 786734 3 0.05 0.5 1e-04 0.6 30 "PR" 0.249829888558874 0.532551055604758 0.176717190052494 0.376247112936463 0.47286532607969 0.505226365159551 0.378358624860862 0.403958094438474 0.722695214638564 0.514307507007202 0.555075814913356 0.394748501607373 0.860052437794133 0.703718531176812 0.757507223219135 0.139947562205867 0.296281468823188 0.242492776780865 410
7794 586183 4 0.05 0.5 1e-04 0.6 30 "PR" 0.246095207147862 0.525216065841539 0.179949776354507 0.383668912754718 0.471546930258194 0.500206113025007 0.385855504534017 0.409002301000144 0.717642137406056 0.508452259530777 0.565805280888524 0.400649189381427 0.84396279639399 0.724114728319732 0.765029565894872 0.15603720360601 0.275885271680268 0.234970434105128 1254
7795 28349 5 0.05 0.5 1e-04 0.6 30 "PR" 0.250029918524027 0.535540127589997 0.174391363080276 0.373262255381423 0.477818518365396 0.509876263583567 0.374417796078969 0.399296628774682 0.727848436889423 0.518358235215408 0.548809159159246 0.390691926429018 0.799115777119681 0.5367202594798 0.626463262573163 0.200884222880319 0.4632797405202 0.373536737426837 169
7796 858624 1 3 0.5 1e-04 0.6 30 "PR" 0.256539853146897 0.554908343626066 0.163668997193192 0.353829742836518 0.473761849283868 0.508661881087544 0.375799132128864 0.402111154796474 0.730301702430765 0.523826647059425 0.539468129322056 0.386287641520838 0.975965539113887 0.119350356544374 0.418427356793619 0.024034460886113 0.880649643455626 0.581572643206381 109
7797 706626 2 3 0.5 1e-04 0.6 30 "PR" 0.257882846203068 0.560434548152263 0.160363891488682 0.348215141683536 0.454489719247467 0.484076932253971 0.401775828859474 0.426421996193309 0.712372565450534 0.508951901569186 0.562139720348156 0.400950021376383 0.986327268603439 0.538585105386663 0.698734299970191 0.0136727313965606 0.461414894613337 0.301265700029809 1252
7798 743120 3 3 0.5 1e-04 0.6 30 "PR" 0.26046560879383 0.557292546297003 0.164388231550794 0.35138472103696 0.467555204921827 0.504613680808049 0.37728077871 0.405694113082442 0.728020813715658 0.522111243407487 0.541669010260795 0.387657107753616 0.973239221934708 0.22068960145698 0.487867961418931 0.0267607780652918 0.77931039854302 0.512132038581069 175
7799 459023 4 3 0.5 1e-04 0.6 30 "PR" 0.252456911411897 0.546940192785744 0.167233093658553 0.36179609315837 0.472562427018648 0.504829793319366 0.380577951392997 0.405497603050121 0.725019338430544 0.518567642878245 0.54781104505155 0.391245495488764 0.949741588823828 0.207608016070501 0.464477837936125 0.0502584111761724 0.792391983929499 0.535522162063875 175
7800 924090 5 3 0.5 1e-04 0.6 30 "PR" 0.257321143138088 0.556712056099943 0.162933101107658 0.351934299631351 0.471462079595725 0.507144654338999 0.376588656873128 0.403757943446939 0.728783222733813 0.523434606994548 0.539521757980785 0.386730914588009 0.980104770328993 0.100760636638064 0.409258380926309 0.0198952296710074 0.899239363361936 0.590741619073691 165
7801 710715 1 0.05 0 1e-04 0.7 30 "PR" 0.25602184710207 0.556239413219628 0.162338576757418 0.352430985432849 0.493228650312276 0.54536367352637 0.329834206478391 0.363404400860679 0.749250497414346 0.548945318493003 0.492172783235809 0.359790617031808 0.197220348414379 0.153011700879534 0.168090041160191 0.80277965158562 0.846988299120466 0.831909958839809 284
7802 1047303 2 0.05 0 1e-04 0.7 30 "PR" 0.26269959933707 0.559006193505977 0.164457792569265 0.349658754847226 0.48692884943282 0.545361105499354 0.325856860126219 0.363394457559178 0.74962844876989 0.549965722116386 0.490314652695484 0.358759518256089 0.203570953667299 0.180182266376189 0.188359666140819 0.796429046332701 0.819817733623811 0.811640333859181 522
7803 21754 3 0.05 0 1e-04 0.7 30 "PR" 0.25192845321224 0.551887074001464 0.163088779529871 0.356793513019512 0.490527162895801 0.538063315574464 0.339954113912474 0.3707514314245 0.742455616108041 0.542552315968521 0.503042893442345 0.366218806319334 0.289506118062001 0.255449641448449 0.266977510502996 0.710493881937999 0.744550358551551 0.733022489497004 646
7804 61911 4 0.05 0 1e-04 0.7 30 "PR" 0.258481185737068 0.561230858587919 0.160106716616397 0.347365696257508 0.494075504648623 0.550220404312491 0.322931243504263 0.358504009339388 0.752556690385691 0.553891237209051 0.48303796012066 0.354790501539726 0.130370610138775 0.104130534927747 0.113127092409748 0.869629389861225 0.895869465072253 0.886872907590252 164
7805 880749 5 0.05 0 1e-04 0.7 30 "PR" 0.256140146775531 0.561086866676442 0.158732827444077 0.347562061246988 0.496689383441075 0.550696323446705 0.323957935959993 0.358011317854869 0.752829530216606 0.554090821620722 0.48269076340407 0.354597914699416 0.158848149192666 0.120405847139413 0.133462048613791 0.841151850807334 0.879594152860587 0.866537951386209 170
7806 772198 1 3 0 1e-04 0.7 30 "PR" 0.259026470661943 0.562834794923742 0.159259115816697 0.345778394067224 0.488876889591622 0.545526430868252 0.32809756221521 0.363956009613075 0.747903360253564 0.551159004466826 0.487356678031907 0.358041382402074 0.508508877839774 0.0803936674633677 0.228352108034922 0.491491122160226 0.919606332536632 0.771647891965078 158
7807 590986 2 3 0 1e-04 0.7 30 "PR" 0.257958740713816 0.566167846077716 0.156069554999727 0.342386303087528 0.489937451808315 0.547571077174765 0.32632801774561 0.362354016579974 0.747896192522131 0.553558835954489 0.482397572745337 0.355926396279442 0.361698713729473 0.0417829426848672 0.151930327091946 0.638301286270527 0.958217057315133 0.848069672908054 156
7808 1258157 3 3 0 1e-04 0.7 30 "PR" 0.261261450453509 0.557337442703609 0.164873837047944 0.351346132392513 0.485769283496133 0.549398998825834 0.321279315122921 0.360729480732578 0.747030733949641 0.551822967866494 0.486153152170865 0.357832642680031 0.276429059071163 0.0276174794765733 0.114641990799684 0.723570940928837 0.972382520523427 0.885358009200316 109
7809 674795 4 3 0 1e-04 0.7 30 "PR" 0.259006001822536 0.56096103854406 0.160645049366083 0.34768344572062 0.487123559658197 0.546856716912488 0.326113024872223 0.363401791856014 0.746129561480733 0.551329533543393 0.486758074238305 0.358409308113147 0.486414502777994 0.0386402312051902 0.193956364067884 0.513585497222006 0.96135976879481 0.806043635932115 104
7810 38518 5 3 0 1e-04 0.7 30 "PR" 0.258772120633498 0.558306844755136 0.162527335450389 0.350368108654486 0.489084868476842 0.548429081870672 0.324017996072822 0.361189763513127 0.74785698911034 0.551543812328122 0.486545331523211 0.357769625156884 0.400528677172383 0.0467963508063395 0.169098922563289 0.599471322827617 0.953203649193661 0.830901077436711 114
7811 1317872 1 0.05 0.25 1e-04 0.7 30 "PR" 0.251157108319359 0.531146827680288 0.178745996276213 0.377883405990036 0.484129192953393 0.522572634187948 0.358839506240736 0.386504858988113 0.735286301272753 0.525349492618265 0.537585502516949 0.383712987273988 0.313106831805424 0.21504116843255 0.24848459505383 0.686893168194576 0.78495883156745 0.75151540494617 288
7812 1021162 2 0.05 0.25 1e-04 0.7 30 "PR" 0.254434504956881 0.535088269826455 0.177863620347826 0.373882393082288 0.481470022158722 0.522524370060861 0.356923594951699 0.386539960718534 0.735904527115603 0.526648469481214 0.534787215299526 0.382385295038872 0.408044116371419 0.276162128361705 0.321656926569786 0.591955883628581 0.723837871638295 0.678343073430214 409
7813 1196768 3 0.05 0.25 1e-04 0.7 30 "PR" 0.2534340117951 0.534401106406496 0.177754545432756 0.374600539396439 0.483275024679963 0.523465795903691 0.356709233633864 0.385598144973977 0.736709036475063 0.52702420000395 0.53446377906662 0.382019874737724 0.319218516229374 0.228772148513527 0.259824782273369 0.680781483770626 0.771227851486473 0.740175217726631 527
7814 1088561 4 0.05 0.25 1e-04 0.7 30 "PR" 0.252798758086071 0.53072941999705 0.180257945882005 0.378223384723892 0.47951307562042 0.520119223412626 0.359342598296036 0.388964478871687 0.732311833706491 0.523592762352425 0.539600544178041 0.385447685024519 0.393747172199468 0.289546310060032 0.325449666517354 0.606252827800532 0.710453689939968 0.674550333482646 645
7815 687899 5 0.05 0.25 1e-04 0.7 30 "PR" 0.251944893456994 0.534826351088582 0.176314878703982 0.374088483030186 0.477796337194465 0.514694384701601 0.366967578547786 0.394417550436495 0.729741230651459 0.521299653421457 0.543282457251767 0.387747571528185 0.497999237103402 0.376535011645794 0.418320903490288 0.502000762896598 0.623464988354206 0.581679096509712 287
7816 499177 1 3 0.25 1e-04 0.7 30 "PR" 0.256308337397893 0.55770461885982 0.161427521390323 0.35098033658567 0.482395057230213 0.527664351255022 0.352063721782905 0.383011177030323 0.738703394628106 0.537420775939454 0.513491243173228 0.372612986994163 0.884549629519601 0.0615230254011662 0.346187181363732 0.115450370480399 0.938476974598834 0.653812818636268 119
7817 662465 2 3 0.25 1e-04 0.7 30 "PR" 0.257488888024926 0.555420623384329 0.163896935925808 0.353297294873377 0.482966921471776 0.529527863421302 0.349648111572224 0.381258657032831 0.740455809496702 0.537992680982961 0.513545047498032 0.372122510215721 0.816308466080884 0.0662585037965844 0.326469106897727 0.183691533919116 0.933741496203416 0.673530893102273 166
7818 543710 3 3 0.25 1e-04 0.7 30 "PR" 0.262236903323511 0.561431931404246 0.162303801552549 0.347258839790315 0.474475793707715 0.521552497566693 0.355729818888205 0.38885799976927 0.736712697031226 0.534778738203224 0.518033620440754 0.375069200310464 0.913571844028177 0.148706793575147 0.419565988931796 0.0864281559718227 0.851293206424853 0.580434011068204 282
7819 297396 4 3 0.25 1e-04 0.7 30 "PR" 0.256545704004411 0.558209570981562 0.161132422402779 0.350435834506464 0.481438954229817 0.526204274561678 0.353973448991056 0.384740708611315 0.737984658234228 0.536664244179317 0.515105871393835 0.373536113575826 0.882928754995849 0.0590815216766196 0.344565047355307 0.117071245004151 0.94091847832338 0.655434952644693 163
7820 1188992 5 3 0.25 1e-04 0.7 30 "PR" 0.25290837692782 0.553219462127738 0.162604032847665 0.355498744753834 0.490301626768326 0.534327302912355 0.346592658985839 0.375919134563462 0.743210003696146 0.540401624024708 0.509196691833504 0.369354171269138 0.7861559463387 0.0498336266310651 0.299961557508694 0.2138440536613 0.950166373368935 0.700038442491306 97
7821 280844 1 0.05 0.5 1e-04 0.7 30 "PR" 0.243827622909854 0.517184838231545 0.184955340068609 0.391798029070089 0.472707824358955 0.500879631233112 0.385814092629666 0.408341057592445 0.71653544726881 0.50614272767062 0.570769432698275 0.402999902419168 0.613423503323031 0.419912285399864 0.485568204703237 0.386576496676969 0.580087714600136 0.514431795296763 651
7822 517168 2 0.05 0.5 1e-04 0.7 30 "PR" 0.246417178413661 0.519087331240893 0.185287364901721 0.389872766223136 0.469430980365265 0.499579471678632 0.385262493778954 0.409649381047406 0.715848158778926 0.506008908867951 0.570549858680676 0.403130610340571 0.661130382622615 0.430142403547999 0.50937718419859 0.338869617377385 0.569857596452001 0.49062281580141 290
7823 20168 3 0.05 0.5 1e-04 0.7 30 "PR" 0.247419123020432 0.521641130712742 0.183831426856588 0.387320419793528 0.472637528819713 0.503720809058323 0.380743681992265 0.405498100088947 0.720056651840145 0.509652716748503 0.564575108848853 0.399480417313673 0.676548782388801 0.418401001360013 0.50682140607457 0.323451217611199 0.581598998639987 0.493178593925429 295
7824 639265 4 0.05 0.5 1e-04 0.7 30 "PR" 0.249323894965657 0.518395978896386 0.18807540078506 0.39058026952034 0.464866523413014 0.497722099385191 0.384803844169004 0.411519161276587 0.714190418378671 0.504600942616157 0.572879244954065 0.404551400443129 0.662342392009844 0.496814909848622 0.554384776638383 0.337657607990155 0.503185090151378 0.445615223361617 1012
7825 900594 5 0.05 0.5 1e-04 0.7 30 "PR" 0.247466719427885 0.519902808084349 0.185361858042318 0.389026476508897 0.470862120967163 0.502848869787504 0.380849534607634 0.406354108551335 0.718328840395048 0.508496526664528 0.566211392649952 0.400614885929943 0.660933067862358 0.442451213150669 0.517493148075718 0.339066932137642 0.557548786849331 0.482506851924282 412
7826 1145060 1 3 0.5 1e-04 0.7 30 "PR" 0.252573730989544 0.551547405888507 0.163822185633111 0.35714416963958 0.477470844042561 0.50926116049961 0.376779075436315 0.400780343538037 0.730044575032106 0.522938708737662 0.540601261069426 0.386667871049507 0.941285250597599 0.129155536024247 0.408386362130458 0.0587147494024014 0.870844463975753 0.591613637869542 105
7827 590708 2 3 0.5 1e-04 0.7 30 "PR" 0.256408966055728 0.556030826605451 0.162831932150436 0.352675933759729 0.473895136777748 0.508790538579767 0.375730677923408 0.402010883664492 0.730304102833476 0.524213995706363 0.538562610073845 0.385913893271968 0.972590374316054 0.0682559996850064 0.383806114327484 0.0274096256839462 0.931744000314994 0.616193885672516 107
7828 622274 3 3 0.5 1e-04 0.7 30 "PR" 0.263265681619018 0.560305530372886 0.163827997430165 0.34835466222772 0.464636155479699 0.503421888210033 0.377401339146648 0.407516358308084 0.727901837098717 0.522490400232625 0.541229336576813 0.387686689763977 0.979199115263211 0.120452854087852 0.428684275381187 0.0208008847367886 0.879547145912148 0.571315724618813 220
7829 1145123 4 3 0.5 1e-04 0.7 30 "PR" 0.257696694906982 0.549818193357209 0.16836994227202 0.358923753361905 0.469901750278495 0.506754530779599 0.375420583785757 0.403719908978327 0.727598445185477 0.52099878364123 0.543790526057777 0.388909021154848 0.946970592333014 0.101162153703288 0.398956918689061 0.0530294076669856 0.898837846296712 0.601043081310939 93
7830 186895 5 3 0.5 1e-04 0.7 30 "PR" 0.255989754479676 0.555679597209012 0.162711335509439 0.352974387023712 0.474173385085936 0.509196785655621 0.375017148180017 0.40149128278767 0.730163139565612 0.524433636927281 0.537728483689456 0.385595739074562 0.958666776819338 0.0782003240415147 0.384994150105876 0.0413332231806616 0.921799675958485 0.615005849894124 102
7831 1065720 1 0.05 0 1e-04 0.8 30 "PR" 0.253663434918536 0.557215420846807 0.16014141064734 0.351451087606459 0.490962980219921 0.540779460571451 0.336008231613691 0.36800363849261 0.744626415138457 0.54611673471723 0.496149642261031 0.362628979179493 0.221594682241611 0.176417101148219 0.191763069145332 0.778405317758389 0.823582898851781 0.808236930854668 210
7832 1074726 2 0.05 0 1e-04 0.8 30 "PR" 0.258156247025087 0.557713115720786 0.162564057855966 0.350942351421718 0.494449439121596 0.552242103785342 0.320182989249909 0.356476560894693 0.752605686146683 0.554038991210299 0.482747047105875 0.354658876015375 0.11532574929525 0.0686149391085323 0.0846225202952944 0.88467425070475 0.931385060891468 0.915377479704706 157
7833 763193 3 0.05 0 1e-04 0.8 30 "PR" 0.255473109216388 0.557565555263398 0.160954778134521 0.351065296929693 0.495329822858447 0.549134745617872 0.32541684247533 0.359608640206397 0.750802932074835 0.55189295873103 0.486371620609851 0.356813476680807 0.13885739028821 0.0932638775195587 0.108756107513433 0.86114260971179 0.906736122480441 0.891243892486567 164
7834 230696 4 0.05 0 1e-04 0.8 30 "PR" 0.258641079249765 0.557196941867936 0.163306658883845 0.351461442353958 0.490598098750892 0.547788884211403 0.324763351158427 0.360935243876855 0.749239178000657 0.550886521271962 0.488070010042272 0.357816303867696 0.161949212764603 0.11615926995957 0.131940183478924 0.838050787235397 0.88384073004043 0.868059816521076 167
7835 548408 5 0.05 0 1e-04 0.8 30 "PR" 0.255101128198591 0.55800649342186 0.160437011496285 0.350657781574153 0.495123059745714 0.548080366952122 0.32695322111865 0.360690813633685 0.750224187944305 0.55134366110898 0.487390232614935 0.35739250343119 0.121018236353427 0.0824861574422077 0.0955665667103161 0.878981763646573 0.917513842557792 0.904433433289684 161
7836 1114454 1 3 0 1e-04 0.8 30 "PR" 0.257939056384207 0.560449980944925 0.160405265263754 0.3481740996641 0.484330691361224 0.543193500713243 0.330312943382634 0.367301460833096 0.742269747745432 0.548748013814457 0.490718208646388 0.361139408628645 0.215041547466024 0.0259285237009105 0.0915756085675783 0.784958452533976 0.97407147629909 0.908424391432422 117
7837 43233 2 3 0 1e-04 0.8 30 "PR" 0.264204847538667 0.561977829369097 0.163068715682304 0.346657627907834 0.483277481945035 0.549335266609269 0.319885574331661 0.360932308773746 0.747482329483703 0.553472365335461 0.482954290013965 0.356253656656731 0.58730467930643 0.0221935499652418 0.221838055289071 0.41269532069357 0.977806450034758 0.778161944710929 92
7838 1057625 3 3 0 1e-04 0.8 30 "PR" 0.256832303330545 0.56283770608764 0.157979717988665 0.345814548387217 0.488967522637311 0.54501663683023 0.330249553137401 0.3654017939282 0.745799825967856 0.5507172882335 0.488229271126066 0.359133472288463 0.57276471077937 0.0184208571367128 0.209088950877672 0.42723528922063 0.981579142863287 0.790911049122328 94
7839 592069 4 3 0 1e-04 0.8 30 "PR" 0.258200442037934 0.565884732358553 0.156498191992423 0.342688953168904 0.486086468109989 0.544121615159696 0.329725881787079 0.366249772133247 0.744286910147923 0.551117604265794 0.486224073779502 0.358676844426285 0.345429217875167 0.0183559093511478 0.131611167380393 0.654570782124833 0.981644090648852 0.868388832619607 95
7840 1313824 5 3 0 1e-04 0.8 30 "PR" 0.257326716538447 0.563243855950482 0.15801887830942 0.345380119606668 0.483490562640365 0.537995881889025 0.336875889452018 0.372209691198426 0.740817279178812 0.546168454636147 0.494894767761439 0.363526761885084 0.441979610013599 0.0638911502663844 0.194868511929015 0.558020389986401 0.936108849733616 0.805131488070985 113
7841 425153 1 0.05 0.25 1e-04 0.8 30 "PR" 0.252208416371076 0.531750925811575 0.179033522404682 0.377292716917259 0.488858400020569 0.531004437853234 0.348539624679179 0.378032772122639 0.741066816391646 0.531162540395294 0.527573147083861 0.377877858585141 0.185642644584996 0.0935107368807147 0.124860480026691 0.814357355415004 0.906489263119285 0.875139519973309 159
7842 144869 2 0.05 0.25 1e-04 0.8 30 "PR" 0.250399582623858 0.527614273857343 0.181068661951304 0.381432405982886 0.486219568420505 0.527180426897337 0.352983416364755 0.381879484411408 0.736619151044363 0.527196903702622 0.534052078316059 0.381859709319497 0.180412749595787 0.126178841136291 0.144611996842999 0.819587250404213 0.873821158863709 0.855388003157001 113
7843 616799 3 0.05 0.25 1e-04 0.8 30 "PR" 0.25337887254985 0.533287920106634 0.17857575633275 0.375728358160373 0.483650250992152 0.524710715398357 0.35490677132124 0.384353529207515 0.737029123542003 0.527504553136903 0.53348252765399 0.381544528990632 0.262774244671952 0.135763595454609 0.1793593635784 0.737225755328048 0.864236404545391 0.8206406364216 168
7844 996074 4 0.05 0.25 1e-04 0.8 30 "PR" 0.253288845150054 0.533732155075415 0.178192574242327 0.375257237617563 0.481006501738725 0.522343509183436 0.357083532038673 0.386714443249252 0.734295346888779 0.526078560035375 0.535276106281 0.382957356105735 0.27789995770032 0.166791098143012 0.205037068744794 0.72210004229968 0.833208901856988 0.794962931255206 191
7845 167066 5 0.05 0.25 1e-04 0.8 30 "PR" 0.255048751207429 0.532433280882382 0.180452756005748 0.376603277699219 0.488087826062244 0.533817294936224 0.343571936685442 0.375190993279256 0.743136577269673 0.533244247338421 0.52402469269119 0.37577457604001 0.141353284244598 0.0803272841148059 0.101275360669755 0.858646715755402 0.919672715885194 0.898724639330245 162
7846 417225 1 3 0.25 1e-04 0.8 30 "PR" 0.256402649279695 0.550005673665518 0.16742147039523 0.358785398587637 0.47985582877789 0.526584696428493 0.352264501510657 0.38427265905233 0.736258478057585 0.534162113911104 0.519685971905887 0.376026600949617 0.884086203630493 0.0454157864120584 0.336905896835991 0.115913796369507 0.954584213587942 0.663094103164009 120
7847 337011 2 3 0.25 1e-04 0.8 30 "PR" 0.258913991993729 0.559870594890523 0.161432427833352 0.348798453968106 0.479379194189691 0.524909729651514 0.354090388610612 0.38572206895024 0.73829318618342 0.536407575627149 0.515522816443964 0.373583937039337 0.900120262532741 0.0410330823431031 0.341098963714295 0.0998797374672587 0.958966917656897 0.658901036285705 113
7848 1124077 3 3 0.25 1e-04 0.8 30 "PR" 0.257240703814899 0.552789627211159 0.16584099755546 0.355940869506601 0.481822910550405 0.527659479596562 0.351204767999348 0.382849077847671 0.739063614365305 0.535866377526312 0.517045765554808 0.374063984313078 0.879353850755247 0.0424495085053944 0.33300666378023 0.120646149244753 0.957550491494606 0.66699333621977 94
7849 975293 4 3 0.25 1e-04 0.8 30 "PR" 0.254535882910223 0.549342588139719 0.166704078337735 0.359409537132211 0.481262727108968 0.52627077878321 0.353813921103293 0.384680603769287 0.735798610019191 0.533691778482514 0.520517999441028 0.376552147503629 0.839027769559153 0.032205249746913 0.310814637059294 0.160972230440847 0.967794750253087 0.689185362940706 159
7850 867044 5 3 0.25 1e-04 0.8 30 "PR" 0.254748643212648 0.553785746227434 0.163433080890713 0.354902293243884 0.477811866215505 0.521812582358312 0.358656429654056 0.389202698439391 0.732560509428153 0.532247659752703 0.522089510544769 0.378014387189637 0.876034955851065 0.0488430652145228 0.335577146349529 0.123965044148935 0.951156934785477 0.664422853650471 114
7851 1080131 1 0.05 0.5 1e-04 0.8 30 "PR" 0.249241499661159 0.515380124135369 0.19050458624389 0.393613789159303 0.463567506193879 0.49734116978976 0.384467541926828 0.411926070179453 0.712809005855038 0.503328221474096 0.574972128170718 0.405846915948052 0.559449481657668 0.276530198100105 0.375134178318306 0.440550518342332 0.723469801899896 0.624865821681694 413
7852 1110899 2 0.05 0.5 1e-04 0.8 30 "PR" 0.244429792245905 0.510026025897146 0.191384244857748 0.399010972147143 0.472847649876652 0.505666592430281 0.37788198047327 0.403570820083885 0.717277442122556 0.507005885892434 0.569266225331019 0.402164745653214 0.509781700710457 0.24564197348476 0.335594573919535 0.490218299289543 0.75435802651524 0.664405426080465 325
7853 1304621 3 0.05 0.5 1e-04 0.8 30 "PR" 0.24557247188104 0.512659234788289 0.190060118513913 0.396384207387738 0.473574913836183 0.505533932832628 0.378491246688398 0.403684648307709 0.719147385717223 0.507808283128599 0.568551365202311 0.40135207150719 0.490046894274703 0.221948529222181 0.31338808039608 0.509953105725297 0.778051470777819 0.68661191960392 173
7854 879940 4 0.05 0.5 1e-04 0.8 30 "PR" 0.238597061492509 0.49554640128445 0.199379144848126 0.413592281737239 0.468950426492525 0.499409312274951 0.385292864080402 0.409856017513265 0.707547487985034 0.497931504538007 0.584672008928528 0.411292286932746 0.370909843263853 0.190233762583654 0.251218170615433 0.629090156736147 0.809766237416346 0.748781829384567 168
7855 1092939 5 0.05 0.5 1e-04 0.8 30 "PR" 0.244230882776383 0.515303726972398 0.186736779251285 0.393688915449552 0.471944501053065 0.502159090036252 0.383056505455568 0.407071181514773 0.716175383829449 0.506444210698448 0.569793284706853 0.402707253782582 0.547826526920491 0.263542970719739 0.360262617954537 0.452173473079509 0.736457029280261 0.639737382045463 287
7856 237256 1 3 0.5 1e-04 0.8 30 "PR" 0.260593005315889 0.559101668887626 0.163046712675961 0.349548400821304 0.465934041288684 0.502925381436905 0.379947172498719 0.408423185233512 0.726527046604573 0.521513724583128 0.54299388517468 0.388949945769453 0.965261977436276 0.0598438761996103 0.382300333779152 0.0347380225637236 0.94015612380039 0.617699666220848 120
7857 435207 2 3 0.5 1e-04 0.8 30 "PR" 0.259709823696907 0.562426173703888 0.159964340185772 0.346177720680565 0.469034598923335 0.505441491908671 0.377913263874753 0.405669400316539 0.728744422620242 0.524156382012912 0.537877604060525 0.386138509018382 0.971533691890731 0.0667225133685453 0.386799887697386 0.0284663081092694 0.933277486631455 0.613200112302614 110
7858 1053801 3 3 0.5 1e-04 0.8 30 "PR" 0.260089912620452 0.554473677038618 0.166345576944643 0.35422233452232 0.467544165128331 0.505272539488963 0.376336961539686 0.40540310291594 0.727634077748783 0.521601456468376 0.542682538484329 0.388424692828789 0.946960585652567 0.0641707426492913 0.377619466667612 0.0530394143474332 0.935829257350709 0.622380533332388 109
7859 863656 4 3 0.5 1e-04 0.8 30 "PR" 0.26227245498071 0.548255220803171 0.172629395319724 0.360513116950758 0.463786091317103 0.505891489592804 0.372793440095084 0.405118190294187 0.726058546297813 0.520166029801254 0.545422835414808 0.390097564854765 0.938045095430084 0.0464362235953432 0.36683517083174 0.0619549045699158 0.953563776404657 0.63316482916826 114
7860 1158903 5 3 0.5 1e-04 0.8 30 "PR" 0.25681120926213 0.555669319998148 0.163230136048216 0.352977667614842 0.471100656419216 0.5059720911172 0.378384714218805 0.404987619556513 0.727911865681345 0.522285029227708 0.541614850267021 0.387922504448495 0.947565090274256 0.0736400905172804 0.379984675327258 0.052434909725744 0.92635990948272 0.620015324672742 106
7861 31213 1 0.05 0 1e-04 0.9 30 "PR" 0.258193293923675 0.558723947482416 0.161837456326376 0.349935151047742 0.493839965947905 0.552561503316537 0.319428063945747 0.356248172967232 0.75203325987158 0.554603463578219 0.481265520272123 0.354156626138942 0.0791068472992806 0.0431036026462449 0.0554527591553939 0.920893152700719 0.956896397353755 0.944547240844606 95
7862 806550 2 0.05 0 1e-04 0.9 30 "PR" 0.260234081800211 0.561053420713662 0.16136722471105 0.347605068326304 0.492836895854995 0.552857924305458 0.318247928149432 0.355861814756632 0.753070977655206 0.555589697531057 0.479615152860482 0.353110247052613 0.0886117466953907 0.0433651393311249 0.0589792728925578 0.911388253304609 0.956634860668875 0.941020727107442 91
7863 1074846 3 0.05 0 1e-04 0.9 30 "PR" 0.257639222769838 0.562991952889297 0.158251330325348 0.345599322164357 0.497416917093245 0.556325442138141 0.316022161334949 0.352369343089368 0.755056139863083 0.558524994665923 0.474273491660297 0.350135669926066 0.0854501631406525 0.0443482249043687 0.0583578647875529 0.914549836859347 0.955651775095631 0.941642135212447 109
7864 27842 4 0.05 0 1e-04 0.9 30 "PR" 0.258058919771909 0.560998675391714 0.160010658578246 0.347614820011481 0.494642486073674 0.553585627992081 0.318612084078487 0.355280948091354 0.752701405845582 0.556020991076309 0.478622742656733 0.352762686201392 0.108592864201017 0.0528657212962563 0.0719512029801799 0.891407135798983 0.947134278703744 0.92804879701982 103
7865 304807 5 0.05 0 1e-04 0.9 30 "PR" 0.258509723525131 0.561977361003468 0.159562339792479 0.346690592316892 0.494926960733581 0.554397384502796 0.317880614569211 0.354657546346423 0.753436684258712 0.556867579373751 0.47744295436169 0.352060986985331 0.103631301690643 0.0423634868794512 0.0633650838003732 0.896368698309357 0.957636513120549 0.936634916199627 100
7866 921036 1 3 0 1e-04 0.9 30 "PR" 0.261805941246363 0.562422259677465 0.161250601507834 0.346225871221952 0.481696274083237 0.541785749504706 0.330801662016359 0.369055042068211 0.7435022153296 0.548491983429116 0.492052263524192 0.361635049758109 0.317525405186368 0.0107700868419905 0.118651109255366 0.682474594813632 0.98922991315801 0.881348890744634 109
7867 862378 2 3 0 1e-04 0.9 30 "PR" 0.256863648675801 0.565335731112242 0.1560774524994 0.343272631822827 0.489273806488557 0.545400311879911 0.330352465426289 0.365383041015414 0.746137455164357 0.551761061501233 0.486429917925689 0.358331039571385 0.566003547196293 0.0109724975938247 0.201831611970904 0.433996452803707 0.989027502406175 0.798168388029096 101
7868 831762 3 3 0 1e-04 0.9 30 "PR" 0.258585273412744 0.561699838659009 0.15985356982701 0.346950998492904 0.484984344129928 0.543084754487 0.331441516112731 0.367851768219297 0.743569617542672 0.54898759625631 0.491295085939741 0.36122065486659 0.468597646810189 0.0110148376462965 0.170013247071442 0.531402353189811 0.988985162353703 0.829986752928558 112
7869 655382 4 3 0 1e-04 0.9 30 "PR" 0.258697639170072 0.561994025396622 0.159677893499648 0.346599752097135 0.488238654733938 0.547395963220663 0.325611056977059 0.362724397567951 0.746936293904011 0.552128396452858 0.485288950476708 0.357494959904103 0.253688420578067 0.0223979365266983 0.10242991068436 0.746311579421933 0.977602063473302 0.89757008931564 102
7870 312733 5 3 0 1e-04 0.9 30 "PR" 0.255780019917904 0.562858978391235 0.157220933447321 0.345719976211021 0.489354292734937 0.546503585301264 0.328078689102523 0.363741007386888 0.745134312652841 0.551695637164143 0.485299622549844 0.35802009527145 0.499233501533656 0.0102900556931516 0.177945579309836 0.500766498466344 0.989709944306848 0.822054420690164 73
7871 198660 1 0.05 0.25 1e-04 0.9 30 "PR" 0.253142593458926 0.528995184425922 0.181936992767852 0.380090109551845 0.487055682467941 0.530617261436171 0.348116267807597 0.378484559812613 0.740198275926867 0.529973724926091 0.530053260575449 0.379123958728713 0.11203414361735 0.0520226269914408 0.0725512772308509 0.88796585638265 0.947977373008559 0.927448722769149 104
7872 98064 2 0.05 0.25 1e-04 0.9 30 "PR" 0.255184914856383 0.526616872657132 0.185369910731639 0.382447982622401 0.483216752294771 0.530385558869749 0.345807501592271 0.378804783147223 0.738401667151153 0.528972318355006 0.53117741232391 0.38017731709723 0.104351920482486 0.0532526249698149 0.0709254864460812 0.895648079517514 0.946747375030185 0.929074513553919 110
7873 728812 3 0.05 0.25 1e-04 0.9 30 "PR" 0.251548096829756 0.532406698339667 0.17799043123574 0.376630485511363 0.4906741092396 0.53325515029607 0.346338976290127 0.375803941602314 0.742222206069356 0.532874053956599 0.524329407525867 0.376179069644408 0.130438439051251 0.0616221340174912 0.0849478041550404 0.869561560948749 0.938377865982509 0.91505219584496 89
7874 195069 4 0.05 0.25 1e-04 0.9 30 "PR" 0.25490000284425 0.533545135633751 0.179497659005867 0.375468120892588 0.487930524581433 0.534760319305557 0.342108929474038 0.374271955588766 0.742830527425683 0.534189584216361 0.521606588479905 0.37483836813443 0.147089107382244 0.055410603717267 0.0868759896758565 0.852910892617756 0.944589396282733 0.913124010324143 101
7875 370421 5 0.05 0.25 1e-04 0.9 30 "PR" 0.256841363901823 0.530757492019709 0.183134923314157 0.378305624307882 0.483305586540072 0.532003186095433 0.343573280018192 0.377297138339516 0.740146950441895 0.531444767457074 0.52670820333235 0.377778241010252 0.116742112523047 0.0543304992926863 0.0759971933667368 0.883257887476953 0.945669500707314 0.924002806633263 111
7876 46691 1 3 0.25 1e-04 0.9 30 "PR" 0.261458925226852 0.561477980975076 0.161774334701635 0.347169670184907 0.479697363674809 0.529196584672568 0.34810288823315 0.381829199332158 0.741156288901662 0.539860658832475 0.509877222934785 0.370390419298299 0.896829411553637 0.0273654857465654 0.333152374501782 0.103170588446363 0.972634514253435 0.666847625498218 104
7877 1199567 2 3 0.25 1e-04 0.9 30 "PR" 0.260229821105943 0.559178681682602 0.162756358334119 0.349497977127032 0.480204213669438 0.528675395213113 0.349060483054875 0.382269351685857 0.740434034775381 0.538751983229512 0.511816841388995 0.371452098972422 0.895525346702455 0.0257293289388569 0.330543485822115 0.104474653297545 0.974270671061143 0.669456514177885 99
7878 872691 3 3 0.25 1e-04 0.9 30 "PR" 0.255284865226855 0.560973532979449 0.158345077424219 0.347655197413566 0.487118742747566 0.531513994925472 0.349566590158396 0.379372463077552 0.742403607974421 0.541020395710679 0.507911667582615 0.369144909074851 0.887730152085136 0.0264260934427654 0.321792343724171 0.112269847914864 0.973573906557235 0.678207656275829 101
7879 667916 4 3 0.25 1e-04 0.9 30 "PR" 0.258671558827576 0.55902619428511 0.161916324899638 0.349617711662941 0.476307663353964 0.523669009963821 0.355097177398567 0.38761709503293 0.734979222181539 0.535195143351923 0.517013502298205 0.375236685849432 0.916132598097731 0.027050038207546 0.338895938249017 0.0838674019022691 0.972949961792454 0.661104061750983 108
7880 1026822 5 3 0.25 1e-04 0.9 30 "PR" 0.258761687304691 0.56170054064069 0.159911233668869 0.346926037443481 0.478832682300343 0.524494187864524 0.354891200662817 0.386589663318465 0.737594369605034 0.536722110734222 0.514802434331686 0.373564965404552 0.873004299677158 0.0185219571593976 0.317136595282785 0.126995700322842 0.981478042840602 0.682863404717215 106
7881 651849 1 0.05 0.5 1e-04 0.9 30 "PR" 0.240519725037529 0.493946055756201 0.202456885388459 0.415196289729056 0.473075465642544 0.507542607995375 0.374842729430777 0.401733593330497 0.713595190680073 0.502712653995127 0.577299614819236 0.406519476993691 0.281854245175654 0.105094303754389 0.164846685328432 0.718145754824346 0.894905696245611 0.835153314671568 104
7882 1067645 2 0.05 0.5 1e-04 0.9 30 "PR" 0.237206315947611 0.49096656310226 0.202336600168397 0.418254881601615 0.472725376548378 0.503125408800931 0.382037580231855 0.406156622493264 0.709931692495989 0.498848278244101 0.584374180400253 0.41041486094521 0.201163219896128 0.0861664924015309 0.124689658362991 0.798836780103871 0.913833507598469 0.875310341637009 105
7883 943772 3 0.05 0.5 1e-04 0.9 30 "PR" 0.24325382503842 0.503692570258537 0.195975321577615 0.405383103616994 0.472756390714413 0.506471828772188 0.376443380029546 0.402818924353469 0.716010215752833 0.505405808300388 0.572418701607161 0.403813298741294 0.39345970446512 0.12998367987806 0.219566288029057 0.60654029553488 0.87001632012194 0.780433711970943 102
7884 355272 4 0.05 0.5 1e-04 0.9 30 "PR" 0.237538371475993 0.497713984350124 0.196562146677963 0.41142581857798 0.474593132067385 0.504502934134709 0.381279225432605 0.404845556573801 0.712131503543378 0.502056985460394 0.577841372110567 0.407224091695058 0.334603506406027 0.110202104499857 0.185174762697622 0.665396493593973 0.889797895500143 0.814825237302378 107
7885 171371 5 0.05 0.5 1e-04 0.9 30 "PR" 0.235979352606784 0.487894426246022 0.203957408862458 0.421341751101437 0.470664440358493 0.501448848466985 0.383249733635614 0.407809328569574 0.706643792965278 0.496703778828841 0.587207142498072 0.41254823351186 0.181193288068963 0.0841188044029682 0.116628312298952 0.818806711931037 0.915881195597032 0.883371687701048 102
7886 799587 1 3 0.5 1e-04 0.9 30 "PR" 0.254817334360445 0.548535421011057 0.167569294047044 0.360211279503838 0.47208748622932 0.507721916300539 0.376669623842347 0.403543675119443 0.726904820589765 0.521084425174915 0.544238917889391 0.389362973551601 0.927691451233035 0.0401210145937087 0.349810502312969 0.0723085487669652 0.959878985406291 0.650189497687031 108
7887 685807 2 3 0.5 1e-04 0.9 30 "PR" 0.257159025330244 0.555879651909624 0.163364046989527 0.352812223193782 0.468843432195135 0.503722018239714 0.38117901769794 0.407802468029177 0.726002457525379 0.520807147718076 0.544543064687467 0.389800855359045 0.96550380162126 0.040394572371172 0.366016873247042 0.0344961983787404 0.959605427628828 0.633983126752958 107
7888 1123919 3 3 0.5 1e-04 0.9 30 "PR" 0.260663490701627 0.553975371301171 0.167110774154798 0.354730052455582 0.467781211278729 0.50783787984385 0.373176821779822 0.403477252604702 0.728444701980356 0.523174922161448 0.540287595934621 0.38728158744569 0.952138510275815 0.0421715987238233 0.366032047499218 0.047861489724185 0.957828401276177 0.633967952500782 106
7889 142558 4 3 0.5 1e-04 0.9 30 "PR" 0.255410793862815 0.55793162260609 0.160713081923201 0.350738190401422 0.474497160348662 0.507709300073023 0.378342830131296 0.403399927931864 0.729907954211477 0.524042755028412 0.539055912054497 0.38628118151279 0.951263555309044 0.0533575756636348 0.365565393940056 0.0487364446909561 0.946642424336365 0.634434606059944 106
7890 933834 5 3 0.5 1e-04 0.9 30 "PR" 0.25750173167084 0.561111773647475 0.159598000332561 0.347551038784344 0.47000100182692 0.503542835363005 0.381927592542634 0.407638146280259 0.72750273349776 0.522355937373216 0.541525592875195 0.388010655414213 0.955314396840218 0.0455009724116814 0.365105899452551 0.044685603159782 0.954499027588319 0.634894100547449 107
7891 1132116 1 0.05 0 1e-04 1 30 "PR" 0.256367052845005 0.559889470520287 0.159743366745056 0.348735117679297 0.497928739829347 0.555657100754284 0.317381519818958 0.353099000018318 0.754295792674352 0.556992875987409 0.477124886564014 0.351721004384399 0.0600908106986631 0.0282472998648666 0.0390630649040891 0.939909189301337 0.971752700135133 0.960936935095911 84
7892 859863 2 0.05 0 1e-04 1 30 "PR" 0.260633754144783 0.563001342288132 0.160133303998224 0.345662449125586 0.495884023159451 0.556936598450383 0.314058040822821 0.351749557818434 0.756517777304234 0.558935957126286 0.474191344821046 0.349743709847505 0.056191118479444 0.0267422131678537 0.0368773238598783 0.943808881520556 0.973257786832146 0.963122676140122 72
7893 437950 3 0.05 0 1e-04 1 30 "PR" 0.256995117176974 0.55891621453166 0.160933227922616 0.349714232153233 0.494489954524805 0.552059688008868 0.320828731159354 0.356913389801694 0.751485071701779 0.554301879532123 0.48176195908197 0.354559108920585 0.0663608773524375 0.0304969208034151 0.0427511672641477 0.933639122647562 0.969503079196585 0.957248832735852 90
7894 1058097 4 0.05 0 1e-04 1 30 "PR" 0.256187611847069 0.559076803953987 0.1602686024204 0.349586426536922 0.497601744079173 0.556432153861006 0.316104932171629 0.352359073588077 0.753789355926242 0.557232921451978 0.476373534592029 0.35151810723876 0.0605250604466523 0.0282554844346733 0.0392185805263991 0.939474939553348 0.971744515565327 0.960781419473601 85
7895 620248 5 0.05 0 1e-04 1 30 "PR" 0.260415097976153 0.560624660684129 0.161719285453786 0.348012554245234 0.493119828739931 0.556223359285405 0.313785898637606 0.35266165170259 0.753534926716084 0.557625526606659 0.475505184091392 0.351178285900709 0.0585817985944779 0.0260008604104015 0.0372542454391839 0.941418201405522 0.973999139589598 0.962745754560816 89
7896 717822 1 3 0 1e-04 1 30 "PR" 0.258616425587074 0.561600580601788 0.159893356784321 0.347028180447154 0.487175703013223 0.54694415041455 0.326631627633334 0.363796704297915 0.745792128600297 0.551559068589169 0.486524984417655 0.358505191639238 0.176726331406768 0.00722401743797587 0.0659827051272276 0.823273668593232 0.992775982562024 0.934017294872772 97
7897 202217 2 3 0 1e-04 1 30 "PR" 0.26220663560747 0.565433648052973 0.159341999378193 0.3431300557397 0.480934423291998 0.543340358571602 0.327995328926612 0.367580926266952 0.743141058899468 0.550568736237741 0.487337328304805 0.359583175484628 0.271994763125977 0.00666521598211006 0.100165684813525 0.728005236874023 0.99333478401789 0.899834315186474 101
7898 762275 3 3 0 1e-04 1 30 "PR" 0.260838712397334 0.560070415778642 0.162464061092999 0.348560232912512 0.479196508170668 0.540691294621476 0.331344095749363 0.370405046670422 0.740035220568002 0.546927812482155 0.493808156842362 0.36336845263221 0.487863920385953 0.00787561893650359 0.176925382095898 0.512136079614047 0.992124381063496 0.823074617904102 102
7899 612978 4 3 0 1e-04 1 30 "PR" 0.255782923587058 0.55871451554055 0.160343440670729 0.34994475991078 0.48530574977922 0.543200322443319 0.331633703316414 0.367913067964198 0.741088673366278 0.548078171640312 0.491977143987144 0.362248320488222 0.505857249394433 0.00836979329766332 0.180055512539564 0.494142750605567 0.991630206702337 0.819944487460436 98
7900 41433 5 3 0 1e-04 1 30 "PR" 0.259808706642048 0.567918788875424 0.155916728943781 0.34063478958432 0.485595302699324 0.545727518575519 0.327393555927585 0.364970179533151 0.745404009341373 0.552926203680099 0.483310284871366 0.357081844880496 0.450676185310674 0.00809723001367734 0.162122831560688 0.549323814689326 0.991902769986323 0.837877168439312 92
7901 823157 1 0.05 0.25 1e-04 1 30 "PR" 0.251609259963483 0.530124834989842 0.179914818485988 0.378945554254994 0.489610812159703 0.533616083614963 0.345597965035819 0.37573725706352 0.741220072123186 0.532290641053479 0.525512783521807 0.376972352249424 0.0908147153121585 0.0303467680442521 0.0508907724895695 0.909185284687842 0.969653231955748 0.94910922751043 92
7902 1199762 2 0.05 0.25 1e-04 1 30 "PR" 0.254690840571273 0.531861998642501 0.180709088702295 0.377190932247286 0.487569717947966 0.534889539146571 0.341946773210372 0.374236849684318 0.742260558519239 0.533734895286575 0.522655861912667 0.375369224640849 0.0862294695550379 0.0326699227781138 0.0510580283334802 0.913770530444962 0.967330077221886 0.94894197166652 91
7903 337554 3 0.05 0.25 1e-04 1 30 "PR" 0.253755688445636 0.530756899731124 0.18093027436187 0.378315004570772 0.487336980075403 0.533709951801558 0.343652567511556 0.375461336529683 0.741092668521039 0.532609692651193 0.524582841873426 0.376530249860171 0.0777022665399472 0.0320580538004802 0.0476959169231422 0.922297733460053 0.96794194619952 0.952304083076858 86
7904 742176 4 0.05 0.25 1e-04 1 30 "PR" 0.252055562595726 0.532853620748589 0.177991704487054 0.376205463308724 0.488233140012715 0.532460226953745 0.346206840051011 0.376755242724551 0.740288702608441 0.532471490628033 0.524198544538065 0.376695428269732 0.087723850284524 0.0314284894299508 0.0505968153751468 0.912276149715476 0.968571510570049 0.949403184624853 93
7905 1164183 5 0.05 0.25 1e-04 1 30 "PR" 0.250101144187566 0.528882561185033 0.179889680000071 0.380208508312867 0.488949057355216 0.532958415369443 0.346284931897142 0.376289198840807 0.739050201542782 0.531474840208162 0.526174611897212 0.377723564080034 0.0789573753056015 0.0269323601427417 0.044552721653977 0.921042624694399 0.973067639857258 0.955447278346023 85
7906 35067 1 3 0.25 1e-04 1 30 "PR" 0.254288717003222 0.559200448357094 0.15907006649782 0.349474423905545 0.484504792356697 0.528025793674284 0.353704015971193 0.383162853648698 0.738793509359918 0.538068476083065 0.512774082469013 0.37231811133758 0.883199426552606 0.017430458438641 0.314599572134801 0.116800573447394 0.982569541561359 0.685400427865199 96
7907 874339 2 3 0.25 1e-04 1 30 "PR" 0.260387475682752 0.560664030054612 0.161704356016543 0.347961719767321 0.477368174897913 0.524085108927789 0.354735165528374 0.387316991558656 0.737755650580665 0.536147276962397 0.516439521544917 0.374355451300284 0.898636043697533 0.0210665640253255 0.329753008536784 0.101363956302467 0.978933435974675 0.670246991463216 102
7908 256454 3 3 0.25 1e-04 1 30 "PR" 0.258163978759587 0.5519756514744 0.166997530108252 0.356774379694594 0.480519937278899 0.529375688651224 0.348420214343399 0.381632382651798 0.738683916038485 0.536708761141335 0.515417744451651 0.373567908010341 0.835904071158839 0.0157131480065163 0.30190909844704 0.164095928841161 0.984286851993484 0.69809090155296 95
7909 449578 4 3 0.25 1e-04 1 30 "PR" 0.256715466056986 0.556104922457017 0.162887099654306 0.352615563309131 0.481708580639299 0.528563014486623 0.350978112728204 0.382726403804185 0.738424046696285 0.537531342576807 0.51386521238251 0.37292987082948 0.870165989036825 0.0160103016575407 0.312340063514213 0.129834010963175 0.983989698342459 0.687659936485787 102
7910 366202 5 3 0.25 1e-04 1 30 "PR" 0.254540790802837 0.553381343102638 0.163561995834776 0.355344041932718 0.481606382485702 0.525626735128519 0.355210806635249 0.385553245528026 0.736147173288539 0.534641467509317 0.518772802470024 0.375750229544705 0.793606755477147 0.016764323907291 0.284762529920664 0.206393244522853 0.983235676092709 0.715237470079336 99
7911 741293 1 0.05 0.5 1e-04 1 30 "PR" 0.241160965583836 0.504870193632095 0.193215687776499 0.404229930553803 0.476045644503073 0.507882757048242 0.376996747166737 0.401541122421224 0.71720661008691 0.506749714837529 0.570212434943235 0.402568254230996 0.364739107871843 0.0747998448835741 0.172382528990912 0.635260892128157 0.925200155116426 0.827617471009088 92
7912 164051 2 0.05 0.5 1e-04 1 30 "PR" 0.236810892005641 0.483281847649368 0.20883639337164 0.426000846697807 0.474507216544085 0.507322135948962 0.376454238240688 0.402097406811444 0.711318108549726 0.498945195624568 0.585290631612327 0.41043121334437 0.0704764644978491 0.0329412351394524 0.0455019117041125 0.929523535502151 0.967058764860548 0.954498088295887 87
7913 64781 3 0.05 0.5 1e-04 1 30 "PR" 0.241782777989058 0.491930131920678 0.205241804085638 0.417268489285654 0.469476453295805 0.504137484710423 0.377767100804491 0.405253398494331 0.711259231284863 0.499806945307226 0.583008904890129 0.409520333820165 0.208849357020353 0.0709224864207547 0.117935788070183 0.791150642979647 0.929077513579245 0.882064211929817 95
7914 398717 4 0.05 0.5 1e-04 1 30 "PR" 0.239561493053882 0.49312513313982 0.202320062787504 0.416076819855494 0.476621652116519 0.511130902826821 0.371890403383699 0.398239422990233 0.716183145170401 0.504824041664351 0.574210466171203 0.40449253208673 0.168949995634606 0.0499111683580605 0.0898820987131416 0.831050004365394 0.950088831641939 0.910117901286858 90
7915 205134 5 0.05 0.5 1e-04 1 30 "PR" 0.237631168348382 0.485456301622568 0.20762728490896 0.423805604927619 0.471326049099194 0.505795181250942 0.376707681752037 0.403691755195809 0.708957217447577 0.498626690148603 0.584334966660997 0.410788465918712 0.150504698817915 0.0436829371487751 0.0796479872029403 0.849495301182085 0.956317062851225 0.92035201279706 89
7916 1064675 1 3 0.5 1e-04 1 30 "PR" 0.255987236500058 0.553783061149578 0.164269929849606 0.354941119685004 0.468942029290767 0.503033620224143 0.382314217245963 0.408526820558444 0.724929265790825 0.519596954547441 0.54658414709557 0.391048441418858 0.962955049204508 0.0308578965481621 0.35800735132503 0.037044950795492 0.969142103451838 0.64199264867497 104
7917 726364 2 3 0.5 1e-04 1 30 "PR" 0.262650824408533 0.553242653473044 0.16888548044159 0.355511150788759 0.466588243538462 0.508334323475962 0.371336750188575 0.40297686299827 0.729239067946994 0.523496260155304 0.540222230630165 0.386959918037289 0.939988184496814 0.0317036873681723 0.357131971982471 0.0600118155031858 0.968296312631828 0.642868028017529 100
7918 895102 3 3 0.5 1e-04 1 30 "PR" 0.255431069001087 0.555687318523359 0.162418928654963 0.353034465179473 0.468527143763469 0.501311359709637 0.384816318361697 0.410136697997149 0.723958212764556 0.519019712403643 0.54723524701666 0.391550111649619 0.948931103063178 0.0397601778162402 0.358342810044266 0.0510688969368225 0.96023982218376 0.641657189955735 100
7919 415030 4 3 0.5 1e-04 1 30 "PR" 0.264777537790721 0.557818944241077 0.16663340272554 0.350800410333776 0.461276037396882 0.504121699818168 0.374615907403773 0.407581429562163 0.726053575187603 0.522288315416954 0.541249310129313 0.388378305367945 0.969388009330422 0.0314830003416892 0.371409506649304 0.030611990669578 0.968516999658311 0.628590493350696 107
7920 835920 5 3 0.5 1e-04 1 30 "PR" 0.254281108901626 0.545331637343642 0.169597327729889 0.36344847703402 0.474092739426484 0.509970231355919 0.373276171643773 0.400039399609943 0.72837384832811 0.521580311182976 0.542873499373662 0.388029345055249 0.855742087387077 0.0418514551581346 0.324516756731049 0.144257912612923 0.958148544841865 0.675483243268951 66
7921 547926 1 0.05 0 1e-04 0 40 "PR" 0.263502129980859 0.564330348301076 0.160833254910037 0.344287282590358 0.496892375309371 0.56043228191971 0.309016955096957 0.348218233113364 0.76039450529023 0.561753470315368 0.469850210006994 0.346886053216993 0.99949843933169 0.99951008270008 0.999506050364939 0.00050156066831007 0.000489917299920436 0.000493949635061202 3601
7922 812130 2 0.05 0 1e-04 0 40 "PR" 0.259177284343945 0.565075634252576 0.157620587852208 0.343545056923867 0.501128920234069 0.560215809346678 0.311975606603443 0.348429120479407 0.760306204578014 0.561842172478664 0.469596194455651 0.346794881848125 0.997153939287004 0.996973269601459 0.997034808450857 0.0028460607129963 0.0030267303985405 0.00296519154914307 3168
7923 670842 3 0.05 0 1e-04 0 40 "PR" 0.258370380391018 0.557018547008009 0.163196818783888 0.351677790182028 0.499327834284955 0.558994370027892 0.312655868277029 0.349662970045677 0.757698214675973 0.558296093919191 0.475852687060917 0.350374859606421 0.998482934900565 0.99813605531442 0.998254370974122 0.00151706509943533 0.00186394468558024 0.00174562902587835 3285
7924 728286 4 0.05 0 1e-04 0 40 "PR" 0.258944886000276 0.56107698713754 0.160484754603459 0.347563741290019 0.499640482182011 0.560158441402893 0.311207784586686 0.348469006446836 0.758585368182287 0.560451086091782 0.471692539190145 0.34818127335345 0.997511419141739 0.997995797333284 0.997830485065014 0.00248858085826081 0.00200420266671595 0.00216951493498643 1966
7925 499345 5 0.05 0 1e-04 0 40 "PR" 0.256283875879832 0.563633084734894 0.156945812316698 0.344977829228527 0.503127338217042 0.56128999339103 0.311712229954053 0.347312141794605 0.759411214096875 0.562048219053236 0.468658042270751 0.3465574211235 0.915327599853159 0.914941590234228 0.915071804994836 0.084672400146841 0.0850584097657722 0.0849281950051644 1606
7926 518295 1 3 0 1e-04 0 40 "PR" 0.257864798864085 0.563377609418275 0.158164554390931 0.345218342113252 0.494378726701169 0.557615573818518 0.313651025768989 0.351576676773716 0.752243525565254 0.559291304047726 0.471815580159921 0.349714236235415 0.999647322400597 0.999519369405623 0.999563211484465 0.000352677599403475 0.000480630594377464 0.000436788515535363 3601
7927 982668 2 3 0 1e-04 0 40 "PR" 0.260835452886436 0.564206716725357 0.159315614379285 0.344408411633997 0.49027187811392 0.553376369545836 0.316681890436461 0.355450733324981 0.751107331000356 0.556836553015286 0.475997504815746 0.351926234023624 0.999523009347791 0.999598386964406 0.999572255256306 0.000476990652208966 0.000401613035594306 0.000427744743694289 3601
7928 839104 3 3 0 1e-04 0 40 "PR" 0.256270767265256 0.559542974037082 0.160103674729573 0.349127087109089 0.495957347268007 0.55662892151041 0.315846742903098 0.352507629777705 0.752228114533263 0.55735549282305 0.475950417632671 0.351635312714905 0.999487351200965 0.999387968940156 0.999421823500265 0.000512648799035155 0.000612031059844116 0.000578176499735268 3601
7929 1045901 4 3 0 1e-04 0 40 "PR" 0.257361930245413 0.560796432889513 0.15975582820775 0.347866092489611 0.492474386535941 0.550488695265166 0.322733644581731 0.358874631778339 0.749836316781354 0.553715820640711 0.482489472789481 0.355426902220508 0.999638847818673 0.997093864997937 0.997966415073082 0.000361152181327454 0.00290613500206274 0.00203358492691839 3284
7930 970789 5 3 0 1e-04 0 40 "PR" 0.257370036102984 0.557250372912029 0.162534620308339 0.351393021787707 0.492368487329833 0.550773260473622 0.32167998187897 0.358235669555566 0.749738523432817 0.552706331840916 0.48421460218731 0.356187086109094 0.999289541366699 0.998409011533019 0.998711042551029 0.00071045863330072 0.00159098846698151 0.00128895744897085 886
7931 782911 1 0.05 0.25 1e-04 0 40 "PR" 0.256350724661406 0.564599090982265 0.156253605243525 0.34400817676781 0.50525531531023 0.563042461435496 0.310431949851557 0.345587064978318 0.761606039971635 0.563537849816589 0.466685555095081 0.345084557570388 0.997246410214257 0.997368524257373 0.997327432057473 0.00275358978574352 0.00263147574262717 0.00267256794252679 1726
7932 477796 2 0.05 0.25 1e-04 0 40 "PR" 0.256457944387034 0.560716185101555 0.159192579245488 0.347957611414046 0.503238130424562 0.560219197911821 0.313242412801019 0.348449255594183 0.759696074811596 0.560359877420627 0.472434992046506 0.348310825573932 0.999555969989392 0.999310878584135 0.999393607929776 0.000444030010608031 0.000689121415865083 0.000606392070224029 3601
7933 127205 3 0.05 0.25 1e-04 0 40 "PR" 0.258617530501424 0.561098266641445 0.160240720863398 0.347533378365889 0.50043713669103 0.560341323341252 0.311354244589079 0.348304373020258 0.759054667192454 0.560565948650677 0.471594965452477 0.348075527555972 0.99971049033749 0.99968909611512 0.999696384396624 0.000289509662510229 0.000310903884880301 0.000303615603376336 3601
7934 325244 4 0.05 0.25 1e-04 0 40 "PR" 0.260120328426194 0.561855042218609 0.160606647567485 0.346778758333331 0.497516111803022 0.558278503586264 0.312613649818079 0.350361337864315 0.757636440229216 0.559473714610545 0.473220297385564 0.349164447289733 0.99794080018817 0.997656240524248 0.997753879022144 0.00205919981182962 0.00234375947575207 0.0022461209778559 3050
7935 921899 5 0.05 0.25 1e-04 0 40 "PR" 0.261243380116755 0.56392995304273 0.159750324919244 0.344674866227722 0.497325485873399 0.559851799710258 0.310189130614937 0.348755178095763 0.758568865990154 0.561214951330681 0.469939455534181 0.34739173410419 0.999437903491118 0.999338194367148 0.999372509512551 0.000562096508881518 0.000661805632852452 0.000627490487448999 3601
7936 606474 1 3 0.25 1e-04 0 40 "PR" 0.261044828488008 0.562875387743909 0.160451530788579 0.345809952358829 0.490271556859723 0.55262207871216 0.318404884555902 0.35670947641995 0.751316385347731 0.555843029799934 0.478856415344482 0.353285034631257 0.999698054475319 0.999602005649517 0.999635339610409 0.000301945524680514 0.000397994350483354 0.000364660389591174 3601
7937 579985 2 3 0.25 1e-04 0 40 "PR" 0.259411266070373 0.56488098941928 0.157949116519168 0.343763499979614 0.495134830482122 0.556933418433617 0.314301015048877 0.351714249459298 0.754546096552495 0.55941243937956 0.472250131568045 0.349239527488306 0.999751509955109 0.99972559056367 0.999734488774976 0.000248490044891455 0.00027440943632952 0.000265511225023849 3601
7938 958205 3 3 0.25 1e-04 0 40 "PR" 0.256965593005414 0.559831305284358 0.160229787667141 0.348799113539582 0.496616852863422 0.558254546405802 0.313195297741433 0.35039338495006 0.753582445868837 0.558569175148547 0.473425085408574 0.350078289828115 0.999546603582474 0.999620762857084 0.999595484290765 0.000453396417525655 0.000379237142915877 0.000404515709235543 3601
7939 1035911 4 3 0.25 1e-04 0 40 "PR" 0.259830819450871 0.564787220531721 0.158217766264198 0.343803635897891 0.489626823024093 0.550810170600214 0.320837005411481 0.358589890666289 0.749457642474963 0.555265649418787 0.479054771675679 0.353878437821918 0.999747162592723 0.999680317796826 0.999703455156556 0.000252837407276694 0.000319682203174347 0.00029654484344385 3601
7940 319543 5 3 0.25 1e-04 0 40 "PR" 0.261448746138756 0.564969232137974 0.15913296879823 0.343627579535045 0.491611070505704 0.557310457812011 0.311980950462453 0.35168187605225 0.75305981664446 0.55974695801436 0.471113919260683 0.349119952990753 0.999687707001973 0.998961275723167 0.999213237096154 0.000312292998026713 0.00103872427683292 0.000786762903846164 3601
7941 634226 1 0.05 0.5 1e-04 0 40 "PR" 0.256537564676195 0.562662089454622 0.157844223492585 0.345982892321968 0.504281290540514 0.562978426647682 0.309914302556491 0.345635989146691 0.760818855216709 0.562839978656206 0.467758526049076 0.345785243414686 0.999796892203062 0.999751865169385 0.999767047769717 0.000203107796937873 0.000248134830615062 0.000232952230283347 3601
7942 1148340 2 0.05 0.5 1e-04 0 40 "PR" 0.259638350019309 0.558930903992734 0.162527423482482 0.349712231485186 0.497985064183615 0.559490448871153 0.311094229695472 0.349147071736783 0.757623414202924 0.559280036932101 0.473621653177954 0.349359676547298 0.999730143984372 0.999295133491979 0.999444222050753 0.000269856015627594 0.00070486650802116 0.000555777949246515 3601
7943 1080579 3 0.05 0.5 1e-04 0 40 "PR" 0.262454220859528 0.564980096663491 0.159710996608936 0.343632793426344 0.498809003851743 0.563161051412449 0.306274405066606 0.345449275311028 0.761263224711272 0.563762221272355 0.465985401675542 0.344849349503689 0.99981121163108 0.999734915486715 0.999761211229081 0.000188788368920326 0.000265084513285288 0.000238788770919261 3601
7944 1261207 4 0.05 0.5 1e-04 0 40 "PR" 0.25780700558144 0.561654959509351 0.159354012794441 0.346949081866019 0.501001925963118 0.560715030835154 0.311189385423353 0.347912843094258 0.758808931544558 0.561011794776653 0.470543398217794 0.347608257550913 0.999747979841252 0.999290865436968 0.999446148518376 0.000252020158748447 0.000709134563031741 0.000553851481624104 3601
7945 100500 5 0.05 0.5 1e-04 0 40 "PR" 0.257643110498384 0.562496881520271 0.158603935972226 0.346118914105496 0.50163260199062 0.561995662682177 0.309700643674117 0.346597519263196 0.759275712489003 0.562131814826754 0.468304579646343 0.346469526606118 0.999826987363006 0.999749407175254 0.999775728949845 0.000173012636994088 0.000250592824746292 0.000224271050154553 3601
7946 1075981 1 3 0.5 1e-04 0 40 "PR" 0.262209583339374 0.567113068903919 0.157959753971405 0.341447510859076 0.49021336085671 0.553882003752417 0.316284277908862 0.355370670244448 0.752422944196083 0.558167331234016 0.474244031880267 0.350862844921521 0.999820248137721 0.999042354450793 0.999313017068038 0.00017975186227923 0.000957645549206822 0.000686982931962356 3295
7947 1073160 2 3 0.5 1e-04 0 40 "PR" 0.259848247510623 0.563541807807491 0.15921458007791 0.345098129054962 0.492005118181083 0.553584099866074 0.317800226709626 0.355593183498551 0.751853365691705 0.556730752123857 0.477014806787536 0.352276765460049 0.999814439254127 0.999723914199545 0.999755163026563 0.000185560745872824 0.000276085800454754 0.000244836973437014 3601
7948 148614 3 3 0.5 1e-04 0 40 "PR" 0.260600334093937 0.565043451878013 0.158573051350892 0.34355371750727 0.49159974467079 0.554096365484379 0.31672890235486 0.355139496044135 0.752200078764727 0.55760104786533 0.475301953705752 0.351429168248547 0.999815240370392 0.999160115252531 0.999386803477867 0.000184759629607957 0.000839884747469273 0.000613196522133126 897
7949 1162828 4 3 0.5 1e-04 0 40 "PR" 0.253520715941376 0.55442058539399 0.162244640395709 0.354271789342494 0.494771663550269 0.553157140149305 0.32007980582645 0.355741211725622 0.748292379491645 0.553240684292392 0.482324446222159 0.355599356815572 0.999768181274061 0.999720373912224 0.999736569172292 0.000231818725939254 0.000279626087775988 0.000263430827707978 3601
7950 143196 5 3 0.5 1e-04 0 40 "PR" 0.255786314429061 0.555555954862484 0.162738458553226 0.353125080126031 0.497689801409764 0.558910009333889 0.312747675893654 0.349732416077904 0.753476115838825 0.557563149406997 0.47548613444688 0.351096303565792 0.999827489858773 0.998979347682845 0.999267392311612 0.000172510141226668 0.00102065231715487 0.00073260768838768 2818
7951 1143091 1 0.05 0 1e-04 0.1 40 "PR" 0.259502033609961 0.561758953474184 0.160289878604283 0.346865201802317 0.50061454373987 0.560033346857184 0.311950131690396 0.348650748950542 0.760116577349831 0.560608752793174 0.472240010294679 0.348055086344224 0.999584103218748 0.999586359380591 0.999585589319138 0.000415896781252123 0.000413640619408643 0.00041441068086242 3601
7952 703455 2 0.05 0 1e-04 0.1 40 "PR" 0.256625066880118 0.559538081007483 0.160204756425823 0.349131924310174 0.501645583129355 0.557061494451582 0.316979708271359 0.351639736166819 0.758270650009473 0.557879286405387 0.477184464697182 0.350811692474486 0.775498923577554 0.767300997336428 0.770074352514371 0.224501076422446 0.232699002663572 0.229925647485629 1129
7953 1293348 3 0.05 0 1e-04 0.1 40 "PR" 0.255139080480471 0.55691874303056 0.16126744332523 0.35175593213036 0.501196460566878 0.555499027792606 0.319091285385283 0.353230904907385 0.756335541047349 0.555960834908888 0.480358728710514 0.352750776519116 0.999202807446386 0.998777637142055 0.998921033782747 0.00079719255361431 0.0012223628579454 0.00107896621725263 1729
7954 208293 4 0.05 0 1e-04 0.1 40 "PR" 0.253615540021418 0.557032650752537 0.160188264171067 0.351600161111131 0.502068443755995 0.555148819085411 0.3201813907386 0.353566302728943 0.755683983777412 0.555759142970466 0.480369654909667 0.35292865675811 0.999509185395851 0.999341786758916 0.999397953101965 0.000490814604149223 0.000658213241083859 0.000602046898034561 3601
7955 1047010 5 0.05 0 1e-04 0.1 40 "PR" 0.260422668736757 0.56237812648659 0.160445880172993 0.346250341059832 0.499671503952666 0.560855630828534 0.310139666539178 0.347788638924062 0.760094172689423 0.561342864856796 0.47058554671217 0.347296520400161 0.987939772034463 0.990058275062058 0.989332613031718 0.0120602279655372 0.00994172493794193 0.0106673869682817 1367
7956 479085 1 3 0 1e-04 0.1 40 "PR" 0.260244820824932 0.561957465085703 0.160619531232548 0.346690783190463 0.487616903553509 0.547013741868003 0.324945513892146 0.362252652144795 0.747861724378441 0.551837777255733 0.485565045124695 0.357232102214868 0.999318491826237 0.998715196861872 0.998924716524782 0.000681508173763263 0.00128480313812776 0.00107528347521815 1133
7957 389040 2 3 0 1e-04 0.1 40 "PR" 0.258912067688253 0.562170338733942 0.159700205057814 0.346429921597871 0.4914148170944 0.55034437450449 0.322072067574511 0.358735337012497 0.750326884782653 0.554080541190293 0.481772272632325 0.354848133396176 0.975777120582293 0.952174097672028 0.960305801613479 0.0242228794177068 0.0478259023279722 0.0396941983865211 525
7958 644615 3 3 0 1e-04 0.1 40 "PR" 0.257171913386831 0.563168099344577 0.157877459430051 0.345475209888944 0.490466169969026 0.54454088523457 0.330735654259633 0.364827778526205 0.747638083355857 0.550475303992348 0.488613113689683 0.358665361881115 0.999601983456851 0.999366098458063 0.999447034225246 0.000398016543148868 0.000633901541936508 0.000552965774753651 3601
7959 85298 4 3 0 1e-04 0.1 40 "PR" 0.257595448050326 0.564076837727165 0.15746252820659 0.344461525710501 0.489450393819948 0.545853143518137 0.328011979667053 0.363628822104033 0.747045841870274 0.551701821997568 0.485474507873643 0.357477878041925 0.997096154791046 0.998085211957836 0.997744906422445 0.0029038452089539 0.00191478804216432 0.00225509357755474 3601
7960 293316 5 3 0 1e-04 0.1 40 "PR" 0.259350046493842 0.564648095165766 0.158125939374077 0.343935656592777 0.49133272798759 0.549396027754718 0.32342597376026 0.359750552288096 0.750682774481432 0.554341783302314 0.481551913134337 0.354623817898947 0.973437011717035 0.990707769361076 0.984753226355239 0.0265629882829652 0.00929223063892398 0.0152467736447614 1485
7961 812748 1 0.05 0.25 1e-04 0.1 40 "PR" 0.25827948879698 0.561038840193623 0.160113130388346 0.347624461057329 0.500350665720695 0.554912288186468 0.31934180004471 0.353850678192221 0.758630154517675 0.55696183949277 0.479454930433057 0.35176774283038 0.993427706787347 0.991280275181078 0.992010698501666 0.00657229321265291 0.00871972481892171 0.00798930149833434 652
7962 321948 2 0.05 0.25 1e-04 0.1 40 "PR" 0.260227048536613 0.561641012723987 0.160850119454672 0.3469986824031 0.498902431506763 0.557991834297756 0.313884781246658 0.350708157638236 0.759129480043377 0.55921041092639 0.47473490070133 0.34946946873792 0.999717720708144 0.999686185123593 0.99969698936957 0.000282279291856311 0.000313814876407011 0.000303010630429654 3601
7963 26109 3 0.05 0.25 1e-04 0.1 40 "PR" 0.262831675366531 0.559351492665481 0.164229118677201 0.349312070761047 0.49506947955141 0.556819040468567 0.313154571693016 0.351885280877717 0.757901154917941 0.557667533053628 0.477383690370217 0.351023102020218 0.99671781113196 0.995354902215772 0.99582735974477 0.00328218886803997 0.0046450977842276 0.00417264025523018 1130
7964 1213989 4 0.05 0.25 1e-04 0.1 40 "PR" 0.255689098881835 0.55900059556283 0.160010176008889 0.349650235737648 0.500324824905242 0.553685954608772 0.321063834953716 0.355046182166424 0.756013923787077 0.555453805050117 0.481074010962605 0.353251231786331 0.993418457756708 0.992934607984822 0.993098115558887 0.00658154224329229 0.00706539201517795 0.00690188444111284 2689
7965 433063 5 0.05 0.25 1e-04 0.1 40 "PR" 0.260041067444003 0.559609288536636 0.162242806754404 0.349047354623873 0.498686118199677 0.556100122662853 0.316502093153473 0.35265722678135 0.75872718564368 0.557273694888778 0.478744899907877 0.351449585440391 0.998569880233511 0.9985717216881 0.998571090874309 0.00143011976648946 0.00142827831190003 0.00142890912569057 3601
7966 527540 1 3 0.25 1e-04 0.1 40 "PR" 0.259172443828876 0.562043272885682 0.159938985156792 0.346626713974214 0.492120088826365 0.550150569402623 0.322967723678025 0.359150622478803 0.75129253265524 0.553956362110923 0.482906708834817 0.355143034389986 0.999635436365596 0.998378970643214 0.998811791768793 0.00036456363440354 0.00162102935678581 0.00118820823120719 291
7967 817089 2 3 0.25 1e-04 0.1 40 "PR" 0.258666987420618 0.562399034240235 0.159337923128362 0.346256968733895 0.489900903268161 0.547551263837154 0.325518729654101 0.361686514591451 0.748567890688779 0.552320990155756 0.484856652782462 0.356732591032704 0.999747663481309 0.998704362643604 0.999064151787748 0.000252336518691235 0.00129563735639603 0.000935848212252227 3601
7968 1120445 3 3 0.25 1e-04 0.1 40 "PR" 0.256646358994172 0.557499896558465 0.161814331054759 0.351139039984175 0.492833100569647 0.550852432568754 0.322101878800917 0.358313842290051 0.749479459563819 0.552836852183129 0.483916209855676 0.3561622324495 0.998991201966622 0.996602790945623 0.997420123527084 0.00100879803337768 0.00339720905437682 0.0025798764729161 1004
7969 218400 4 3 0.25 1e-04 0.1 40 "PR" 0.261977765034103 0.565257649302526 0.159251279271388 0.343322213156582 0.488893413365307 0.551047109853058 0.319780070880757 0.35826108983963 0.75087117839941 0.555629307873212 0.479031350152145 0.353444265042062 0.992758032308957 0.998418661132976 0.996447042253518 0.0072419676910429 0.00158133886702448 0.00355295774648187 2224
7970 1225126 5 3 0.25 1e-04 0.1 40 "PR" 0.258502499986599 0.561753308743085 0.159792136637213 0.346887544111281 0.491247738649468 0.546256120724854 0.327410422031378 0.362609767530039 0.749750238636067 0.551306087800959 0.487202558668591 0.357488538588323 0.999746712091831 0.999689622742024 0.999709257970829 0.000253287908168858 0.000310377257975665 0.00029074202917096 3601
7971 110065 1 0.05 0.5 1e-04 0.1 40 "PR" 0.258743498697116 0.560618568756492 0.160727985535513 0.348019376709398 0.498445593236051 0.554683593309569 0.318421003156307 0.354051033076098 0.757189091933167 0.556672638947793 0.47914898869182 0.352029605797824 0.999366120148696 0.99741678096276 0.998082304730487 0.000633879851303696 0.00258321903723976 0.00191769526951288 1971
7972 1162169 2 0.05 0.5 1e-04 0.1 40 "PR" 0.25655336570253 0.558039777624682 0.161268848881788 0.350651095787656 0.499650915225789 0.553347357615028 0.321165778445349 0.355406053195643 0.756204280928319 0.554905782363171 0.482434627327137 0.353826814283933 0.999358207832117 0.99838540630077 0.998715200004509 0.000641792167883087 0.00161459369922996 0.00128479999549135 662
7973 444587 3 0.05 0.5 1e-04 0.1 40 "PR" 0.259780305138583 0.562275412966231 0.1600862714628 0.346337448172686 0.498823232534657 0.556222304794265 0.316441141821056 0.352515432905935 0.75860353767324 0.558266105911774 0.476527413283856 0.350429400356975 0.999772191201715 0.999684787982078 0.999714692141671 0.000227808798285089 0.000315212017921582 0.000285307858328893 3601
7974 198628 4 0.05 0.5 1e-04 0.1 40 "PR" 0.256082914435483 0.562742225574916 0.157478346328724 0.345884095267702 0.502413019249119 0.557708920896153 0.316555365701129 0.350974243752848 0.758495933684602 0.559373266703744 0.474033712029854 0.349291144579233 0.999740992459133 0.999648086485918 0.999679428214315 0.000259007540866705 0.000351913514082301 0.000320571785685285 3601
7975 999564 5 0.05 0.5 1e-04 0.1 40 "PR" 0.259166143379195 0.561443698659308 0.160329355292998 0.347200592603491 0.498235037006515 0.553598095337965 0.31998395733711 0.35516973266576 0.75740118038571 0.55623364312233 0.480313312630108 0.35249260447937 0.999652315689807 0.999665159567517 0.99966076995346 0.000347684310193147 0.000334840432483359 0.000339230046539518 3601
7976 1225926 1 3 0.5 1e-04 0.1 40 "PR" 0.258421952313466 0.561105803317317 0.160148268003897 0.347531722559404 0.492380484833964 0.54951418001204 0.323741736497256 0.359517196468225 0.75080243714743 0.553251871878499 0.483890004501152 0.355653394687159 0.999819844167149 0.999700806898927 0.999741711333341 0.000180155832850792 0.00029919310107339 0.000258288666658599 3601
7977 406147 2 3 0.5 1e-04 0.1 40 "PR" 0.258550409022664 0.55924253491981 0.161657201712939 0.349378054126023 0.495814138648455 0.554507023413839 0.317718219351908 0.354223635690998 0.754364547671119 0.555959829882703 0.479375421064847 0.352735573334232 0.99980592204654 0.998956800751272 0.999247609149257 0.000194077953460334 0.00104319924872792 0.000752390850743344 3601
7978 198111 3 3 0.5 1e-04 0.1 40 "PR" 0.259829621535646 0.554419134322185 0.166147195939542 0.354290699293618 0.489189648576903 0.549063913435116 0.322398188016693 0.360128865474474 0.749019270112549 0.550656892330906 0.488545383956236 0.358381658531165 0.999825301104297 0.996999846683074 0.997979485992787 0.000174698895703368 0.00300015331692561 0.00202051400721279 1493
7979 38010 4 3 0.5 1e-04 0.1 40 "PR" 0.259215584423452 0.560018916954302 0.161453656997355 0.348630762095977 0.488498416978541 0.546746214040903 0.32618340013725 0.362843815965178 0.747714001401993 0.550991041153871 0.487637057134604 0.358295992806536 0.998375811845441 0.994360522207369 0.995750635234727 0.00162418815455871 0.00563947779263122 0.00424936476527345 1254
7980 410670 5 3 0.5 1e-04 0.1 40 "PR" 0.256280891158905 0.563765556490127 0.156898163795707 0.344803908504689 0.490624604475406 0.544757046646433 0.329959459883665 0.364495412286686 0.746905495634311 0.55090320127368 0.486857623679372 0.358131378246691 0.999842301935632 0.998416683051286 0.998904585201081 0.000157698064368333 0.00158331694871446 0.00109541479891898 3300
7981 1047088 1 0.05 0 1e-04 0.2 40 "PR" 0.262072872110733 0.55973092273762 0.163434701515479 0.348908441245454 0.495637560378935 0.554783725353535 0.316508430537757 0.353974495054857 0.757710432489669 0.556463134642811 0.479943132053236 0.352254519768484 0.758081857430562 0.722412727155544 0.734740981156366 0.241918142569438 0.277587272844456 0.265259018843634 403
7982 1315688 2 0.05 0 1e-04 0.2 40 "PR" 0.258985103101898 0.55795020256016 0.162877701106875 0.350707718003636 0.497723254680561 0.551917860897245 0.322174666806377 0.356904665325609 0.756708357782459 0.553944310558486 0.485052367913252 0.354822594667523 0.999458246787153 0.999418406513616 0.999432030225943 0.000541753212846615 0.000581593486384283 0.000567969774057276 3601
7983 426232 3 0.05 0 1e-04 0.2 40 "PR" 0.259853695497969 0.556709829724389 0.164379003563154 0.351989343192993 0.494306780050002 0.548744584450721 0.32467184881019 0.36007539669481 0.754160475547971 0.551434363793386 0.489050852373344 0.357344721827283 0.999610384179433 0.999543270601319 0.999566366750973 0.000389615820566758 0.000456729398680878 0.000433633249026553 3601
7984 622901 4 0.05 0 1e-04 0.2 40 "PR" 0.254696538783892 0.555229293001153 0.162174466033423 0.353427018411378 0.498290230204431 0.548493504086416 0.32759798439484 0.360316714718724 0.752986768988324 0.550730724685347 0.489772450428263 0.358028189793344 0.959583195406794 0.928753974781791 0.939171421859265 0.0404168045932064 0.0712460252182094 0.0608285781407348 2204
7985 645915 5 0.05 0 1e-04 0.2 40 "PR" 0.256903533666514 0.55633635281038 0.162800191859773 0.352355707297726 0.497483303096587 0.549305187673741 0.325961958145988 0.359519881930646 0.754386836763101 0.551652431678766 0.488762150005761 0.357127985253302 0.999612198543552 0.99951848600525 0.999550365232507 0.000387801456447736 0.000481513994749742 0.00044963476749294 3601
7986 1043087 1 3 0 1e-04 0.2 40 "PR" 0.256248552645936 0.556398664863121 0.162397452273869 0.352273621240191 0.488667526258459 0.53980649056374 0.336222033763349 0.369642677709475 0.744916078904395 0.545182516945626 0.498619486037218 0.364016053533903 0.997067779105672 0.994905507853204 0.995647750055648 0.00293222089432818 0.00509449214679571 0.00435224994435201 3285
7987 1253203 2 3 0 1e-04 0.2 40 "PR" 0.256568224104693 0.558429232535916 0.161071204653856 0.350238204522425 0.49078902420363 0.5447297758158 0.330423051951146 0.364628216714713 0.747357248308323 0.549040555772461 0.491494256605001 0.360099520997046 0.974952912253433 0.793919701281344 0.855962178775284 0.0250470877465672 0.206080298718656 0.144037821224716 1963
7988 432230 3 3 0 1e-04 0.2 40 "PR" 0.255746254469991 0.559858884166486 0.159471627124819 0.348779597963279 0.490217893538988 0.54166083716927 0.334842592093082 0.367893748704373 0.745964148008979 0.547502131288788 0.494314219217902 0.361760232896117 0.999655059699152 0.998553437299482 0.99893027167628 0.000344940300847744 0.00144656270051778 0.00106972832372045 1969
7989 598700 4 3 0 1e-04 0.2 40 "PR" 0.255022193863778 0.560125769921314 0.158791390396379 0.34851972785451 0.489929212066527 0.540606015137662 0.336364465375948 0.369153048814102 0.744951405930305 0.546863066593392 0.495155855772326 0.362540805649047 0.969858077298164 0.924446905344621 0.939957813590022 0.0301419227018359 0.0755530946553785 0.060042186409978 2561
7990 1206398 5 3 0 1e-04 0.2 40 "PR" 0.255787032970416 0.561679897575162 0.158129137219912 0.346945515903116 0.490281226638289 0.540742324604541 0.336206543423008 0.36880446761659 0.746068259608705 0.547489890319513 0.49433568064292 0.36176286386478 0.999603622059295 0.996814944869468 0.997768464100424 0.000396377940704747 0.00318505513053168 0.00223153589957568 2322
7991 640277 1 0.05 0.25 1e-04 0.2 40 "PR" 0.260286048644771 0.559641966559977 0.16242518051934 0.349029731832141 0.49725574444302 0.551929859623214 0.321867489131027 0.356892345692647 0.757541793087791 0.554527316583915 0.484292669650367 0.354244059252925 0.994391348831117 0.990669391079771 0.99194676036703 0.00560865116888265 0.00933060892022892 0.00805323963296986 2692
7992 852502 2 0.05 0.25 1e-04 0.2 40 "PR" 0.259012474489654 0.559181339763442 0.161960961978146 0.349465602228241 0.499026088168313 0.554160089670776 0.319692459270209 0.354634667343143 0.758038562657966 0.555840752655337 0.481653421248355 0.352904003274307 0.995468472433587 0.990722664128778 0.992343105576151 0.00453152756641321 0.00927733587122221 0.00765689442384879 411
7993 382261 3 0.05 0.25 1e-04 0.2 40 "PR" 0.2594177136896 0.556829199837359 0.164004338639947 0.351901244590261 0.496200151127693 0.549536224604495 0.324650129501035 0.359300060472948 0.755617864817292 0.552002879557314 0.488654468140982 0.356797569113507 0.999699145347248 0.999597395944721 0.999632288963446 0.000300854652752345 0.000402604055278844 0.000367711036553829 3601
7994 562651 4 0.05 0.25 1e-04 0.2 40 "PR" 0.257411567319753 0.559282609063101 0.160841146899998 0.349356393223941 0.497196856583087 0.549704750656674 0.325033377081725 0.359102348433822 0.754608423902841 0.552916728983868 0.485874523981723 0.355833946242357 0.999249599340207 0.998888775554576 0.99901168080358 0.00075040065979325 0.00111122444542438 0.000988319196420006 1016
7995 969430 5 0.05 0.25 1e-04 0.2 40 "PR" 0.25927185354166 0.555788050448069 0.16473476733979 0.352893169877346 0.49456096401739 0.549720874112364 0.323433489173666 0.359083173283127 0.75383281755905 0.551767094847164 0.488168256513456 0.356995320782828 0.994738375042312 0.994109935494126 0.994325882297568 0.0052616249576884 0.00589006450587364 0.00567411770243208 1738
7996 444873 1 3 0.25 1e-04 0.2 40 "PR" 0.258821199339951 0.561426074453246 0.160209186505101 0.347244661609122 0.489783533503314 0.543148173824992 0.331863604852679 0.366152705929438 0.748604732843265 0.549078593229242 0.49207279135778 0.360020808078954 0.999736705562371 0.999608632669537 0.999652800460206 0.000263294437628542 0.000391367330462511 0.000347199539794247 3601
7997 143018 2 3 0.25 1e-04 0.2 40 "PR" 0.259990785143613 0.556607188632652 0.164628023951109 0.352135782540294 0.485310446235905 0.538693679016644 0.335771539577032 0.37076565291512 0.745301231379518 0.544529870078884 0.500399563528141 0.364698060572963 0.99973132993688 0.998849463751417 0.999156355343711 0.000268670063120442 0.00115053624858316 0.000843644656288685 531
7998 629019 3 3 0.25 1e-04 0.2 40 "PR" 0.263137367014418 0.560466322995202 0.163623820243547 0.348194217296559 0.485312197239821 0.54469240832926 0.326527008284326 0.364532699431539 0.748449564254239 0.549848958895406 0.490150828527873 0.359192441418308 0.999750468872279 0.998790657977275 0.999127375710839 0.000249531127721392 0.00120934202272493 0.000872624289161301 528
7999 228999 4 3 0.25 1e-04 0.2 40 "PR" 0.262424314883751 0.56444109955419 0.160129664181684 0.344111335144774 0.479935757002171 0.536081268835172 0.336700627051152 0.373785224265801 0.742360071885922 0.545442206434712 0.496830291232836 0.363996041019976 0.999527366820907 0.999419969261849 0.999457801755553 0.000472633179093062 0.000580030738151316 0.000542198244446515 3601
8000 914398 5 3 0.25 1e-04 0.2 40 "PR" 0.258362794144441 0.558208972173956 0.16230618762968 0.350451303737935 0.48788802191283 0.539605167425364 0.335747518622182 0.369800570465831 0.74625081605727 0.545681659717785 0.498053706251863 0.363482707023672 0.999771782108102 0.999006011583911 0.999270478010787 0.000228217891897723 0.000993988416088498 0.000729521989212636 2460
8001 548799 1 0.05 0.5 1e-04 0.2 40 "PR" 0.254852321698318 0.554353033123793 0.16297907765144 0.354362830050391 0.500037298289946 0.549923689836862 0.326542873525618 0.35890592064229 0.754889619988263 0.551388138909177 0.489521951177058 0.357403547491977 0.9997906938562 0.999623099668994 0.999679643416027 0.000209306143800065 0.000376900331005774 0.000320356583972947 3601
8002 678244 2 0.05 0.5 1e-04 0.2 40 "PR" 0.259610867589891 0.556707229132239 0.164251457438914 0.35199357068796 0.495933324615745 0.550615645654022 0.322928195039082 0.358196290566826 0.755544192205635 0.552669977631487 0.487179652477997 0.356104424069057 0.999563602809107 0.999518690512083 0.999534108512941 0.000436397190893242 0.000481309487917083 0.000465891487058605 3601
8003 1054764 3 0.05 0.5 1e-04 0.2 40 "PR" 0.258667841968096 0.556175486280159 0.164009954265877 0.352474433018694 0.497082773704532 0.551505364264137 0.322330590852712 0.357322965045855 0.755750615672627 0.553071689764108 0.48634054511859 0.35569621469636 0.999697784529481 0.999542188595002 0.999595411009896 0.000302215470518959 0.000457811404998386 0.000404588990103647 3601
8004 1197295 4 0.05 0.5 1e-04 0.2 40 "PR" 0.255043651012668 0.554429958698762 0.163041186987499 0.354271815694845 0.498375710466721 0.548056953790219 0.328343230857036 0.360767926296297 0.75341936147939 0.550177814226339 0.491384417844535 0.358606043723561 0.999803575020472 0.999693371803976 0.99973064088006 0.000196424979527969 0.000306628196024321 0.000269359119939881 3601
8005 1214108 5 0.05 0.5 1e-04 0.2 40 "PR" 0.258631472430637 0.554637142521383 0.165196765611548 0.354038819641081 0.496323126030552 0.551830774216397 0.321392273878809 0.356969941609559 0.754954598461189 0.552766175826412 0.486589039490357 0.355992174197412 0.999785582513575 0.999658121570738 0.999701771319655 0.000214417486424979 0.000341878429261579 0.000298228680344546 3601
8006 430876 1 3 0.5 1e-04 0.2 40 "PR" 0.259543818721096 0.56032163512656 0.161489066349444 0.34835370297979 0.484168678343834 0.537881267447049 0.33683551377254 0.371913891050146 0.74371249706493 0.545193819487176 0.498324580121984 0.364239847225684 0.999673143198959 0.999678980080599 0.999676948677756 0.000326856801041438 0.000321019919401498 0.000323051322243892 3601
8007 879045 2 3 0.5 1e-04 0.2 40 "PR" 0.262000311379897 0.564901427069457 0.159500166107759 0.343713497478258 0.485248267488478 0.53899099875095 0.335209610225287 0.370607713888609 0.747248578868376 0.547616518868046 0.494709776333045 0.361658821491452 0.999758116839213 0.999586213718091 0.999646281459246 0.000241883160786613 0.00041378628190922 0.00035371854075367 3601
8008 643035 3 3 0.5 1e-04 0.2 40 "PR" 0.256641596215605 0.566914042780641 0.154809894754975 0.341618218958651 0.492054694121192 0.542875543785505 0.33361990536266 0.366458363772716 0.748696290336797 0.55065102178866 0.488429800117635 0.358426423413887 0.999816120261427 0.999605392116195 0.999677389988784 0.000183879738572792 0.000394607883805353 0.000322610011215742 3601
8009 1050104 4 3 0.5 1e-04 0.2 40 "PR" 0.262840129669524 0.557440580947959 0.16584053641086 0.351212581753659 0.480931311405126 0.539466537234885 0.331677703794553 0.370145035455753 0.74377144107465 0.545359183576904 0.497518240205414 0.363938179979357 0.999816328882436 0.999098300226316 0.999351508688579 0.000183671117564224 0.000901699773683742 0.000648491311420684 420
8010 627520 5 3 0.5 1e-04 0.2 40 "PR" 0.258237861004206 0.562717251648994 0.1588321807343 0.345965650837232 0.489466838797213 0.541448224617636 0.334184326661574 0.36773989038113 0.747704699801419 0.548332757956566 0.493016507395874 0.360696636780166 0.999254965485606 0.99854184310423 0.998787352650042 0.00074503451439407 0.00145815689577004 0.00121264734995785 3059
8011 1152941 1 0.05 0 1e-04 0.3 40 "PR" 0.256451979733041 0.556877835407491 0.162070030894121 0.351788561181179 0.49752102836404 0.546944491673078 0.329458602700091 0.361929909283774 0.75397300809708 0.550266417942189 0.491528633594212 0.358538360876544 0.966034679383743 0.956343705717032 0.959635046887969 0.0339653206162572 0.0436562942829676 0.0403649531120312 2328
8012 313508 2 0.05 0 1e-04 0.3 40 "PR" 0.257546609203093 0.553669823749996 0.165252149966947 0.355040265657055 0.495899836283797 0.546691545071135 0.328813175420545 0.362169605763889 0.75344644548689 0.54903307599124 0.494065325387492 0.35977706266257 0.974270135114599 0.954382447513825 0.961173458924912 0.0257298648854012 0.045617552486175 0.0388265410750882 2806
8013 1060295 3 0.05 0 1e-04 0.3 40 "PR" 0.253383286161693 0.551524881605864 0.164196721449609 0.357182078158627 0.497790294099572 0.544079095328403 0.334000638550762 0.364824666126957 0.751173580261265 0.546547848594998 0.498197360000371 0.362290340504705 0.999364688432747 0.99933285874444 0.999343583784655 0.00063531156725276 0.000667141255559895 0.000656416215345057 3601
8014 332926 4 0.05 0 1e-04 0.3 40 "PR" 0.257249463182457 0.554096262698255 0.164713742865016 0.354615650250603 0.49540809940718 0.545985370260398 0.329542672723051 0.362879490645038 0.752657562589637 0.548704930036106 0.494256415588067 0.360108465074051 0.85023816795389 0.852915420385109 0.85200150005687 0.14976183204611 0.147084579614891 0.14799849994313 1007
8015 853043 5 0.05 0 1e-04 0.3 40 "PR" 0.254918185500193 0.550530097578759 0.165984682005776 0.358169330457213 0.494013184185631 0.542046425167941 0.334731019688249 0.366867729597836 0.748931369685825 0.544882189735121 0.500715701694025 0.363959860556189 0.948778734196184 0.927981044276274 0.935051191187004 0.0512212658038161 0.0720189557237264 0.0649488088129962 2689
8016 266297 1 3 0 1e-04 0.3 40 "PR" 0.25852021016487 0.56573186625336 0.156779664477447 0.34285949258034 0.490065435329963 0.54619693078919 0.328335692195932 0.363654680625763 0.748585645494832 0.552476292032179 0.48511535667338 0.35697197792045 0.824110231245971 0.287210762121327 0.472247468020091 0.175889768754029 0.712789237878673 0.527752531979909 279
8017 1224086 2 3 0 1e-04 0.3 40 "PR" 0.25937338732194 0.564403088249054 0.158335008517087 0.344161724146824 0.485471856507003 0.536297699797582 0.33975101628735 0.373358156713749 0.744845243828944 0.545507115487948 0.498086024804437 0.363795212869258 0.961809908334132 0.880712836190888 0.908848447897512 0.0381900916658679 0.119287163809112 0.0911515521024884 1965
8018 445515 3 3 0 1e-04 0.3 40 "PR" 0.259026292444171 0.561259033863733 0.16039772262553 0.347385722878407 0.485302322585407 0.538932072916524 0.335981037212321 0.370948625076003 0.744328615029577 0.54623192341868 0.49637875983785 0.363249211491111 0.855497647210083 0.545152441708175 0.65287317573076 0.144502352789917 0.454847558291825 0.34712682426924 1003
8019 227656 4 3 0 1e-04 0.3 40 "PR" 0.259944253527541 0.561481128379984 0.160874643421706 0.347150347691792 0.483657679730599 0.533268018071114 0.34263178569875 0.376102315002202 0.74360193325814 0.542557792686296 0.503506429120456 0.366572737316382 0.999634619190099 0.999426923862936 0.999499229924234 0.000365380809900975 0.000573076137064079 0.000500770075766311 3601
8020 238551 5 3 0 1e-04 0.3 40 "PR" 0.257651528550286 0.561199674772816 0.159640960452809 0.347461444074835 0.487046045680947 0.538568867715209 0.337215213818672 0.370955796399993 0.744697574231234 0.545921594704897 0.496856174271481 0.363326775871355 0.86633889888759 0.648859570493171 0.723875087276798 0.13366110111241 0.351140429506829 0.276124912723202 889
8021 44424 1 0.05 0.25 1e-04 0.3 40 "PR" 0.256258682014208 0.552656334082621 0.165185609171964 0.356053017189638 0.497402263026257 0.54579168775429 0.331149903451722 0.363122850283162 0.753660945040465 0.54807972720862 0.496335512623686 0.36076596892989 0.999590188346939 0.998977177656993 0.999185410681376 0.000409811653061394 0.00102282234300674 0.000814589318623637 1614
8022 786985 2 0.05 0.25 1e-04 0.3 40 "PR" 0.25868049915617 0.55168730923692 0.167508909526334 0.357064442653238 0.493468731037181 0.545067380445736 0.329622577470383 0.363814137930796 0.752149230193351 0.547300753650649 0.497131486996717 0.361536929740234 0.994749314839855 0.988404509509546 0.99058443008786 0.00525068516014554 0.0115954904904537 0.00941556991214038 1012
8023 280987 3 0.05 0.25 1e-04 0.3 40 "PR" 0.255517174570913 0.551207258280364 0.165798574145651 0.357527848458172 0.494797745061929 0.541766505662706 0.335534092277134 0.367151320731128 0.750314919632842 0.544920356844481 0.501332666422786 0.363936264225864 0.953860736870861 0.918748675464344 0.930688627224964 0.0461392631291387 0.0812513245356563 0.0693113727750356 290
8024 451336 4 0.05 0.25 1e-04 0.3 40 "PR" 0.25519168681918 0.55637912457347 0.161639850366397 0.352295902255835 0.497513665275687 0.544086563167942 0.333823148197502 0.364812514760263 0.752705352094867 0.548174202563472 0.4954629985639 0.360650249054858 0.999666943698547 0.999428073578038 0.999508905805941 0.0003330563014525 0.000571926421962159 0.000491094194059159 3601
8025 553108 5 0.05 0.25 1e-04 0.3 40 "PR" 0.256656403634856 0.553002539548532 0.16516992131764 0.355701851949636 0.494451010384544 0.54412880586093 0.331728285991158 0.364751057087973 0.7511074140194 0.547099742502202 0.496898207308798 0.361721167294401 0.99886364477557 0.997461159366515 0.997939746914915 0.00113635522443048 0.00253884063348515 0.0020602530850854 2568
8026 568444 1 3 0.25 1e-04 0.3 40 "PR" 0.259068883689327 0.562313017740732 0.159616142246226 0.346347918925281 0.484211635190302 0.530562173086277 0.347443699504319 0.379081075307532 0.743280518879629 0.5409989154803 0.507059841750545 0.368327361263717 0.99974795479535 0.999460591376533 0.999560302128193 0.000252045204650474 0.000539408623467359 0.00043969787180725 3601
8027 557227 2 3 0.25 1e-04 0.3 40 "PR" 0.257231747549456 0.557577159065362 0.162125138568574 0.351128567812463 0.49047432588332 0.53818446245962 0.338892800211754 0.37074893199401 0.747706073432777 0.544515328285328 0.501017938780329 0.36434395578679 0.999778101204287 0.999523066356323 0.999610528617202 0.000221898795713185 0.00047693364367728 0.000389471382798378 3601
8028 122000 3 3 0.25 1e-04 0.3 40 "PR" 0.262963953166232 0.566013561736645 0.159242176670124 0.342569829006744 0.484719623877721 0.536464563230048 0.338721754680448 0.3732517770417 0.747683577043953 0.546285989702215 0.497963931350572 0.363058270979382 0.990607181221961 0.622754386212874 0.751631906652366 0.00939281877803893 0.377245613787126 0.248368093347634 406
8029 571087 4 3 0.25 1e-04 0.3 40 "PR" 0.254968549984609 0.561588522464808 0.157658573865514 0.347064723946144 0.49028976276509 0.535231218869359 0.343761902716214 0.373945739251526 0.745258312749699 0.543789918930039 0.501420476581729 0.365219662256774 0.9995705861339 0.999247267311293 0.999357433513504 0.000429413866100451 0.000752732688707149 0.000642566486496204 3601
8030 592397 5 3 0.25 1e-04 0.3 40 "PR" 0.254753823279845 0.559230314993614 0.159293690395159 0.349387203708659 0.488470107840814 0.532464661549649 0.347389111904141 0.377113304571607 0.743223931120658 0.541096844147417 0.5066828022993 0.368173595361605 0.953840895437761 0.468768217709341 0.634423026466061 0.0461591045622388 0.531231782290659 0.365576973533939 649
8031 47365 1 0.05 0.5 1e-04 0.3 40 "PR" 0.257471972319447 0.554834059811995 0.1643142029452 0.353870494954623 0.496628339026412 0.545627377357192 0.330921420756259 0.363280455869899 0.754100311345858 0.548713156914817 0.495235623701459 0.36012632457311 0.999790878059141 0.999625784609773 0.999682075336928 0.000209121940859384 0.000374215390226963 0.000317924663071936 3601
8032 1297081 2 0.05 0.5 1e-04 0.3 40 "PR" 0.253636553184347 0.552432581078571 0.163653806283091 0.356304249186015 0.498177619800647 0.543462267288103 0.335250182723607 0.365443419912243 0.751814172984994 0.546433634378185 0.498903989006699 0.362415942248091 0.999788706240689 0.999621855672909 0.999678067295123 0.000211293759310747 0.000378144327091191 0.000321932704877332 3601
8033 365761 3 0.05 0.5 1e-04 0.3 40 "PR" 0.253371557548638 0.550851767244751 0.164707804520426 0.357850637295889 0.496422505956212 0.54303848733853 0.33470722290398 0.365865113243462 0.74979406350485 0.545630907967323 0.499415027424406 0.363205735713433 0.999617349056441 0.999174893067813 0.999324236848139 0.000382650943558896 0.000825106932187113 0.000675763151860743 3601
8034 1224651 4 0.05 0.5 1e-04 0.3 40 "PR" 0.256665816204871 0.555068641273573 0.163609457092872 0.353628025350118 0.495974900068374 0.544293441585496 0.33246950642887 0.364601729338332 0.752640716273245 0.547894827969039 0.496078963521742 0.360933891490656 0.999470325759673 0.998832487813618 0.999049646582783 0.000529674240327233 0.00116751218638221 0.000950353417217497 3601
8035 637123 5 0.05 0.5 1e-04 0.3 40 "PR" 0.256598371923926 0.551499396926194 0.166327835815212 0.357220847562044 0.495222998660684 0.545756534622807 0.329830368828567 0.363121665554626 0.751821370584609 0.54767968353087 0.49615820464378 0.361145226736125 0.999783802199725 0.999599676289352 0.999662466662982 0.000216197800275117 0.000400323710648214 0.000337533337017599 3601
8036 1185145 1 3 0.5 1e-04 0.3 40 "PR" 0.2585817922073 0.559818022648681 0.161249205953205 0.348851011882865 0.486178089578619 0.536264402607639 0.339966461276286 0.3732248523964 0.744759881785919 0.543960135401138 0.501215667229491 0.365264314248774 0.999833168683395 0.999316234687105 0.999495132011387 0.000166831316605296 0.000683765312895491 0.000504867988613097 3601
8037 719534 2 3 0.5 1e-04 0.3 40 "PR" 0.261382434252689 0.562595302812473 0.160904575494085 0.346038135725215 0.479386205994956 0.528750720673558 0.347391869790594 0.381087264390841 0.740768640247645 0.539945830153958 0.508296445284679 0.369499603354982 0.999814190087129 0.958119129507924 0.972763718060851 0.000185809912870619 0.0418808704920763 0.027236281939149 1974
8038 124283 3 3 0.5 1e-04 0.3 40 "PR" 0.256822683815062 0.562602344045936 0.158074762657196 0.346016051369798 0.485910146922257 0.533176641753459 0.344881781534727 0.376580004378284 0.742732830737319 0.542752311611902 0.502956544191923 0.366638043776208 0.99974271572464 0.996385234352334 0.997541643967751 0.000257284275359513 0.0036147656476656 0.0024583560322494 2091
8039 1065166 4 3 0.5 1e-04 0.3 40 "PR" 0.255137768356727 0.557958451860304 0.160482289187239 0.350715313120621 0.484171290401431 0.529399366120158 0.348990566282758 0.380009556834339 0.739309058758158 0.538679074267534 0.509472855469997 0.370494632631093 0.999831510388279 0.993722821649932 0.99582196369861 0.000168489611721409 0.00627717835006845 0.00417803630139041 1374
8040 169312 5 3 0.5 1e-04 0.3 40 "PR" 0.257525589924377 0.562090302329706 0.158895145290313 0.34649657524384 0.484473712283213 0.531746142939664 0.345903006368418 0.377837827305331 0.74199930220759 0.541598806437786 0.50479815165873 0.36766417836871 0.999826961840371 0.999277123851691 0.999467147791804 0.00017303815962933 0.000722876148309151 0.000532852208196191 3601
8041 441483 1 0.05 0 1e-04 0.4 40 "PR" 0.254423400872097 0.553151490709687 0.163599163559021 0.35555892897182 0.496244953308836 0.539761239971593 0.339641832603016 0.369188377353545 0.750668354180933 0.544207937919433 0.503240996162037 0.36466215549035 0.986746539699537 0.989914154974466 0.988842790570106 0.0132534603004628 0.0100858450255338 0.0111572094298937 3284
8042 1183244 2 0.05 0 1e-04 0.4 40 "PR" 0.254728544875268 0.561147976647688 0.157802296525244 0.347518225081023 0.502211275675389 0.552330693960349 0.324428818240871 0.356438264609679 0.756939820550658 0.555226288215693 0.482231114766115 0.3535089936685 0.483874727633538 0.435914703907904 0.452031814326831 0.516125272366462 0.564085296092096 0.547968185673169 533
8043 633463 3 0.05 0 1e-04 0.4 40 "PR" 0.25239143933064 0.550958802457421 0.163975133496217 0.357746453972564 0.494509693069743 0.535924974406023 0.344551198146604 0.373054804953339 0.746901132400384 0.540895295352031 0.508526331642821 0.367993621964153 0.999540624123787 0.999371353958046 0.999428418403036 0.000459375876212949 0.000628646041954238 0.000571581596963714 3601
8044 1215334 4 0.05 0 1e-04 0.4 40 "PR" 0.255136027176487 0.551401981598408 0.165407819892039 0.357250628060461 0.491080658385683 0.535828074252031 0.342380377272078 0.373149196143384 0.746216685562169 0.541029917571347 0.507788197164117 0.367838665145182 0.999516329977962 0.9993818533968 0.999427721765592 0.000483670022037758 0.000618146603199592 0.000572278234407674 3601
8045 875951 5 0.05 0 1e-04 0.4 40 "PR" 0.255923477911212 0.550957000088406 0.166305061797316 0.357744181844848 0.492895379948433 0.541594923179917 0.334708039628776 0.367308708213678 0.748818857859644 0.544736645745069 0.501013101426092 0.364098911487232 0.839672975428431 0.809939365136769 0.820086937571261 0.160327024571569 0.190060634863231 0.179913062428739 2327
8046 91748 1 3 0 1e-04 0.4 40 "PR" 0.258472442210486 0.561524377977401 0.159981310823124 0.347076211646846 0.477551127044793 0.521312451068438 0.357665501603848 0.388806888515021 0.736023569255279 0.534511853156095 0.517646812426971 0.375117046601719 0.999159303655917 0.982538128918582 0.988343590086655 0.000840696344083371 0.017461871081418 0.0116564099133453 3285
8047 1053065 2 3 0 1e-04 0.4 40 "PR" 0.25989243181435 0.566502551248405 0.157024650446314 0.342084545709127 0.487637643014599 0.544679456098998 0.328699737300239 0.364966273193546 0.747530074828949 0.551833702225506 0.485724387746553 0.357469778411567 0.71357926591542 0.211954057670586 0.385893685604429 0.28642073408458 0.788045942329414 0.614106314395571 283
8048 200794 3 3 0 1e-04 0.4 40 "PR" 0.261647104197981 0.566513629244347 0.15807975932469 0.342060275486968 0.483023720332757 0.534248709165547 0.341094051184737 0.375288328142133 0.744670824530739 0.54493334937325 0.499173810509427 0.364288361187801 0.941506344192018 0.731254335257742 0.804793297884689 0.0584936558079818 0.268745664742258 0.195206702115311 2086
8049 825552 4 3 0 1e-04 0.4 40 "PR" 0.255976749315829 0.556014846872457 0.162571055961568 0.352665885257449 0.482188278816274 0.529848745825916 0.34808964033488 0.380154170170376 0.738165028132103 0.538322718735046 0.510660696296447 0.371254739252966 0.931450662614692 0.6719580643692 0.761652376647389 0.0685493373853081 0.3280419356308 0.238347623352611 1847
8050 1267025 5 3 0 1e-04 0.4 40 "PR" 0.262451768620204 0.569415411559267 0.156390828321399 0.339184621363458 0.487946321679199 0.543724360590481 0.329023016539994 0.36515414671904 0.750398090299404 0.552260234565889 0.485413844861394 0.356527327217416 0.728326631423416 0.465373316673861 0.556967168033274 0.271673368576584 0.534626683326139 0.443032831966726 1001
8051 1115363 1 0.05 0.25 1e-04 0.4 40 "PR" 0.254166154445739 0.551808996012088 0.164460352223127 0.356922927640405 0.495413837541422 0.538439534206073 0.34110398524296 0.370523917970491 0.749579991987161 0.542877597905159 0.505564337466087 0.366008819942592 0.912707526061347 0.864672905407398 0.880926366234322 0.0872924739386527 0.135327094592602 0.119073633765678 894
8052 668265 2 0.05 0.25 1e-04 0.4 40 "PR" 0.252168863106195 0.546443603270028 0.167292853007497 0.362294462903067 0.495080065345499 0.537850975416819 0.341845535506228 0.371112998420862 0.747248928451695 0.540700045274827 0.509138388513726 0.368188775741863 0.877593486250668 0.861403979503767 0.866860341115825 0.122406513749332 0.138596020496233 0.133139658884175 1010
8053 905086 3 0.05 0.25 1e-04 0.4 40 "PR" 0.251963585926396 0.546912397965991 0.166801279242393 0.361860693097499 0.492973968509661 0.533746973917695 0.34693834507002 0.375252466184952 0.744937554436057 0.538092182623027 0.513739624312413 0.370832344881648 0.999619342814442 0.998913441403124 0.999151698273018 0.000380657185557757 0.00108655859687608 0.000848301726982217 1379
8054 1029757 4 0.05 0.25 1e-04 0.4 40 "PR" 0.254949180613118 0.546929221643683 0.168720916166763 0.361794506652324 0.490036259616576 0.534740712638654 0.343215336981909 0.374244300377632 0.744985440229694 0.538832295444223 0.511936253148672 0.370064855688503 0.997207272502928 0.995508500093496 0.99608876197637 0.00279272749707215 0.00449149990650387 0.00391123802363001 1255
8055 1062339 5 0.05 0.25 1e-04 0.4 40 "PR" 0.26234587456893 0.552832939663866 0.16895481016146 0.355873033934418 0.486696846457467 0.537795529276148 0.336114537282375 0.371163669281861 0.749042721026397 0.542947294180234 0.505069347443834 0.365925039141316 0.999102309635626 0.998519962441617 0.998723452160877 0.000897690364373549 0.0014800375583833 0.00127654783912317 3531
8056 1167776 1 3 0.25 1e-04 0.4 40 "PR" 0.260528833900178 0.562370101798967 0.16051630296778 0.346259568375576 0.475863725248905 0.520391385393182 0.357927778026865 0.389723198038589 0.736392559149083 0.534285619510448 0.518444080994644 0.375344648281927 0.978088945015106 0.825292153268238 0.879040073200493 0.0219110549848944 0.174707846731762 0.120959926799507 2206
8057 488003 2 3 0.25 1e-04 0.4 40 "PR" 0.256762195554999 0.566103674271935 0.155413293568552 0.342450713456786 0.480885638849572 0.521620374793937 0.35934640443477 0.38827145410877 0.737647834404571 0.53608239689969 0.514759698003322 0.373380774179305 0.999716712022237 0.999389224139357 0.999502496005072 0.000283287977763492 0.000610775860642883 0.000497503994928194 3601
8058 271700 3 3 0.25 1e-04 0.4 40 "PR" 0.261665247603766 0.561650001232058 0.161785394730519 0.347042071206181 0.473164628559851 0.517779673129028 0.360153883163104 0.392296823747675 0.734829876163617 0.532381151233954 0.521939277893622 0.377241860861667 0.99975699736076 0.999481456013202 0.999578965524895 0.00024300263923996 0.00051854398679824 0.000421034475104811 3601
8059 1098758 4 3 0.25 1e-04 0.4 40 "PR" 0.26071382311033 0.558392981956464 0.163703491589723 0.350271672207852 0.475701281727718 0.521861394483116 0.355263488479545 0.388083131707572 0.736415104838048 0.53404019818907 0.518966980069268 0.375481049631881 0.99782073666657 0.998199618513646 0.998066157868209 0.00217926333342996 0.00180038148635433 0.00193384213179073 1488
8060 522407 5 3 0.25 1e-04 0.4 40 "PR" 0.256603095463543 0.554014083247112 0.16441663733894 0.354688035796168 0.480381701003212 0.522359376067326 0.357082779920208 0.387052843443159 0.736984796466755 0.532773616990889 0.521499417259148 0.376406723413684 0.990592329146039 0.850650912597471 0.899138110449846 0.00940767085396066 0.149349087402529 0.100861889550154 2093
8061 165486 1 0.05 0.5 1e-04 0.4 40 "PR" 0.253974515892471 0.549075506655556 0.166495490315825 0.359648489438201 0.492179326287019 0.535959252311515 0.342877133648561 0.373005359739839 0.74615384217949 0.540339448784837 0.509372623964386 0.36854470366252 0.999072107247231 0.998203108807385 0.998498290165345 0.000927892752768562 0.00179689119261468 0.00150170983465458 772
8062 679679 2 0.05 0.5 1e-04 0.4 40 "PR" 0.258454909304394 0.553725357506519 0.165737831960737 0.35495913112383 0.489312985167491 0.536730123991421 0.339591546849505 0.372226268496171 0.747767894471885 0.542469260376864 0.505329378810242 0.366395195315168 0.999362306972511 0.997626853685708 0.998225093379199 0.000637693027488967 0.002373146314292 0.00177490662080065 3175
8063 814328 3 0.05 0.5 1e-04 0.4 40 "PR" 0.255645602856087 0.550418962963723 0.166491490371605 0.358343543967909 0.492097846975566 0.536458269366186 0.341935211740815 0.372512011880975 0.747743449831654 0.541128800298369 0.50842670211242 0.367771902250886 0.999386061332186 0.997255473995008 0.99798227829923 0.000613938667813553 0.00274452600499218 0.00201772170077036 648
8064 287380 4 0.05 0.5 1e-04 0.4 40 "PR" 0.256710753627284 0.551754037084874 0.166139369620606 0.356944067798083 0.491858116508709 0.53790319708363 0.339588256875185 0.371056320695057 0.748568870135994 0.542548655457998 0.505727626495791 0.366322971979455 0.991239807440947 0.975459584373587 0.980859583277821 0.00876019255905333 0.024540415626413 0.0191404167221788 1138
8065 756322 5 0.05 0.5 1e-04 0.4 40 "PR" 0.261133789469863 0.551269972625332 0.169414406142593 0.357451530112754 0.486734841788203 0.537494709023907 0.336682537591471 0.371461500227679 0.747868631258066 0.542197891248221 0.506096943734064 0.366678002559128 0.997377491976999 0.992618588429686 0.994276707922456 0.00262250802300115 0.00738141157031418 0.00572329207754394 1139
8066 314786 1 3 0.5 1e-04 0.4 40 "PR" 0.258650264175709 0.561934413341142 0.159702717049833 0.346688350844697 0.481978423062499 0.526134501370233 0.352574246791034 0.383402281764754 0.740628687238208 0.537935382440513 0.512276963840868 0.371303374152997 0.999795353087619 0.998719342982405 0.999093137341804 0.000204646912380527 0.00128065701759513 0.000906862658195632 416
8067 425063 2 3 0.5 1e-04 0.4 40 "PR" 0.259366405377785 0.558526011786489 0.162789544304968 0.350142593968682 0.471256524942497 0.514641917012544 0.36351604099833 0.395251674561484 0.730622930320282 0.529201649750298 0.526305585303298 0.380290600972535 0.99981732689917 0.999459661155661 0.999585811894151 0.000182673100829649 0.000540338844339048 0.000414188105848886 3601
8068 914795 3 3 0.5 1e-04 0.4 40 "PR" 0.260246597368643 0.562032620608954 0.160614092869724 0.346584763954255 0.476731877553854 0.521902319686046 0.355962447746205 0.388045706352591 0.736978474922497 0.535163023368343 0.516576540615929 0.374351250965102 0.999812071366995 0.99427779446415 0.996221192837139 0.000187928633004714 0.00572220553584958 0.00377880716286113 3288
8069 714437 4 3 0.5 1e-04 0.4 40 "PR" 0.258474758932677 0.560672456194858 0.160506272030116 0.347987970505208 0.47802594068153 0.521203172806978 0.358109050950089 0.388823729587394 0.736500699614207 0.53418460106272 0.518615322980205 0.375400561527672 0.999833162690007 0.999345950378473 0.999516002590042 0.000166837309992622 0.000654049621527173 0.000483997409957967 3601
8070 1006789 5 3 0.5 1e-04 0.4 40 "PR" 0.264674877863914 0.560172590086553 0.164758157815752 0.348485742253565 0.470962722242955 0.519117575274743 0.355727736480393 0.390558853257519 0.735637600106869 0.532960035428149 0.520485894296145 0.376377755451466 0.99981103094858 0.999362504256543 0.999522900433325 0.00018896905142005 0.000637495743456976 0.000477099566674699 3601
8071 297769 1 0.05 0 1e-04 0.5 40 "PR" 0.258665539443341 0.560058532009486 0.161070674682897 0.348555072199724 0.495185989081649 0.548871147450046 0.325417845939533 0.359923776808959 0.75385152852499 0.55260807002571 0.48648852062243 0.356126089211448 0.47876093669158 0.451324177352428 0.460721991890823 0.52123906330842 0.548675822647572 0.539278008109177 644
8072 803437 2 0.05 0 1e-04 0.5 40 "PR" 0.253883095049144 0.553722107481075 0.162841750066697 0.354945289327801 0.495294411169962 0.541445151631999 0.33667734051177 0.36744928782321 0.749177506219107 0.545509997400885 0.499519090578466 0.36330909150003 0.562815825067257 0.53703002085871 0.545751600480184 0.437184174932743 0.46296997914129 0.454248399519816 1250
8073 442331 3 0.05 0 1e-04 0.5 40 "PR" 0.260954214013699 0.558307255070789 0.163846334655426 0.350309047536301 0.494165711623844 0.554511296420596 0.316285381031352 0.354200445670958 0.755119925637543 0.555780947375352 0.480131715686778 0.352898450965367 0.266533030980812 0.229557286725636 0.242327960792472 0.733466969019189 0.770442713274364 0.757672039207528 284
8074 647450 4 0.05 0 1e-04 0.5 40 "PR" 0.254748048635671 0.553463125577775 0.163644068822712 0.355245367415369 0.493503172807875 0.539825964499864 0.33805280257005 0.369067206645535 0.748251221443546 0.544349444881944 0.501696871392762 0.364482490271509 0.661563099986429 0.622232049298804 0.6355931042995 0.338436900013571 0.377767950701196 0.3644068957005 1128
8075 626284 5 0.05 0 1e-04 0.5 40 "PR" 0.258718065795841 0.558355060855237 0.162386561622583 0.350318259465235 0.494887543111796 0.548859095413858 0.325018259111022 0.359927203714402 0.753605608907637 0.55204580276323 0.487404820733605 0.356702580039686 0.377843780973478 0.371283410721964 0.373532214212555 0.622156219026522 0.628716589278036 0.626467785787445 770
8076 717298 1 3 0 1e-04 0.5 40 "PR" 0.262742255832793 0.567398737872545 0.158083927916706 0.341187537629527 0.486057011950706 0.548348026709631 0.322782410328888 0.361728121552894 0.748799267783499 0.554614653837381 0.480866338245594 0.354976534843531 0.846406073006473 0.126368142391101 0.378594035966865 0.153593926993527 0.873631857608899 0.621405964033135 166
8077 485031 2 3 0 1e-04 0.5 40 "PR" 0.260230339161477 0.566853819467105 0.156937706283245 0.341711264583762 0.489415631968799 0.549493248527483 0.32308016169946 0.360353301570254 0.749645971130276 0.555137809338032 0.480017867982705 0.35429356775956 0.536908353966835 0.122799745310696 0.266315257287641 0.463091646033165 0.877200254689304 0.733684742712359 163
8078 928371 3 3 0 1e-04 0.5 40 "PR" 0.259959296626582 0.561589963799214 0.160746336016641 0.347037051934295 0.486332261158883 0.546122951863869 0.325553452289638 0.363398554451553 0.746291557785466 0.551158182606863 0.486299788306279 0.358073470502269 0.456286521857352 0.154120124701622 0.259189041233017 0.543713478142648 0.845879875298378 0.740810958766983 162
8079 66939 4 3 0 1e-04 0.5 40 "PR" 0.260078773433723 0.565264113188574 0.158093258092313 0.343377092689091 0.484220596850831 0.536905043693406 0.33741985205973 0.372209425934364 0.744299370284554 0.546215575536656 0.495513110152042 0.362746804069569 0.671055189302456 0.341250634690798 0.455985627648157 0.328944810697544 0.658749365309202 0.544014372351843 768
8080 919860 5 3 0 1e-04 0.5 40 "PR" 0.254109013629077 0.559109218706795 0.159085869721445 0.349491679965045 0.483366898805134 0.530210957151123 0.348498875450384 0.379839438654619 0.737475912434211 0.539468140500393 0.507584745171829 0.370121070140545 0.907195993493873 0.459916041419937 0.613485280172854 0.0928040065061266 0.540083958580063 0.386514719827146 1126
8081 1022783 1 0.05 0.25 1e-04 0.5 40 "PR" 0.252059924594705 0.546891167948675 0.166920843713859 0.361888101989781 0.491693435915305 0.530422402146128 0.351271507309097 0.378612767866597 0.74375336051001 0.535868594118954 0.518192351022956 0.373081815896288 0.841553523282275 0.719089629397423 0.760482524383797 0.158446476717725 0.280910370602577 0.239517475616203 654
8082 1105543 2 0.05 0.25 1e-04 0.5 40 "PR" 0.253508440272982 0.543502105785402 0.170459507945896 0.365292213317919 0.485993976277063 0.525556301384446 0.354802267053375 0.383505186182689 0.739502416550045 0.531555542166972 0.525261774999271 0.377416562442563 0.999256218616578 0.99878643025372 0.998947005748714 0.000743781383421776 0.00121356974627964 0.0010529942512858 1017
8083 111106 3 0.05 0.25 1e-04 0.5 40 "PR" 0.257466564824555 0.548473723488264 0.169212291864209 0.360278762544846 0.48381112983826 0.526355466582218 0.351981374794727 0.382687784295509 0.741277694662815 0.533802180656454 0.521193666658936 0.375143174707979 0.960770332145027 0.931624856616252 0.941711478029292 0.0392296678549725 0.0683751433837478 0.0582885219707084 2330
8084 746567 4 0.05 0.25 1e-04 0.5 40 "PR" 0.252660333666707 0.544800573993357 0.168838276353832 0.363936879063385 0.487896925004187 0.527192160469904 0.353571902536032 0.38185046400687 0.740557258670894 0.533047913329796 0.522410178889864 0.375893059894205 0.964413111012473 0.950456577744614 0.955204727873307 0.0355868889875275 0.0495434222553864 0.0447952721266934 2807
```
