## Supplementary material for "Durable resistance or efficient disease control? Adult Plant Resistance (APR) at the heart of the dilemma": Raw data: myDesign.txt (part 1 of 5)

```
"simul" "seed" "id_landscape" "aggreg" "fitness_cost" "mutation_prob" "R_efficiency" "time_to_activ_exp" "target_trait" "audpc_S" "audpc_rel_S" "gla_S" "gla_rel_S" "audpc_R" "audpc_rel_R" "gla_R" "gla_rel_R" "audpc_tot" "audpc_rel_tot" "gla_tot" "gla_rel_tot" "susceptible_patho1" "resistant_patho1" "tot_patho1" "susceptible_patho2" "resistant_patho2" "tot_patho2" "dur_gene1"
1 388573 1 0.05 0 1e-04 0 0 "IR" 0.25720517145499 0.562299123949845 0.158482529735287 0.346350162883256 0.5025080437322 0.560471914585614 0.312444403167655 0.348169870216419 0.75971321518719 0.561064143568376 0.470926932902942 0.347580494761401 0.998312229107075 0.998499185105563 0.998435910846587 0.00168777089292528 0.00150081489443706 0.00156408915341315 3601
2 455836 2 0.05 0 1e-04 0 0 "IR" 0.261144653012529 0.564900098463888 0.1589785523099 0.343686910760099 0.499032223931948 0.561503779176037 0.308895602355902 0.347129421806862 0.760176876944477 0.562644281127792 0.467874154665802 0.345973430198525 0.988344237931362 0.978079837049726 0.981604116442151 0.0116557620686376 0.0219201629502738 0.0183958835578492 2687
3 1011806 3 0.05 0 1e-04 0 0 "IR" 0.26069086049783 0.563821676106459 0.159506736019527 0.344810075351579 0.501549099514212 0.564184660075269 0.306465218501008 0.344427545451647 0.762239960012042 0.564029049957792 0.465971954520535 0.344590290479544 0.999486535465224 0.999506049110296 0.999499375147379 0.000513464534776373 0.000493950889704228 0.000500624852621151 3601
4 1164251 4 0.05 0 1e-04 0 0 "IR" 0.256189412610631 0.558555567893627 0.160685742067043 0.350100708401069 0.501843871643905 0.561814738258762 0.310146517140081 0.346779107052704 0.758033284254537 0.560665361438674 0.470832259207124 0.34795029334201 0.983460529308236 0.976002259239323 0.978524053901278 0.016539470691764 0.0239977407606768 0.0214759460987219 2328
5 410046 5 0.05 0 1e-04 0 0 "IR" 0.257549248525222 0.563481291760205 0.157781356259705 0.345113944426171 0.502651578076256 0.562556791890751 0.309495699735266 0.346056541028513 0.760200826601478 0.56284737857917 0.467277055994972 0.345760178838119 0.998079460498453 0.998015931333799 0.998037451103065 0.00192053950154692 0.00198406866620079 0.00196254889693548 2569
6 131256 1 3 0 1e-04 0 0 "IR" 0.260315797375011 0.567653529171272 0.156440369841697 0.34089624111373 0.492639951675514 0.556004590290137 0.314454651762996 0.352968124620599 0.752955749050526 0.559708222224198 0.470895021604693 0.349131614070863 0.992764229067276 0.998794497031209 0.996712984717186 0.00723577093272401 0.00120550296879076 0.00328701528281423 3601
7 115093 2 3 0 1e-04 0 0 "IR" 0.255422312138225 0.558392704057283 0.16033886183694 0.350269794660739 0.497081852693215 0.557853872785324 0.314429350738011 0.351088413408385 0.75250416483144 0.557785971136887 0.474768212574951 0.351071205020319 0.997836553036612 0.989534843386353 0.992352950038383 0.00216344696338809 0.0104651566136466 0.00764704996161676 1489
8 576516 3 3 0 1e-04 0 0 "IR" 0.255013004973465 0.561433538045297 0.157850490883914 0.347192258401456 0.495079401566943 0.551651427289138 0.322420594062074 0.357340753994495 0.750092406540407 0.554635882274222 0.480271084945988 0.354244988309506 0.971949727270817 0.91221622186471 0.932496342749578 0.0280502727291831 0.0877837781352898 0.0675036572504223 891
9 953005 4 3 0 1e-04 0 0 "IR" 0.255772559561158 0.558734124409077 0.160318859772405 0.349905512715617 0.49745158348138 0.558027815259041 0.313834179527495 0.350609900654846 0.753224143042538 0.558032519084627 0.4741530392999 0.350610368811744 0.999631592545333 0.999606542355353 0.999615046799572 0.000368407454666841 0.000393457644647111 0.000384953200427944 3601
10 93626 5 3 0 1e-04 0 0 "IR" 0.257514133054348 0.561711901404931 0.159149098791231 0.346915832806216 0.492870947875701 0.555378132209768 0.315971800189126 0.353754378832443 0.750385080930048 0.557213791634067 0.475120898980358 0.351764087368945 0.99929264793099 0.995027564149371 0.996490274691998 0.000707352069009794 0.00497243585062873 0.00350972530800165 1841
11 701899 1 0.05 0.25 1e-04 0 0 "IR" 0.260384296426736 0.560125346872045 0.162092817337319 0.348564350948282 0.498863244764201 0.56023333929526 0.310541730750862 0.348414441882727 0.759247541190937 0.560171737232881 0.472634548088181 0.348490832382787 0.994710904478772 0.982652198398092 0.986787552383618 0.00528909552122822 0.0173478016019078 0.0132124476163824 2566
12 1024665 2 0.05 0.25 1e-04 0 0 "IR" 0.258760321305644 0.561816216682638 0.159821268941693 0.346831172650882 0.500177913676202 0.559978985380682 0.311800379180139 0.348667999031435 0.758938234981847 0.560582181909886 0.471621648121831 0.348065304260761 0.998794113881304 0.99764817818807 0.998038758084595 0.00120588611869607 0.00235182181193039 0.00196124191540482 2447
13 1105103 3 0.05 0.25 1e-04 0 0 "IR" 0.256380186588946 0.564352035010931 0.156474476280858 0.34423046363355 0.504156539043584 0.563520620749727 0.309135996165878 0.345084043066106 0.76053672563253 0.563771940219762 0.465610472446735 0.344825686084972 0.999771638820521 0.999548342239168 0.999623606048825 0.00022836117947883 0.000451657760831779 0.000376393951175318 3601
14 1115289 4 0.05 0.25 1e-04 0 0 "IR" 0.259102536527268 0.559380610316516 0.16184136366322 0.349258424782395 0.498406219836194 0.559202861711002 0.311808955727765 0.349441665189542 0.757508756363461 0.559232380230997 0.473650319390985 0.349410715287239 0.999688146919757 0.999502157062749 0.999565770976003 0.00031185308024275 0.000497842937251181 0.00043422902399692 3601
15 110621 5 0.05 0.25 1e-04 0 0 "IR" 0.256629385729913 0.562191427589361 0.158211705170196 0.346464280448371 0.50254803492674 0.560018145054388 0.313113096082317 0.348616681497476 0.759177420656653 0.56072592283068 0.471324801252513 0.347916251734163 0.99742130051491 0.992200848787136 0.993964848807459 0.00257869948509016 0.00779915121286411 0.00603515119254081 3167
16 300480 1 3 0.25 1e-04 0 0 "IR" 0.259300948882411 0.561099178413968 0.160756115030718 0.347547913569016 0.494231895340361 0.559463019796709 0.310363443160948 0.349427431024832 0.753532844222772 0.559768026488069 0.471119558191666 0.349049156739649 0.999778835553043 0.997890826944573 0.998540431162298 0.000221164446956558 0.00210917305542698 0.00145956883770182 1967
17 989735 2 3 0.25 1e-04 0 0 "IR" 0.262110476097561 0.563052688648664 0.160994882643125 0.345580770332509 0.487619661973677 0.550390217701816 0.319458164279904 0.358496819618483 0.749730138071237 0.554458374071611 0.48045304692303 0.354352468739275 0.99981582456107 0.998372509813243 0.998876112829649 0.000184175438929899 0.0016274901867571 0.0011238871703506 2084
18 1078884 3 3 0.25 1e-04 0 0 "IR" 0.254424114320308 0.557028543186234 0.160736167056622 0.351633641562544 0.495450428017325 0.554320340956456 0.319049068017175 0.354881798650128 0.749874542337633 0.554936031012278 0.479785235073798 0.354100532329741 0.999758426823384 0.999497385146004 0.999585953345425 0.000241573176616101 0.000502614853996164 0.000414046654574701 3601
19 520981 4 3 0.25 1e-04 0 0 "IR" 0.262071787447623 0.559396723295827 0.163831697816494 0.349279709462475 0.484549719499533 0.547497882334642 0.322244703975874 0.361822553229014 0.746621506947156 0.551310478578156 0.486076401792368 0.357803545707363 0.999759902820603 0.990091684346658 0.993480494968926 0.000240097179396684 0.00990831565334246 0.00651950503107387 2200
20 762691 5 3 0.25 1e-04 0 0 "IR" 0.259222978701756 0.561403436562226 0.160515575628862 0.347310846634188 0.49609631161508 0.556499671990472 0.314950873548781 0.352149520619837 0.755319290316836 0.557970635725524 0.475466449177643 0.350704022173986 0.999690760423166 0.992045209291382 0.994666646777508 0.000309239576834004 0.00795479070861769 0.00533335322249237 1969
21 301124 1 0.05 0.5 1e-04 0 0 "IR" 0.255238751858316 0.563013181545059 0.156773967814564 0.345606137348053 0.504594737693432 0.561523435304263 0.312374825436091 0.347105425978606 0.759833489551748 0.561995492505183 0.469148793250655 0.346630550734646 0.999535982195012 0.998928737207864 0.99913266513247 0.000464017804988173 0.00107126279213597 0.000867334867530406 3601
22 537902 2 0.05 0.5 1e-04 0 0 "IR" 0.257101527415956 0.561026566896846 0.159386569515237 0.347620824359726 0.501393489875898 0.558434221142424 0.314880832108216 0.350241927608506 0.758495017291855 0.559277961719059 0.474267401623454 0.349388889916653 0.999899243238582 0.999659343640009 0.999740625847297 0.000100756761418463 0.000340656359990991 0.00025937415270338 3601
23 685699 3 0.05 0.5 1e-04 0 0 "IR" 0.258187347305127 0.560425251172352 0.160502069101157 0.348232397047488 0.500406210783126 0.557930535194168 0.314962783867704 0.350774265940704 0.758593558088253 0.558754111710501 0.475464852968861 0.349935057036302 0.999715441611806 0.998434589800179 0.998870358242549 0.000284558388193485 0.00156541019982096 0.0011296417574507 1369
24 212677 4 0.05 0.5 1e-04 0 0 "IR" 0.25940630036112 0.563511942648305 0.158946880437651 0.345090607287536 0.501427626233211 0.562383958807491 0.309087266220888 0.346251883066776 0.76083392659433 0.562748596470947 0.468034146658539 0.345876243570747 0.99981833318747 0.999117388759368 0.999356334582742 0.000181666812529651 0.000882611240632255 0.000643665417257815 3601
25 67699 5 0.05 0.5 1e-04 0 0 "IR" 0.256287678933738 0.564208328187924 0.156507315493077 0.344377084808712 0.504003990961656 0.562731663393507 0.310111538356938 0.345864820502456 0.760291669895394 0.56320821472564 0.466618853850015 0.345384924851384 0.999554732820978 0.998768807718743 0.999033669472566 0.000445267179022183 0.00123119228125732 0.000966330527434462 290
26 433589 1 3 0.5 1e-04 0 0 "IR" 0.2630678974915 0.56408181313278 0.160808818537379 0.344606034251731 0.491682166825568 0.556185642308169 0.312974173996335 0.352488531458135 0.754750064317068 0.558692001885395 0.473782992533713 0.349992035651793 0.999884570938683 0.999624359129148 0.999714927714004 0.000115429061317384 0.000375640870851916 0.000285072285995723 3601
27 884896 2 3 0.5 1e-04 0 0 "IR" 0.259279963645251 0.566446588967129 0.156736246847138 0.342105946217337 0.494579822171756 0.558768032543406 0.311529277455247 0.350078321401161 0.753859785817007 0.56114449829249 0.468265524302384 0.347610331977686 0.999479735364216 0.985122735630773 0.990055361268124 0.000520264635783564 0.0148772643692268 0.00994463873187582 404
28 173658 3 3 0.5 1e-04 0 0 "IR" 0.259814390144233 0.561308991331865 0.160857827007342 0.34731060012424 0.494574369886018 0.558180219394165 0.312089358391471 0.350618048385746 0.754388760030251 0.559090710197362 0.472947185398812 0.349651653268689 0.999893028968037 0.997471890926902 0.998305370930904 0.000106971031963154 0.00252810907309813 0.00169462906909592 1125
29 74720 4 3 0.5 1e-04 0 0 "IR" 0.25700146822739 0.554882866860543 0.163974735985023 0.353758622490782 0.497007433909074 0.558943025592382 0.311957470214745 0.349694590756038 0.754008902136464 0.557388418468697 0.475932206199768 0.351252945410288 0.999846060536278 0.995957649691631 0.997283787528849 0.000153939463721987 0.00404235030836857 0.00271621247115059 2929
30 312974 5 3 0.5 1e-04 0 0 "IR" 0.259563400845711 0.563631385880199 0.158997201287697 0.344975347359773 0.493055335017916 0.556441028878126 0.313748544417703 0.352351753982877 0.752618735863626 0.558662350267787 0.472745745705399 0.350075181074015 0.999903845536387 0.999614342857417 0.999714076787432 9.61544636132342e-05 0.000385657142583024 0.000285923212568353 3601
31 325072 1 0.05 0 1e-04 0.1 0 "IR" 0.260075312673631 0.557295915718636 0.164068319775183 0.351397173259101 0.494223552707014 0.546009101137375 0.329135162498254 0.36332046507702 0.754298865380645 0.549828295919798 0.493203482273437 0.359285080063185 0.998233137530476 0.997553271545754 0.997787387191063 0.00176686246952392 0.00244672845424575 0.00221261280893677 778
32 453409 2 0.05 0 1e-04 0.1 0 "IR" 0.259929976673907 0.556275044846418 0.164739738182597 0.352422037841801 0.491490514869045 0.543379357289992 0.331281471915622 0.365950444173086 0.751420491542952 0.547752984149158 0.496021210098219 0.361361482354091 0.999448705606895 0.999424842741852 0.999433084552892 0.000551294393105436 0.000575157258147686 0.00056691544710795 3601
33 560920 3 0.05 0 1e-04 0.1 0 "IR" 0.25760251193042 0.55526731141672 0.164048090313865 0.353388520995104 0.49291937954228 0.542096279249222 0.334226075115903 0.367257356555388 0.7505218914727 0.546521476688581 0.498274165429767 0.362596762833312 0.999557349053746 0.999452625495172 0.999488514668144 0.000442650946253895 0.000547374504827628 0.000511485331855524 3601
34 261729 4 0.05 0 1e-04 0.1 0 "IR" 0.255661900692319 0.555173990447582 0.162889347223343 0.35353767309539 0.494679677316935 0.541639576148254 0.336105873825578 0.367712711496048 0.750341578009254 0.546147305634181 0.498995221048921 0.362990713119004 0.998986423480471 0.997975325486114 0.998319259960317 0.00101357651952944 0.00202467451388554 0.0016807400396827 769
35 441303 5 0.05 0 1e-04 0.1 0 "IR" 0.255803225185613 0.558604364662831 0.160395999014081 0.350083270559211 0.495995628950433 0.543056384602676 0.334774984183061 0.366265244947135 0.751798854136046 0.548229728995621 0.495170983197142 0.360880492403563 0.996011147601809 0.995335796342818 0.995565128600163 0.00398885239819114 0.00466420365718159 0.004434871399837 776
36 1031201 1 3 0 1e-04 0.1 0 "IR" 0.258436820081369 0.561021579170973 0.160297937210041 0.347611913948872 0.485164729071142 0.5340296768882 0.342951224016017 0.375823905914998 0.743601549152511 0.542851196621603 0.503249161226058 0.366602112370091 0.999572512071977 0.999399854063681 0.999459656312273 0.000427487928022928 0.000600145936319348 0.000540343687726756 3601
37 1106257 2 3 0 1e-04 0.1 0 "IR" 0.255230378396168 0.560051110089622 0.159105244457435 0.34857734690006 0.488891073587729 0.538234920056812 0.33929907470883 0.37155738185544 0.744121451983896 0.545180383844506 0.498404319166265 0.364236463127742 0.999409514361058 0.918908175442167 0.94644810441799 0.000590485638941976 0.0810918245578334 0.0535518955820096 2811
38 260082 3 3 0 1e-04 0.1 0 "IR" 0.255293453561612 0.562928697724713 0.156934806982151 0.34570356943578 0.491062272498378 0.541374281461833 0.335759410856145 0.36815245566196 0.74635572605999 0.548259171371808 0.492694217838296 0.360980849826596 0.689515508000604 0.551205249145853 0.598380934906197 0.310484491999396 0.448794750854147 0.401619065093803 407
39 991855 4 3 0 1e-04 0.1 0 "IR" 0.255997203964901 0.560795286648319 0.158916984401401 0.347848672925982 0.48833360714729 0.537842784664565 0.339295107483854 0.371825587503599 0.744330811112191 0.545254706473164 0.498212091885255 0.364081536984964 0.889891785249665 0.870419653030942 0.87709693986896 0.110108214750335 0.129580346969057 0.12290306013104 1983
40 292062 5 3 0 1e-04 0.1 0 "IR" 0.259603568606059 0.562323221018191 0.159971239059499 0.346299314781389 0.486366012920463 0.536419084639132 0.33971875009348 0.373295172051858 0.745969581526522 0.54499933852926 0.499689989152978 0.364353198749333 0.884053320571769 0.973394808950326 0.942406851561012 0.115946679428231 0.0266051910496739 0.057593148438988 2327
41 532348 1 0.05 0.25 1e-04 0.1 0 "IR" 0.256676602708845 0.557290994522538 0.161927801752479 0.351394202175452 0.495876945289379 0.543807218137452 0.333564921639324 0.365532579308519 0.752553547998225 0.548316012152247 0.495492723391803 0.360804415992361 0.999761417627723 0.999484493722345 0.999578791695485 0.000238582372276942 0.000515506277654552 0.000421208304515176 3601
42 303934 2 0.05 0.25 1e-04 0.1 0 "IR" 0.257765196971825 0.55988227414189 0.160650359324049 0.348772554450842 0.496398313693724 0.545603327996073 0.331234430598124 0.363728206427192 0.754163510665549 0.550387435527847 0.491884789922173 0.358716873340797 0.999715760969998 0.999507675137093 0.999578673740933 0.000284239030001673 0.00049232486290651 0.000421326259066973 3601
43 312806 3 0.05 0.25 1e-04 0.1 0 "IR" 0.258106623125081 0.557927414875792 0.162361570798235 0.350771155767837 0.495496355038825 0.546641982317493 0.329054867453286 0.362649004152821 0.753602978163906 0.550428900316503 0.49141643825152 0.358662202236328 0.998713881877658 0.997445283779451 0.997879203975593 0.00128611812234241 0.002554716220549 0.00212079602440737 2448
44 1168299 4 0.05 0.25 1e-04 0.1 0 "IR" 0.259172318250735 0.558141242948029 0.162864191533457 0.350548683704992 0.49337222609549 0.543899819194634 0.331712376566049 0.365416389360749 0.752544544346225 0.548700766502618 0.494576568099506 0.360403698913001 0.977348132490858 0.938485072441575 0.951845602942249 0.0226518675091416 0.0615149275584252 0.0481543970577515 657
45 67642 5 0.05 0.25 1e-04 0.1 0 "IR" 0.257728570530746 0.558288147636051 0.161807932845877 0.350396274226281 0.49601338915106 0.546251131924396 0.32991571087487 0.363048142288636 0.753741959681807 0.550287057159449 0.491723643720747 0.358805259462754 0.981116416809393 0.961000159220988 0.967868804049037 0.0188835831906066 0.0389998407790123 0.0321311959509626 1970
46 312368 1 3 0.25 1e-04 0.1 0 "IR" 0.2570020392288 0.562340830211449 0.1583592537755 0.346301918566692 0.48783026570346 0.536164122687768 0.341671790421377 0.373706960289137 0.74483230493226 0.544688161834916 0.500031044196877 0.364784288232062 0.999017314088588 0.786437255666515 0.859547530697854 0.000982685911411588 0.213562744333485 0.140452469302147 1372
47 1182249 2 3 0.25 1e-04 0.1 0 "IR" 0.258554808397482 0.556654940467425 0.163623966562104 0.352072668862945 0.484687786192228 0.535895143026061 0.340163612034165 0.37413177060369 0.743242594589711 0.542694375847777 0.503787578596269 0.366905325851159 0.999819545373322 0.999307574559169 0.999485265953087 0.000180454626677851 0.000692425440831373 0.00051473404691332 3601
48 142093 3 3 0.25 1e-04 0.1 0 "IR" 0.256908278898693 0.562955227790769 0.157888416723533 0.345687169269952 0.488071027072061 0.535768153809866 0.342143317747528 0.373957598060349 0.744979305970754 0.544606980808135 0.500031734471062 0.364766493357795 0.999071677321768 0.999522850858258 0.999367819901332 0.000928322678232079 0.000477149141742293 0.00063218009866814 3601
49 512262 4 3 0.25 1e-04 0.1 0 "IR" 0.260012856779 0.562801601783839 0.159868996034468 0.345787073355796 0.48245966605877 0.534214984969064 0.341116027362268 0.375727844421604 0.74247252283777 0.543594260204201 0.500985023396736 0.36590444997962 0.999786774550482 0.999273692643307 0.999452737502386 0.000213225449518153 0.000726307356693301 0.000547262497614417 3601
50 1160407 5 3 0.25 1e-04 0.1 0 "IR" 0.255787864983944 0.558088373017743 0.160763428785206 0.350618110941918 0.490996467300163 0.541261783690818 0.33544972236251 0.368079308275938 0.746784332284107 0.54674209810627 0.496213151147716 0.362390653894676 0.981430202696579 0.856310671518428 0.899066188158094 0.0185697973034212 0.143689328481572 0.100933811841906 1841
51 818276 1 0.05 0.5 1e-04 0.1 0 "IR" 0.259442411913451 0.557442091666944 0.163588860301975 0.351250406620471 0.492237603539978 0.542331821184852 0.33347307010311 0.367016787056401 0.751680015453428 0.547429646125754 0.497061930405086 0.361696997614482 0.999697085248026 0.997922686755418 0.998533956681049 0.000302914751974364 0.00207731324458184 0.0014660433189506 893
52 1075453 2 0.05 0.5 1e-04 0.1 0 "IR" 0.256040453709867 0.560489006349818 0.159108743901735 0.348116720611286 0.498253702575276 0.547091716844156 0.330135900851918 0.362212778829955 0.754294156285143 0.55154427692991 0.489244644753652 0.357527112637856 0.999728790278885 0.998785049732976 0.999104899653104 0.000271209721114809 0.00121495026702406 0.000895100346896264 3601
53 155084 3 0.05 0.5 1e-04 0.1 0 "IR" 0.255418751637934 0.559878859084501 0.159189952008691 0.348753112764443 0.497297173253955 0.544455718577269 0.333557538338435 0.364871279954402 0.752715924891889 0.549574614047143 0.492747490347125 0.359521171046995 0.999613892321671 0.994821785879094 0.996444782460189 0.000386107678328802 0.00517821412090566 0.00355521753981126 1004
54 489800 4 0.05 0.5 1e-04 0.1 0 "IR" 0.256492167347444 0.557823899566669 0.161378606524841 0.350858475296013 0.495713777893463 0.542517361540086 0.335517145043357 0.366839030062979 0.752205945240907 0.547618951083975 0.496895751568198 0.361512041701401 0.999358080387117 0.998046872501446 0.998493112490118 0.000641919612883163 0.00195312749855386 0.00150688750988163 652
55 512901 5 0.05 0.5 1e-04 0.1 0 "IR" 0.260069950209248 0.561083155755504 0.161142087995903 0.347554508724108 0.494535694028355 0.546282535304556 0.328795395735983 0.363033513265283 0.754605644237603 0.551272364496356 0.489937483731886 0.35781435033323 0.999631329028566 0.998997511850495 0.999215561611907 0.000368670971433619 0.00100248814950486 0.000784438388093211 3601
56 923715 1 3 0.5 1e-04 0.1 0 "IR" 0.254164816182739 0.555440486210281 0.161763333250608 0.353271361408039 0.491772934195835 0.539206967154894 0.338970298882385 0.370236281135206 0.745937750378574 0.544451127473819 0.500733632132994 0.36475290516268 0.999892419472528 0.997660053893975 0.998419072919458 0.000107580527471839 0.00233994610602525 0.00158092708054188 2322
57 219293 2 3 0.5 1e-04 0.1 0 "IR" 0.256738571250421 0.558980792931185 0.160724044807111 0.349689179570239 0.48670677944201 0.534443947122697 0.343771599107078 0.375679611815286 0.743445350692431 0.542395951188026 0.504495643914189 0.367256339389703 0.999787026445968 0.999090784420649 0.999330555977611 0.000212973554031805 0.000909215579351293 0.000669444022389252 3601
58 90872 3 3 0.5 1e-04 0.1 0 "IR" 0.261464188403776 0.561200579478658 0.16199441164016 0.347426072659034 0.482926269761051 0.536236786467011 0.337965019207807 0.373553391556271 0.744390458164827 0.544522971461151 0.499959430847967 0.364880127380072 0.999015617481305 0.992572350410068 0.994828494214118 0.000984382518695304 0.00742764958993228 0.0051715057858817 3284
59 755900 4 3 0.5 1e-04 0.1 0 "IR" 0.259624122821654 0.554517229604692 0.165912153481218 0.354198226862884 0.482148736531772 0.534761166705727 0.340253160851938 0.375339391510536 0.741772859353426 0.541221751863914 0.506165314333156 0.368421420754762 0.999841998409119 0.994801415060989 0.996562017643298 0.000158001590880987 0.0051985849390113 0.00343798235670203 2445
60 473671 5 3 0.5 1e-04 0.1 0 "IR" 0.256238977635425 0.560967104476836 0.158926991665383 0.347715975419521 0.487960019312145 0.538813695047483 0.33792782295391 0.371155109273264 0.74419899694757 0.54599065752282 0.496854814619293 0.363563178395028 0.98747806981993 0.740480326717383 0.825311119511866 0.0125219301800701 0.259519673282617 0.174688880488134 647
61 329871 1 0.05 0 1e-04 0.2 0 "IR" 0.258213559257437 0.556169600887651 0.163688293569265 0.352493369245278 0.488315669408831 0.534257618652564 0.34357444436596 0.37543043059127 0.746529228666268 0.541585510794786 0.507262737935225 0.36775891610711 0.804856759173982 0.735317809409851 0.759304581502145 0.195143240826018 0.264682190590149 0.240695418497855 1722
62 1203977 2 0.05 0 1e-04 0.2 0 "IR" 0.257404025111772 0.557968444627762 0.161868688926409 0.350680013292581 0.494695983486394 0.546625978929817 0.328721864799324 0.362560838747583 0.752100008598165 0.550408807249344 0.490590553725733 0.358597865843753 0.443705503782633 0.385547347733087 0.405423930902043 0.556294496217366 0.614452652266913 0.594576069097957 408
63 304098 3 0.05 0 1e-04 0.2 0 "IR" 0.261300844765593 0.559595544750886 0.163084113070764 0.349056552147944 0.489881462233229 0.541005175265959 0.334139024754253 0.368515774016124 0.751182306998822 0.547308622918549 0.497223137825017 0.361917352898061 0.668435358838332 0.623950354048809 0.639389533247114 0.331564641161668 0.376049645951191 0.360610466752886 169
64 218199 4 0.05 0 1e-04 0.2 0 "IR" 0.253727095903983 0.552800847263553 0.16344383212288 0.355923439364421 0.497451072578694 0.547941856878513 0.328575164912236 0.361129778626291 0.751178168482678 0.549512937905626 0.492018997035116 0.359443901855717 0.352238013712345 0.287342364399604 0.309250769740098 0.647761986287654 0.712657635600396 0.690749230259902 286
65 1173014 5 0.05 0 1e-04 0.2 0 "IR" 0.257140895160743 0.561103925077789 0.159347647177302 0.347517975459319 0.490415194774604 0.535573311880808 0.342897498158641 0.373949242325905 0.747556089935347 0.544048488722417 0.502245145335943 0.365174909850411 0.672286669762543 0.597140750567439 0.622900004748774 0.327713330237457 0.402859249432561 0.377099995251226 643
66 210850 1 3 0 1e-04 0.2 0 "IR" 0.255965059223122 0.561849502463426 0.158093434229836 0.346774978258778 0.479689582082756 0.519458091713537 0.362751176350923 0.391134821017641 0.735654641305878 0.533265453565852 0.520844610580759 0.376685928953331 0.998867473032425 0.933114537758456 0.955869517412215 0.0011325269675751 0.0668854622415436 0.0441304825877848 2684
67 361873 2 3 0 1e-04 0.2 0 "IR" 0.260095922569818 0.563511787338334 0.159403673611752 0.345071020602027 0.486495257436874 0.541373159723143 0.333056938925481 0.368537886208724 0.746591180006692 0.548632803513955 0.492460612537233 0.360841327226672 0.661267596005523 0.325604358982043 0.442256671623624 0.338732403994477 0.674395641017957 0.557743328376377 279
68 167884 3 3 0 1e-04 0.2 0 "IR" 0.261071934519321 0.564579609921339 0.159188453258442 0.34403037331612 0.472968377902325 0.514957718268616 0.364769298164161 0.395685327497272 0.734040312421646 0.53139397279332 0.523957751422603 0.378575416042443 0.998015449339369 0.998872288892454 0.998569524160365 0.00198455066063093 0.00112771110754559 0.00143047583963464 3601
69 936645 4 3 0 1e-04 0.2 0 "IR" 0.255995116534723 0.563241727397857 0.157106897715469 0.345380045972729 0.48829899354245 0.53999039226025 0.33665161671281 0.370008157158095 0.744294110077174 0.547458569187705 0.493758514428279 0.362098774449514 0.592248829479851 0.326954833858883 0.417963745743509 0.407751170520149 0.673045166141117 0.582036254256491 644
70 303966 5 3 0 1e-04 0.2 0 "IR" 0.261185156183686 0.56615367960009 0.158036439343467 0.342433288480998 0.471289561962248 0.513785514560263 0.365738515053308 0.396939783045502 0.732474718145934 0.531110764676189 0.523774954396775 0.378909457120207 0.980676858208146 0.902187386998539 0.929982746456623 0.0193231417918538 0.0978126130014608 0.0700172535433767 2209
71 1240120 1 0.05 0.25 1e-04 0.2 0 "IR" 0.252626553523904 0.538500925092925 0.174086697079271 0.370897536886709 0.490678342908978 0.537167649902485 0.340633897082972 0.372278239862382 0.743304896432882 0.53750533796349 0.514720594162243 0.371929603466292 0.617746922081998 0.546369713132744 0.570623165626768 0.382253077918002 0.453630286867256 0.429376834373232 771
72 1118755 2 0.05 0.25 1e-04 0.2 0 "IR" 0.259934697645934 0.547043954148919 0.172140691834657 0.362059431491007 0.485997917179678 0.536523365521242 0.338335632179256 0.373021691701807 0.745932614825612 0.540060340105094 0.510476324013914 0.36933610247014 0.770655833577271 0.626727555962083 0.676812717829964 0.229344166422729 0.373272444037917 0.323187282170036 649
73 398197 3 0.05 0.25 1e-04 0.2 0 "IR" 0.260570965269625 0.557895109492108 0.163892542996418 0.35075591232085 0.482156764286293 0.525290898162295 0.353359704467612 0.38476471158056 0.742727729555918 0.53627123199421 0.51725224746403 0.373310974327626 0.997234176270059 0.994128338654889 0.995213417198963 0.00276582372994115 0.00587166134511048 0.00478658280103693 1607
74 483462 4 0.05 0.25 1e-04 0.2 0 "IR" 0.251586735527891 0.547851235804399 0.165874543210254 0.360947018450378 0.484234336084453 0.519226772850943 0.364899321247586 0.39085972064448 0.735821071612344 0.528650197571862 0.53077386445784 0.381011546410336 0.99977985444581 0.999315267647938 0.999473515329372 0.000220145554189757 0.000684732352062397 0.000526484670627586 3601
75 475013 5 0.05 0.25 1e-04 0.2 0 "IR" 0.256145453439895 0.549590021592701 0.167558662433925 0.359347313629198 0.489789671990467 0.535888585349661 0.342002221255442 0.373755089376198 0.745935125430362 0.540458861848415 0.509560883689367 0.368948224019378 0.838527824004687 0.696620562415308 0.745268655039562 0.161472175995313 0.303379437584692 0.254731344960438 527
76 903203 1 3 0.25 1e-04 0.2 0 "IR" 0.257317156380609 0.566999842460079 0.155141639454319 0.341572855936452 0.481067539292511 0.526060120371659 0.353654262809795 0.384599439010614 0.73838469567312 0.539457534414142 0.508795902264114 0.370523615347208 0.983568793229411 0.539846499712498 0.693723713420798 0.0164312067705885 0.460153500287502 0.306276286579202 887
77 582387 2 3 0.25 1e-04 0.2 0 "IR" 0.258852040676849 0.566900633651272 0.156144520274403 0.341724285763586 0.477800929880004 0.516714256622486 0.365084416488981 0.3935875600275 0.736652970556853 0.533149587359097 0.521228936763384 0.376602411361001 0.999814645391178 0.999322971270542 0.999494536713013 0.000185354608821479 0.000677028729457607 0.000505463286987305 3601
78 734510 3 3 0.25 1e-04 0.2 0 "IR" 0.254487114261305 0.559678602731254 0.158813060279559 0.348960503947694 0.485783905234667 0.531497873686198 0.347951841696328 0.378708530407412 0.740271019495972 0.540601576147699 0.506764901975887 0.369098569363697 0.99455876130637 0.457644482289914 0.641613175320686 0.00544123869362989 0.542355517710086 0.358386824679314 883
79 279538 4 3 0.25 1e-04 0.2 0 "IR" 0.253588335373569 0.556879830395813 0.16045825273326 0.351768582425242 0.476306413909746 0.512971200743731 0.370564973832178 0.397663680543146 0.729894749283314 0.527215717723722 0.531023226565438 0.382773330049351 0.99732142185336 0.995824712202178 0.996341743231646 0.00267857814663988 0.00417528779782171 0.00365825676835442 765
80 74798 5 3 0.25 1e-04 0.2 0 "IR" 0.255924316313626 0.560095136617982 0.159395286253853 0.348613264607203 0.476495850050423 0.513065906877669 0.370322999452955 0.397400551200839 0.732420166364049 0.528413589075468 0.529718285706808 0.38147878448475 0.999745922509401 0.997843458262933 0.998503910633879 0.000254077490599257 0.00215654173706653 0.00149608936612095 2565
81 836028 1 0.05 0.5 1e-04 0.2 0 "IR" 0.257477590162937 0.553165707401305 0.165584394254312 0.355610273451935 0.486490803398691 0.529378314126269 0.349971660880793 0.380533816152329 0.743968393561629 0.537353942293293 0.515556055135105 0.372176654565506 0.979656984699373 0.890355206496363 0.921169796438907 0.0203430153006269 0.109644793503637 0.0788302035610934 1125
82 997242 2 0.05 0.5 1e-04 0.2 0 "IR" 0.258768815610848 0.555447008182503 0.164658859366499 0.353274911578499 0.485571341850109 0.530167538005946 0.348048015457885 0.379723606399826 0.744340157460957 0.538666005984205 0.512706874824385 0.370831374575746 0.983755589202083 0.907499099364989 0.933925848987763 0.0162444107979167 0.0925009006350107 0.0660741510122374 524
83 773201 3 0.05 0.5 1e-04 0.2 0 "IR" 0.263399373932842 0.554958386534144 0.168046782643263 0.353842161256944 0.48321541008675 0.533884076888766 0.340543860746328 0.37593257771988 0.746614784019592 0.541098940074438 0.508590643389591 0.36836891528218 0.966314918328686 0.83809800466698 0.883216383021872 0.0336850816713143 0.16190199533302 0.116783616978128 644
84 495900 4 0.05 0.5 1e-04 0.2 0 "IR" 0.25461494761812 0.554508357882177 0.162726978016651 0.354176747004212 0.487052381476649 0.524203867385507 0.358779976870195 0.38586680454049 0.741667329094768 0.534209229765344 0.521506954886846 0.375403492546184 0.999876574029542 0.999034515434636 0.999322475744331 0.000123425970458002 0.000965484565364154 0.000677524255669038 3601
85 670177 5 0.05 0.5 1e-04 0.2 0 "IR" 0.253812230771742 0.55223148242252 0.163945642682197 0.356486122639426 0.488831460392353 0.527929012864531 0.35412596995319 0.382097678574481 0.742643691164096 0.535968680553132 0.518071612635387 0.373624086679027 0.999861273980789 0.999103117379148 0.999361478908787 0.000138726019210783 0.000896882620852258 0.000638521091212807 3601
86 607427 1 3 0.5 1e-04 0.2 0 "IR" 0.259782749187397 0.557121343025355 0.164105525306027 0.351580524014815 0.476669427699865 0.524262888199301 0.352633019876997 0.386023669001618 0.736452176887263 0.535104475393803 0.516738545183024 0.374657822662509 0.990404119096724 0.648947399755997 0.768901539821376 0.00959588090327625 0.351052600244003 0.231098460178624 1482
87 1228128 2 3 0.5 1e-04 0.2 0 "IR" 0.257700156974517 0.56151493235427 0.159424492013668 0.347123663453846 0.476693455550834 0.515242837462376 0.366938168703934 0.395389134104352 0.734393612525351 0.530408885908166 0.526362660717602 0.379570130847584 0.9999143666336 0.998047257202116 0.99869848170508 8.56333664004023e-05 0.0019527427978843 0.00130151829491948 3530
88 436220 3 3 0.5 1e-04 0.2 0 "IR" 0.26294561607986 0.564636105277026 0.16033449261505 0.343977015820788 0.470172161605554 0.512732440585611 0.366531245608959 0.398285269575416 0.733117777685414 0.530052949860822 0.526865738224009 0.380164681476226 0.999676689854801 0.996817278152142 0.997836225324849 0.000323310145198726 0.00318272184785749 0.0021637746751507 649
89 879663 4 3 0.5 1e-04 0.2 0 "IR" 0.25726691748485 0.558513529302747 0.16140805047784 0.35015417247124 0.481403510139016 0.528459770452688 0.349399242805935 0.381751148363702 0.738670427623867 0.538281098632205 0.510807293283775 0.371425194697761 0.98974587644039 0.616174817626017 0.745807839270078 0.0102541235596095 0.383825182373983 0.254192160729922 1121
90 1244834 5 3 0.5 1e-04 0.2 0 "IR" 0.255206199264111 0.566132926204902 0.154512501636419 0.342455404936116 0.481479284415851 0.517826861252003 0.366450926688632 0.392699538466 0.736685483679962 0.533401518955748 0.520963428325051 0.376500205036941 0.999898731893893 0.997283956689897 0.998183974799056 0.000101268106106991 0.00271604331010281 0.00181602520094378 1965
91 756149 1 0.05 0 1e-04 0.3 0 "IR" 0.256133282375276 0.548994723602818 0.167919655411555 0.359760708386618 0.469114475287338 0.500840627854908 0.384212136540914 0.41003498202321 0.725247757662615 0.516837456957707 0.552131791952469 0.393333480178357 0.999023128360826 0.997530737642364 0.998054387243318 0.000976871639173647 0.00246926235763597 0.00194561275668157 3044
92 554427 2 0.05 0 1e-04 0.3 0 "IR" 0.258820167136501 0.55708858338764 0.16344789531939 0.351608469036935 0.487059592552409 0.534797858787909 0.342434344370751 0.374848385536605 0.74587975968891 0.542228386612522 0.505882239690141 0.367101003282738 0.473374817422681 0.430251249327689 0.445171634086614 0.526625182577319 0.569748750672311 0.554828365913386 647
93 5389 3 0.05 0 1e-04 0.3 0 "IR" 0.259638823517912 0.559686705065097 0.161970968858497 0.348940318236873 0.490247390835544 0.542692226345051 0.332156852203511 0.366690258620077 0.749886214353456 0.548388799272047 0.494127821062008 0.360739892933166 0.399091647589521 0.329223918428082 0.35336274001642 0.600908352410479 0.670776081571918 0.64663725998358 289
94 686449 4 0.05 0 1e-04 0.3 0 "IR" 0.257354775038377 0.549089872315504 0.168710492140873 0.359645090261505 0.468489451714934 0.502467356876514 0.380930516190229 0.40835451694332 0.725844226753311 0.518044875604253 0.549641008331103 0.392079120499474 0.988836934607455 0.972604282229767 0.978324093259706 0.0111630653925451 0.0273957177702325 0.0216759067402945 3165
95 437499 5 0.05 0 1e-04 0.3 0 "IR" 0.254276255292621 0.548918860401732 0.166806802482385 0.359814420460871 0.477647450036846 0.515103486499242 0.367174644360716 0.395170070099521 0.731923705329467 0.52628905396582 0.533981446843101 0.383473871358953 0.814718333028749 0.710086111645891 0.746274154270056 0.185281666971251 0.289913888354109 0.253725845729944 1840
96 238496 1 3 0 1e-04 0.3 0 "IR" 0.254730421362618 0.560333719740858 0.158500925000846 0.3482479065666 0.494975842901784 0.55000752275635 0.325063727980295 0.359174228063976 0.749706264264402 0.553225137310875 0.483564652981141 0.355762094685993 0.309585217446275 0.161514145771873 0.211761955099176 0.690414782553725 0.838485854228127 0.788238044900824 161
97 1175556 2 3 0 1e-04 0.3 0 "IR" 0.256295118282661 0.559788775167036 0.159847390260056 0.348864827199586 0.482978937512945 0.533144156925463 0.344337279292002 0.377177195901372 0.739274055795607 0.541668244267985 0.504184669552058 0.368117081004615 0.681694694563145 0.327731404672514 0.450080006555836 0.318305305436855 0.672268595327486 0.549919993444164 646
98 910239 3 3 0 1e-04 0.3 0 "IR" 0.256361599849755 0.560729113091103 0.159262161534547 0.347867226737888 0.472569965336293 0.512839922994566 0.368795648275921 0.397978444877794 0.728931565186048 0.528402541411823 0.528057809810468 0.381692659417874 0.829591345910229 0.606373772469236 0.68439595270547 0.170408654089771 0.393626227530764 0.315604047294529 669
99 924261 4 3 0 1e-04 0.3 0 "IR" 0.259355932384134 0.55976646807866 0.161742352847826 0.348864168598816 0.48159644322906 0.531896717967949 0.343916607132629 0.377762299641513 0.740952375613195 0.541065087202111 0.505658959980454 0.368253876441542 0.52027672528287 0.345993865941569 0.406764063064414 0.47972327471713 0.654006134058431 0.593235936935586 648
100 383768 5 3 0 1e-04 0.3 0 "IR" 0.258236343643753 0.566276181974189 0.156285049686742 0.342297760679958 0.486956057456105 0.541512539378145 0.333446055454138 0.368481494531931 0.745192401099858 0.549546039168128 0.48973110514088 0.359990517037059 0.48445469626385 0.125952984292337 0.249844511244424 0.51554530373615 0.874047015707663 0.750155488755576 163
101 28625 1 0.05 0.25 1e-04 0.3 0 "IR" 0.261172768611363 0.548148540835795 0.171959557033793 0.3607119769273 0.469965054375158 0.511511164707065 0.36712605594511 0.39900872776376 0.731137822986522 0.523926810503046 0.539085612978903 0.386029931303283 0.909046076677326 0.83037184480741 0.85834087148579 0.0909539233226741 0.16962815519259 0.141659128514211 1965
102 19272 2 0.05 0.25 1e-04 0.3 0 "IR" 0.253641450128589 0.553637461130669 0.162725756668719 0.355085655375662 0.475587413721606 0.504258775112626 0.383673283289165 0.406604289411867 0.729228863850194 0.520390836094671 0.546399039957884 0.389772754432415 0.999715292441131 0.998765594020388 0.999093729549629 0.000284707558868546 0.00123440597961237 0.000906270450370848 3601
103 751350 3 0.05 0.25 1e-04 0.3 0 "IR" 0.256530737238898 0.549162683044543 0.16802067208338 0.359582275789506 0.470915360617619 0.503943137915042 0.380408730617307 0.40691725979541 0.727446097856517 0.51900390939844 0.548429402700687 0.391151621963496 0.99668881627755 0.996746933862971 0.996726560270821 0.00331118372245043 0.00325306613702932 0.0032734397291791 1132
104 721803 4 0.05 0.25 1e-04 0.3 0 "IR" 0.258761082769689 0.550037042377316 0.168827018647539 0.358653752179886 0.467858736829209 0.503137703385718 0.379339468700722 0.407729792299422 0.726619819598898 0.518882574325328 0.548166487348261 0.391253898216348 0.999756044539919 0.99904561403788 0.999297061374729 0.000243955460080866 0.000954385962119755 0.000702938625270865 3601
105 1082102 5 0.05 0.25 1e-04 0.3 0 "IR" 0.258189186789215 0.551306791318643 0.167465012752338 0.357354343653799 0.467952747646228 0.502549986309989 0.380395720360103 0.408320135348065 0.726141934435443 0.51885994733113 0.547860733112441 0.391271195577982 0.999440837108883 0.998303858189972 0.998705532612201 0.000559162891116847 0.00169614181002792 0.0012944673877986 1260
106 404371 1 3 0.25 1e-04 0.3 0 "IR" 0.260329455838162 0.559478533283 0.162673436882225 0.349248524908833 0.48207408424896 0.538497037874202 0.335276892724449 0.371874806483575 0.742403540087122 0.545278106962622 0.497950329606674 0.364555637271213 0.945240886842841 0.203564221766181 0.463134191929614 0.0547591131571592 0.796435778233819 0.536865808070386 281
107 731224 2 3 0.25 1e-04 0.3 0 "IR" 0.262510219969907 0.563711935701006 0.160785299110132 0.344977904548107 0.479325946344672 0.534721936599913 0.338953711945345 0.375610360706359 0.741836166314579 0.544297411844468 0.499739011055477 0.365495938605496 0.962236363349308 0.267385428701979 0.512463081674828 0.0377636366506916 0.732614571298022 0.487536918325172 406
108 329348 3 3 0.25 1e-04 0.3 0 "IR" 0.265384374747941 0.565973339855425 0.160827486585646 0.342687476123722 0.472582900130103 0.526659077750285 0.346800449283277 0.383783411080324 0.737967274878045 0.539758124913929 0.507627935868924 0.370093144046761 0.926676845226779 0.400921891856757 0.589063969263683 0.0733231547732208 0.599078108143243 0.410936030736317 1008
109 949762 4 3 0.25 1e-04 0.3 0 "IR" 0.257008957253811 0.557162957979749 0.162283904277484 0.3515831148192 0.472960915418671 0.514791445962203 0.365779957476919 0.395903396863632 0.729969872672481 0.528654108585916 0.528063861754402 0.381405295775953 0.940220019018146 0.547147935169796 0.684780177442998 0.059779980981854 0.452852064830204 0.315219822557002 1607
110 1311861 5 3 0.25 1e-04 0.3 0 "IR" 0.257030851805714 0.560947361662763 0.159452613451201 0.347749687641697 0.487617904807813 0.540919320515825 0.334837666794752 0.369001534976023 0.744648756613527 0.547360439515564 0.494290280245953 0.362164750665296 0.94071519030463 0.226718461340076 0.472614286041305 0.05928480969537 0.773281538659924 0.527385713958695 169
111 485135 1 0.05 0.5 1e-04 0.3 0 "IR" 0.253017169583899 0.545346980119411 0.168865011172535 0.36372058236912 0.481609346432641 0.519676678597188 0.362429686564457 0.390545014561404 0.73462651601654 0.528133267533084 0.531294697736993 0.381707119045124 0.910163698279487 0.702800295924147 0.773977116689629 0.0898363017205127 0.297199704075853 0.226022883310371 172
112 1162113 2 0.05 0.5 1e-04 0.3 0 "IR" 0.257544099897642 0.549679784894907 0.168340564769695 0.359106643018196 0.468609501649261 0.501212163679479 0.383184683031607 0.409664227113783 0.726153601546902 0.517373450366301 0.551525247801302 0.392805526457713 0.999490165835221 0.997285658953617 0.99806242173899 0.000509834164779159 0.00271434104638299 0.00193757826101007 2329
113 215631 3 0.05 0.5 1e-04 0.3 0 "IR" 0.255081500054261 0.548153356004132 0.167884510949702 0.36062893844618 0.472847147812788 0.505316627207671 0.379589772356575 0.405455199412534 0.727928647867049 0.519514071446939 0.547474283306277 0.390597645003377 0.989680880388822 0.951797988618296 0.964998105077439 0.0103191196111778 0.0482020113817037 0.0350018949225613 168
114 38784 4 0.05 0.5 1e-04 0.3 0 "IR" 0.256045209233981 0.546229756294833 0.17001932447318 0.362563996831753 0.470823558444812 0.505645686848982 0.377332015244994 0.405032085181122 0.726868767678793 0.519203817270971 0.547351339718174 0.390843484073377 0.985587885212101 0.907818984289271 0.935067147759472 0.0144121147878989 0.0921810157107288 0.0649328522405276 886
115 740392 5 0.05 0.5 1e-04 0.3 0 "IR" 0.254169468602845 0.5503077190499 0.165615636471463 0.35842244186315 0.471374164356094 0.503143349828844 0.382288684608176 0.407706420935013 0.725543632958939 0.518704255061045 0.547904321079639 0.391445986429111 0.98777643750261 0.975392818486873 0.979703683555739 0.0122235624973896 0.0246071815131268 0.0202963164442608 528
116 1094334 1 3 0.5 1e-04 0.3 0 "IR" 0.260083011001851 0.561260567920745 0.161155287751697 0.347450548386098 0.478822392658746 0.528941511680057 0.347610704879505 0.381495744318666 0.738905403660598 0.539529926074794 0.508765992631202 0.37034093499414 0.980145222385806 0.395344923577752 0.600395707349135 0.019854777614194 0.604655076422248 0.399604292650865 887
117 158707 2 3 0.5 1e-04 0.3 0 "IR" 0.258492901177822 0.564928491838603 0.157353274946603 0.343638346417714 0.456773487208513 0.486655833897384 0.400116743303132 0.42511788943161 0.715266388386335 0.512185495633836 0.557470018249735 0.39854326952774 0.999735735915429 0.998525169057147 0.998958009226286 0.000264264084571089 0.00147483094285283 0.00104199077371443 3601
118 634767 3 3 0.5 1e-04 0.3 0 "IR" 0.258488498188372 0.561215069161776 0.160101930354284 0.347402879893345 0.46512299701872 0.502446641648675 0.380342000259025 0.408961167020286 0.723611495207092 0.521717202557441 0.540443930613309 0.388778820277486 0.992790396899005 0.76066887764406 0.842965079627318 0.007209603100995 0.23933112235594 0.157034920372682 2441
119 1064443 4 3 0.5 1e-04 0.3 0 "IR" 0.255716820751813 0.560530348686039 0.158951680159003 0.348147108725804 0.466873010549473 0.501208347974108 0.384027697434629 0.410226805841872 0.722589831301285 0.520385787498959 0.542979377593632 0.390159542918036 0.991551221898801 0.771600629378538 0.848838834412426 0.00844877810119884 0.228399370621462 0.151161165587574 2203
120 556984 5 3 0.5 1e-04 0.3 0 "IR" 0.259526161903536 0.561957802312734 0.160240648525933 0.346701465009408 0.466338704249352 0.505724473197925 0.376285309921419 0.405718690955971 0.725864866152887 0.524202583450026 0.536525958447352 0.386328585726391 0.995338419671207 0.715780926355049 0.81503260698387 0.00466158032879324 0.284219073644951 0.18496739301613 2205
121 1187640 1 0.05 0 1e-04 0.4 0 "IR" 0.25554378964182 0.558016348321714 0.160677920290988 0.350625817600795 0.487800480028799 0.535050094916112 0.343014223557506 0.374492454946811 0.743344269670619 0.542598648106629 0.503692143848494 0.366647988968254 0.322956433669015 0.258615582731017 0.280665224377249 0.677043566330985 0.741384417268983 0.719334775622751 526
122 802613 2 0.05 0 1e-04 0.4 0 "IR" 0.25722349227202 0.559742836077078 0.160459345026398 0.348906897353702 0.491923595753901 0.544538370464417 0.330800443671639 0.3646920766327 0.749147088025921 0.549542799729457 0.491259788698038 0.35949645258986 0.207716125884591 0.178675560852353 0.188626197274923 0.792283874115409 0.821324439147647 0.811373802725077 289
123 792482 3 0.05 0 1e-04 0.4 0 "IR" 0.257910321286991 0.555633999948627 0.164010427599289 0.353034453778161 0.475190024242756 0.518525944078468 0.361111002418956 0.391720769919559 0.733100345529747 0.530807702629994 0.525121430018246 0.378916848937587 0.551002272571186 0.49918674274667 0.517324826376756 0.448997727428814 0.50081325725333 0.482675173623244 1481
124 602838 4 0.05 0 1e-04 0.4 0 "IR" 0.253577486278312 0.557111469938994 0.160120278280607 0.35154069326295 0.495919934522777 0.546351394050581 0.330401166248062 0.362805796207457 0.749497420801089 0.549825140538967 0.490521444528669 0.35916755715434 0.199255803716818 0.154476552557824 0.169605724832797 0.800744196283182 0.845523447442176 0.830394275167203 167
125 13970 5 0.05 0 1e-04 0.4 0 "IR" 0.257860457209631 0.556107831317529 0.163605003038337 0.352578987551681 0.485227350220093 0.535559783694556 0.340763112209768 0.374005986939609 0.743087807429723 0.542365773209 0.504368115248104 0.366908503155099 0.313413043843366 0.273653043938941 0.28741222241581 0.686586956156634 0.726346956061059 0.71258777758419 648
126 983138 1 3 0 1e-04 0.4 0 "IR" 0.256397110880596 0.561458402438336 0.158683520226788 0.347168372964335 0.489086655980072 0.542823721170068 0.333091965425686 0.367248901168287 0.745483766860668 0.548733519921894 0.491775485652474 0.360876348276857 0.33969890252344 0.0724559625280314 0.164209772700776 0.66030109747656 0.927544037471969 0.835790227299224 156
127 384410 2 3 0 1e-04 0.4 0 "IR" 0.258591243118197 0.565951778005168 0.156673383308072 0.342635542222914 0.484004979345485 0.539042902489386 0.335984577484883 0.371387384641903 0.742596222463681 0.54779416604438 0.492657960792955 0.362038932521817 0.317506236031719 0.110055716457702 0.182100145058171 0.682493763968281 0.889944283542298 0.817899854941829 171
128 16669 3 3 0 1e-04 0.4 0 "IR" 0.25640220541204 0.557739928278635 0.161574267751082 0.350957808589231 0.486467469167403 0.539100349511417 0.336830147839161 0.370812823996427 0.742869674579444 0.545045578286856 0.498404415590244 0.364473974346364 0.642249069044235 0.127911276052271 0.305076499749452 0.357750930955766 0.872088723947729 0.694923500250548 165
129 145246 4 3 0 1e-04 0.4 0 "IR" 0.259392414321969 0.561731407033835 0.160328931298358 0.346900490188721 0.48169398355861 0.536091783723258 0.338479724992699 0.373856190859238 0.741086397880579 0.544507608723033 0.498808656291057 0.365008584595859 0.464464902682609 0.167357698440249 0.271024018102337 0.535535097317391 0.832642301559751 0.728975981897663 165
130 427753 5 3 0 1e-04 0.4 0 "IR" 0.258281207027064 0.565719302028913 0.156600283647182 0.342841517103396 0.486321566759193 0.541464312196484 0.333406524915735 0.368476121388178 0.744602773786257 0.549306548200893 0.490006808562917 0.360188945084592 0.656765004280216 0.12311453979749 0.307707537409776 0.343234995719784 0.87688546020251 0.692292462590224 398
131 338325 1 0.05 0.25 1e-04 0.4 0 "IR" 0.249884461525767 0.526890745904984 0.18184312060798 0.383054380198403 0.488216125794392 0.538626751600856 0.337074838544135 0.370686174145831 0.73810058732016 0.534367153098639 0.518917959152115 0.375172667610428 0.292082331327188 0.186904334476306 0.222561336420195 0.707917668672811 0.813095665523694 0.777438663579805 167
132 398389 2 0.05 0.25 1e-04 0.4 0 "IR" 0.25162174771217 0.540615844722453 0.171720300602054 0.368762213498764 0.47801266514902 0.516854911824976 0.365584284801629 0.393444365724812 0.729634412861189 0.524460558049158 0.537304585403683 0.385545889801476 0.595900630507885 0.503707990429693 0.535391719410106 0.404099369492115 0.496292009570307 0.464608280589894 167
133 982785 3 0.05 0.25 1e-04 0.4 0 "IR" 0.255451745393402 0.545205702308599 0.170659735020771 0.36398896330027 0.468598135233569 0.504657642826003 0.378401306256825 0.406107515581378 0.724049880626971 0.517951948522039 0.549061041277595 0.392300055258783 0.708907872239208 0.645634728633211 0.667829393919299 0.291092127760792 0.354365271366789 0.332170606080701 1608
134 531420 4 0.05 0.25 1e-04 0.4 0 "IR" 0.25413390666361 0.541479340311409 0.172749363561877 0.367849999757467 0.473541580869019 0.513601398055622 0.367477078488874 0.39675426532652 0.727675487532629 0.522674417101502 0.54022644205075 0.387349741706966 0.632850043728593 0.515910622900067 0.556584379414046 0.367149956271407 0.484089377099933 0.443415620585954 1365
135 31358 5 0.05 0.25 1e-04 0.4 0 "IR" 0.253392581439942 0.541520540537963 0.172113463929785 0.367542316669492 0.46676731934115 0.50039116985458 0.384033713017662 0.410550227169936 0.720159900781092 0.513925438053987 0.556147176947447 0.39639820695788 0.789075829211055 0.702686423846262 0.73291223361747 0.210924170788945 0.297313576153738 0.26708776638253 2081
136 914490 1 3 0.25 1e-04 0.4 0 "IR" 0.258059395609833 0.558984665498796 0.161533444236635 0.349773720789995 0.467393120250114 0.510211200022078 0.370573707127389 0.400930033973542 0.725452515859947 0.526097981077265 0.532107151364024 0.38426914914394 0.964047384205852 0.394914215467006 0.596102087218595 0.0359526157941485 0.605085784532994 0.403897912781405 1123
137 664735 2 3 0.25 1e-04 0.4 0 "IR" 0.262137433874223 0.558287645907184 0.164654856797221 0.350528314203249 0.472011972064012 0.523689680120573 0.351524107675146 0.386879243385662 0.734149405938235 0.535185172098298 0.516178964472366 0.374803763906998 0.918617469200689 0.272571510539812 0.502260801510213 0.0813825307993108 0.727428489460187 0.497739198489787 407
138 941588 3 3 0.25 1e-04 0.4 0 "IR" 0.254857109392071 0.553718244053909 0.163580118152971 0.355055562237463 0.47444723259187 0.520849681193849 0.358336560292462 0.389967510244415 0.729304341983942 0.531394713006993 0.521916678445433 0.378762745051713 0.914107444133419 0.305049119508285 0.517078932821994 0.0858925558665809 0.694950880491715 0.482921067178006 1003
139 198815 4 3 0.25 1e-04 0.4 0 "IR" 0.260357482688782 0.556511512441322 0.164889485333175 0.352314812570247 0.480223818547201 0.538692267122042 0.333967042754764 0.37179168019601 0.740581301235983 0.544430004187226 0.498856528087939 0.365514488650632 0.897531191268245 0.0989047715458762 0.379270943306984 0.102468808731755 0.901095228454124 0.620729056693016 169
140 375968 5 3 0.25 1e-04 0.4 0 "IR" 0.255858527731061 0.554274398212372 0.163794395733936 0.354624936018237 0.486822106055894 0.543211723097065 0.331023190949882 0.366923877348395 0.742680633786955 0.546643644276161 0.494817586683817 0.363097458129611 0.849611753782522 0.0856629833517136 0.348664758320188 0.150388246217478 0.914337016648286 0.651335241679812 88
141 1216395 1 0.05 0.5 1e-04 0.4 0 "IR" 0.254338707872795 0.535157002020978 0.177938175979437 0.374105732412115 0.460390297679193 0.494507985534319 0.38830865048666 0.416560671277578 0.714729005551989 0.508111730403172 0.566246826466097 0.402352596472972 0.874124794865455 0.743150054232039 0.789494288289903 0.125875205134545 0.256849945767961 0.210505711710097 1008
142 74979 2 0.05 0.5 1e-04 0.4 0 "IR" 0.254019571987941 0.534097973809104 0.178769056560357 0.375430308937054 0.469270241691362 0.509949794485621 0.369512666236283 0.400588843999977 0.723289813679303 0.517948017819537 0.54828172279664 0.392256221810246 0.808371463773108 0.579810008280873 0.659809214521145 0.191628536226892 0.420189991719127 0.340190785478855 640
143 668224 3 0.05 0.5 1e-04 0.4 0 "IR" 0.254781771671252 0.527085689714212 0.185459191709702 0.382848041248249 0.471350564856415 0.51962382781331 0.355434795992087 0.390515572878574 0.726132336527667 0.52181116281718 0.540893987701789 0.388275118329709 0.708754613779616 0.463044822501865 0.549156016999868 0.291245386220384 0.536955177498135 0.450843983000132 291
144 81744 4 0.05 0.5 1e-04 0.4 0 "IR" 0.248955003851938 0.534454338610733 0.174959393022568 0.375069670206302 0.471694430787025 0.507183155452702 0.376234442804967 0.403406225582767 0.720649434638963 0.515980822518676 0.551193835827535 0.394265596101412 0.805189024863549 0.591566230977399 0.665071938676281 0.194810975136451 0.408433769022601 0.334928061323719 1004
145 203800 5 0.05 0.5 1e-04 0.4 0 "IR" 0.253646379107595 0.530438765239639 0.181547979905522 0.379243710906184 0.471246041286688 0.515134581033031 0.362439330582071 0.395118055981369 0.724892420394283 0.520138699781155 0.543987310487593 0.389928591420076 0.772447286614512 0.49377043872998 0.591063002340881 0.227552713385488 0.50622956127002 0.408936997659119 418
146 221300 1 3 0.5 1e-04 0.4 0 "IR" 0.257950281168419 0.55844549745798 0.162009430170483 0.350327493415123 0.483664937914531 0.537750134096739 0.337700681184003 0.372726675659861 0.74161521908295 0.544396596664839 0.499710111354487 0.365526873589787 0.971199834055527 0.142057901718306 0.429920958193213 0.0288001659444726 0.857942098281694 0.570079041806787 166
147 1058050 2 3 0.5 1e-04 0.4 0 "IR" 0.256456527164871 0.556408064697641 0.162704068266839 0.352354571380876 0.486688739512201 0.543883217116015 0.329605513165533 0.365977783345438 0.743145266677071 0.547744161147708 0.492309581432372 0.36176608010862 0.962598111521377 0.0938005471559896 0.393299815641408 0.037401888478623 0.90619945284401 0.606700184358592 158
148 99266 3 3 0.5 1e-04 0.4 0 "IR" 0.255269164321475 0.556547000227467 0.161682348949551 0.352260344826662 0.480659375218675 0.527621995675287 0.35133576663217 0.38275540208524 0.735928539540151 0.536945718312512 0.513018115581721 0.372925718266415 0.971489194336697 0.248722717983839 0.498540761819421 0.0285108056633026 0.751277282016161 0.501459238180579 638
149 1189891 4 3 0.5 1e-04 0.4 0 "IR" 0.256789696390759 0.557945483097774 0.161619460092314 0.350723369513707 0.460213622867151 0.500528345336806 0.381568773227366 0.411241217155162 0.71700331925791 0.5191915706859 0.54318823331968 0.391570329330121 0.987587372921878 0.449687977725491 0.64096688370671 0.0124126270781215 0.550312022274509 0.35903311629329 1481
150 884760 5 3 0.5 1e-04 0.4 0 "IR" 0.259284960758195 0.565960211926328 0.157094765307622 0.342680697768497 0.479038287211129 0.529884808959924 0.346419697116444 0.380314292950678 0.738323247969324 0.541642569394806 0.503514462424066 0.368050780120342 0.967381552190596 0.187857091765938 0.460338457053355 0.0326184478094043 0.812142908234062 0.539661542946645 518
151 546884 1 0.05 0 1e-04 0.5 0 "IR" 0.261885512512956 0.560084240685213 0.163032592199228 0.348529587433863 0.482661213581209 0.538212949878241 0.334797022626514 0.371343491691152 0.744546726094165 0.545518346336981 0.497829614825742 0.363722577022353 0.255258481490481 0.199942852195567 0.21934387569425 0.74474151850952 0.800057147804433 0.78065612430575 166
152 322074 2 0.05 0 1e-04 0.5 0 "IR" 0.257527033648348 0.559236911941932 0.160969242991408 0.349432465829317 0.491156592660642 0.54279751167924 0.333032225384837 0.366524532802986 0.748683626308989 0.548211867028127 0.494001468376246 0.360895039352271 0.178802828568808 0.134517731933609 0.14971681504404 0.821197171431192 0.865482268066391 0.85028318495596 67
153 1097910 3 0.05 0 1e-04 0.5 0 "IR" 0.255417617957191 0.559763423879163 0.159281365079397 0.348883232476785 0.485375157736367 0.532192116054434 0.346895622354606 0.37758761065881 0.740792775693558 0.541138178067041 0.506176987434003 0.368273841490331 0.292493346895622 0.233897593661523 0.254024891098968 0.707506653104378 0.766102406338477 0.745975108901032 759
154 697141 4 0.05 0 1e-04 0.5 0 "IR" 0.258762461519439 0.553299000439269 0.16634573527766 0.355386000298103 0.464631244150087 0.508408780709143 0.37081375295377 0.402185328611806 0.723393705669526 0.52328581160751 0.53715948823143 0.386675160969798 0.485773657089292 0.401751950556585 0.431620868123755 0.514226342910708 0.598248049443415 0.568379131876245 1124
155 632069 5 0.05 0 1e-04 0.5 0 "IR" 0.258196289008355 0.558852242385433 0.161733985377963 0.349833111646601 0.491679217003913 0.546338007620437 0.327840833372397 0.362796125774503 0.749875506012268 0.55046083827116 0.48957481875036 0.358525766973034 0.128077561825057 0.0932011856838316 0.105188818503865 0.871922438174943 0.906798814316168 0.894811181496135 167
156 496947 1 3 0 1e-04 0.5 0 "IR" 0.258793749149851 0.560731094060498 0.160683443342876 0.347888590473715 0.477714887908244 0.530439245346636 0.345543079863941 0.380112294498484 0.736508637058095 0.54027039917774 0.506226523206816 0.36965331869886 0.667652712194438 0.133087868346109 0.320295444684686 0.332347287805562 0.866912131653891 0.679704555315314 297
157 1247240 2 3 0 1e-04 0.5 0 "IR" 0.256065209333842 0.564581168621148 0.156099258401276 0.344018381239481 0.491401603067169 0.545874260579412 0.330036710647689 0.364142770697824 0.747466812401011 0.551873143532812 0.486135969048965 0.357689377445909 0.394602764261015 0.0520333168932109 0.169181592417854 0.605397235738985 0.947966683106789 0.830818407582146 154
158 785981 3 3 0 1e-04 0.5 0 "IR" 0.257401966619404 0.560842289579662 0.159773577313752 0.347808843059183 0.482898866145398 0.535390903984327 0.34113634515008 0.37520771685754 0.740300832764802 0.543578931847697 0.500909922463832 0.366390588279852 0.434141297900337 0.0932473056554286 0.211489869905109 0.565858702099663 0.906752694344571 0.788510130094891 280
159 268059 4 3 0 1e-04 0.5 0 "IR" 0.260802798094209 0.559864171687637 0.16264038240734 0.348781579020205 0.479697742045295 0.538446554791485 0.334413600659967 0.372184011205268 0.740500540139504 0.545459997509686 0.497053983067307 0.36451717878229 0.487718829903911 0.0747695075159038 0.219966578920727 0.512281170096089 0.925230492484096 0.780033421079273 159
160 1229426 5 3 0 1e-04 0.5 0 "IR" 0.264367541469491 0.562198226753652 0.163038696061839 0.346434168960183 0.480056101769492 0.541412847994674 0.32941531900866 0.368892250684484 0.744423643238983 0.548291704599296 0.4924540150705 0.361459770060801 0.614617029363515 0.0497614827630643 0.249991247790018 0.385382970636485 0.950238517236936 0.750008752209982 158
161 926062 1 0.05 0.25 1e-04 0.5 0 "IR" 0.252188712773053 0.533772205361428 0.177821105640529 0.375987782794015 0.477034980026508 0.522908890247076 0.355634280522437 0.387107369277162 0.729223692799561 0.52609082046584 0.533455386162966 0.383861073416149 0.377990005308707 0.282381291531959 0.315383563369218 0.622009994691293 0.717618708468041 0.684616436630782 653
162 1268619 2 0.05 0.25 1e-04 0.5 0 "IR" 0.251548329798541 0.53552379297288 0.175958507509999 0.374264407578262 0.480367043107144 0.52704310680888 0.351564265104039 0.382843438591942 0.731915372905686 0.529372379714293 0.527522772614038 0.380504295796875 0.35828678489013 0.259284446460328 0.293254701786896 0.64171321510987 0.740715553539672 0.706745298213104 764
163 696805 3 0.05 0.25 1e-04 0.5 0 "IR" 0.252157542764097 0.533693348175082 0.177897059553598 0.376182120911158 0.481788561933601 0.531103016479196 0.345320116329598 0.378538046605405 0.733946104697699 0.531540636282312 0.523217175883195 0.378198950219131 0.30511008865375 0.204714194719729 0.239177003175058 0.69488991134625 0.795285805280271 0.760822996824942 165
164 306105 4 0.05 0.25 1e-04 0.5 0 "IR" 0.250045990390381 0.527247795624915 0.181684570484636 0.382828371821135 0.488753134640723 0.540454770417919 0.334948568618595 0.368804855554969 0.738799125031105 0.535602816670614 0.516633139103232 0.373950276355549 0.200908408885031 0.125111326793248 0.150800583175396 0.799091591114969 0.874888673206752 0.849199416824604 279
165 65873 5 0.05 0.25 1e-04 0.5 0 "IR" 0.253105311009036 0.539357529089775 0.173869942681524 0.370175020276095 0.471667710548167 0.513093961659577 0.367185178383923 0.397290229822826 0.724773021557202 0.521500964424983 0.541055121065448 0.38861615864909 0.503830846403278 0.372025935343087 0.417871066250993 0.496169153596722 0.627974064656913 0.582128933749007 527
166 1263213 1 3 0.25 1e-04 0.5 0 "IR" 0.260022530139245 0.561146993753592 0.161146549632501 0.347643174895607 0.476346679789236 0.531265884308033 0.34390438393848 0.379492699772929 0.736369209928481 0.540926956580922 0.505050933570981 0.369193420316277 0.886148131050293 0.16614773832499 0.41956557543951 0.113851868949707 0.83385226167501 0.58043442456049 524
167 1116444 2 3 0.25 1e-04 0.5 0 "IR" 0.258782399499175 0.553177076615498 0.166577303314886 0.355841922208535 0.481147070644309 0.534896858536556 0.339292324570221 0.374922794592946 0.739929470143484 0.540865890513586 0.505869627885107 0.368694508528081 0.806469744533885 0.109130455376363 0.352424956617193 0.193530255466115 0.890869544623637 0.647575043382807 166
168 48118 3 3 0.25 1e-04 0.5 0 "IR" 0.259759687287944 0.557361700063367 0.163939826545921 0.351432639947203 0.482785929460013 0.540627337857935 0.33252927295968 0.369770477965544 0.742545616747957 0.546062320495335 0.496469099505601 0.363811947702703 0.892729908081569 0.0565001942811762 0.348666949028703 0.107270091918431 0.943499805718824 0.651333050971297 112
169 480589 4 3 0.25 1e-04 0.5 0 "IR" 0.257168575905446 0.554488850188548 0.164470829297917 0.354423201682148 0.483917664822384 0.539122828025091 0.335561478785324 0.371149492120053 0.741086240727829 0.544004810923917 0.500032308083241 0.365832710452864 0.863290381347966 0.0615250142055959 0.339383212634552 0.136709618652034 0.938474985794404 0.660616787365448 160
170 1206451 5 3 0.25 1e-04 0.5 0 "IR" 0.256270776163294 0.55112420638674 0.166639533388298 0.357783776517836 0.479940653277919 0.535373916300557 0.338786028137084 0.37510380574472 0.736211429441213 0.540389509883955 0.505425561525381 0.369580230389074 0.878181865182846 0.0680565473995679 0.349731087823877 0.121818134817154 0.931943452600432 0.650268912176123 158
171 439550 1 0.05 0.5 1e-04 0.5 0 "IR" 0.237154836716945 0.499408720198211 0.196101858220604 0.411746819367326 0.478844313199742 0.521182970153412 0.359191767881762 0.388752850631991 0.715999149916687 0.513067151872325 0.555293626102366 0.397315355397208 0.437272156532695 0.260576007007074 0.319266038300879 0.562727843467305 0.739423992992925 0.680733961699121 523
172 987004 2 0.05 0.5 1e-04 0.5 0 "IR" 0.244804451883178 0.515798966573943 0.187581775778994 0.394628321804133 0.473851594071217 0.517374099562108 0.361468205805297 0.392677089883604 0.718656045954395 0.516357672205461 0.549049981584292 0.393842392240065 0.600815351665059 0.293923935619043 0.398439985913825 0.399184648334941 0.706076064380957 0.601560014086175 403
173 1116472 3 0.05 0.5 1e-04 0.5 0 "IR" 0.243985252451312 0.512136606613878 0.190017088576226 0.398444908058605 0.478290565451076 0.523834138412962 0.353618319232696 0.385951934094681 0.722275817902387 0.519481976397711 0.543635407808922 0.390590735637511 0.563876816734018 0.236224469427246 0.347045663945519 0.436123183265982 0.763775530572754 0.652954336054481 185
174 444236 4 0.05 0.5 1e-04 0.5 0 "IR" 0.231076513132882 0.481851942907495 0.206801203711709 0.430061282211667 0.484955820675954 0.531716880368285 0.346023356681477 0.377754447071987 0.716032333808836 0.513936214482612 0.552824560393186 0.396402435893292 0.270596623578193 0.161214286845782 0.196767970629941 0.729403376421807 0.838785713154218 0.803232029370059 167
175 890355 5 0.05 0.5 1e-04 0.5 0 "IR" 0.246866548299415 0.518490622374458 0.186812686162793 0.391685467573356 0.46372980864526 0.503581022275249 0.377086809643087 0.407075931001552 0.710596356944675 0.508062805564142 0.563899495805879 0.402455537246404 0.669116517290394 0.422382878977743 0.507888525672518 0.330883482709606 0.577617121022257 0.492111474327482 645
176 571795 1 3 0.5 1e-04 0.5 0 "IR" 0.255396675503422 0.553039256793696 0.164526875790053 0.355860167329108 0.481040356949455 0.532565471865655 0.343548991396755 0.37754438754085 0.736437032452877 0.539068289057506 0.508075867186808 0.370652059887754 0.939270378371455 0.154381868219238 0.425921305522667 0.0607296216285447 0.845618131780762 0.574078694477333 284
177 422447 2 3 0.5 1e-04 0.5 0 "IR" 0.258075422028432 0.552850931833915 0.1664089040163 0.356024640523746 0.483968003930348 0.542560601917906 0.330248433972261 0.367640434817424 0.74204342595878 0.545760732021046 0.496657337988561 0.364010101540216 0.948961758293106 0.0672117650371434 0.373732961013309 0.0510382417068945 0.932788234962857 0.626267038986691 158
178 1177784 3 3 0.5 1e-04 0.5 0 "IR" 0.259858790707147 0.556079078125267 0.164999449499318 0.352736485917992 0.482610251167008 0.540393180752002 0.332603779777584 0.369853070299708 0.742469041874155 0.545455381660071 0.497603229276902 0.364321815544759 0.962213646641688 0.0601398141150146 0.375458067846787 0.0377863533583121 0.939860185884985 0.624541932153213 120
179 1117930 4 3 0.5 1e-04 0.5 0 "IR" 0.257525145840842 0.543604923776465 0.173366519144503 0.365564525906733 0.480452956700129 0.539344282732428 0.332518291211698 0.370760348898978 0.737978102540971 0.54050641085721 0.505884810356201 0.369294985756955 0.890044494373177 0.0991478975864882 0.375173922734286 0.109955505626823 0.900852102413512 0.624826077265714 167
180 835902 5 3 0.5 1e-04 0.5 0 "IR" 0.259782324292385 0.563438516180565 0.159252932982288 0.345296230049615 0.480422903138112 0.537101861299926 0.336932475538576 0.373458954815794 0.740205227430497 0.545677919244672 0.496185408520864 0.364291349428133 0.967384455188265 0.0891048742067506 0.396521580974838 0.0326155448117351 0.910895125793249 0.603478419025162 166
181 774758 1 0.05 0 1e-04 0.6 0 "IR" 0.259837173109582 0.560048166512945 0.161817521200728 0.348579658080795 0.483232737784934 0.538653538764156 0.334767280910157 0.370810280923717 0.743069910894516 0.545750931325426 0.496584802110885 0.36343556158882 0.193256566645935 0.111121027269345 0.139758405004228 0.806743433354065 0.888878972730655 0.860241594995772 166
182 321038 2 0.05 0 1e-04 0.6 0 "IR" 0.255121241039573 0.560963874199856 0.158208279911221 0.347649261757363 0.491873617978191 0.545179700094754 0.330280367443162 0.364053732295071 0.746994859017764 0.550275542242797 0.488488647354382 0.3587575529032 0.142359410033579 0.084103646874442 0.103956681482211 0.857640589966421 0.915896353125558 0.896043318517789 168
183 142266 3 0.05 0 1e-04 0.6 0 "IR" 0.259742978326841 0.558924539813814 0.16261539049308 0.349769508304485 0.484933270510352 0.539051295622689 0.335126773945738 0.370390763404058 0.744676248837193 0.545610075040142 0.497742164438817 0.363585399187699 0.16701980970972 0.104846845323791 0.126473248248351 0.83298019029028 0.895153154676209 0.873526751751649 168
184 774368 4 0.05 0 1e-04 0.6 0 "IR" 0.261586665799408 0.562376292472748 0.161125670598447 0.346241337760594 0.489198497893365 0.549835656549103 0.321251222003098 0.359256368156716 0.750785163692772 0.554015073718185 0.482376892601545 0.354918681129369 0.114202148543084 0.0669090403465686 0.0833583990698568 0.885797851456916 0.933090959653431 0.916641600930143 159
185 1211336 5 0.05 0 1e-04 0.6 0 "IR" 0.255702360576601 0.563422336754485 0.156720120053517 0.345225780971971 0.493266983745524 0.544769268503927 0.331644886791234 0.36444875707975 0.748969344322125 0.550827682314355 0.488365006844751 0.358206250549471 0.129265202390271 0.0810856549783415 0.097490255446623 0.870734797609729 0.918914345021659 0.902509744553377 159
186 534758 1 3 0 1e-04 0.6 0 "IR" 0.259888454603299 0.569419660261062 0.154885765596494 0.339115084055208 0.48259040723935 0.53860734764218 0.336671036104009 0.372273310785788 0.742478861842648 0.548561118599533 0.491556801700502 0.361564072063911 0.576256877342535 0.041064763643792 0.227869043837163 0.423743122657465 0.958935236356208 0.772130956162837 166
187 255669 2 3 0 1e-04 0.6 0 "IR" 0.257318607615306 0.562011297528852 0.158813524261174 0.346637680561497 0.487081379982063 0.54295957965739 0.332240449514826 0.367489722338216 0.74439998759737 0.549036631598718 0.491053973775999 0.360835554423764 0.470395870217886 0.0290847791184121 0.181415076713186 0.529604129782114 0.970915220881588 0.818584923286814 112
188 872715 3 3 0 1e-04 0.6 0 "IR" 0.259862692582794 0.568979062618619 0.155183792316943 0.339550925772848 0.4832849648205 0.540423558692029 0.333719525587504 0.370112277784189 0.743147657403293 0.549740821264733 0.488903317904447 0.360144343692713 0.472441031262209 0.0328580951613137 0.186143773324617 0.527558968737791 0.967141904838686 0.813856226675383 158
189 841671 4 3 0 1e-04 0.6 0 "IR" 0.263987900989345 0.557971783056177 0.166096445322827 0.350719738607201 0.47910322118079 0.544458718931931 0.324911913353732 0.365986756339191 0.743091122170135 0.548807178669446 0.49100835867656 0.361057536944002 0.138262243662668 0.0267989722039565 0.0663744848259785 0.861737756337332 0.973201027796043 0.933625515174021 157
190 1104466 5 3 0 1e-04 0.6 0 "IR" 0.258473451388092 0.561746752514603 0.159690236542539 0.346857281072178 0.469270626935502 0.519140305531333 0.358357588464281 0.391810365598461 0.727744078323594 0.533062822115312 0.51804782500682 0.377123307035777 0.55491890842188 0.150520897486398 0.293410021317151 0.44508109157812 0.849479102513602 0.706589978682849 523
191 973190 1 0.05 0.25 1e-04 0.6 0 "IR" 0.250848166232893 0.534041267270978 0.176601617908851 0.375755640851001 0.470859467322752 0.514940030301909 0.36495879182906 0.39536651201212 0.721707633555646 0.520789097730465 0.541560409737911 0.389371074934964 0.370651920098252 0.230666651312314 0.279165065897661 0.629348079901748 0.769333348687686 0.720834934102339 164
192 668646 2 0.05 0.25 1e-04 0.6 0 "IR" 0.254733475847287 0.529661494731403 0.183037767772594 0.38039980567315 0.483263502501169 0.53822375211492 0.335049915648562 0.371194837656438 0.737996978348456 0.534885297779524 0.518087683421156 0.374772163119621 0.201267725171305 0.103523280966991 0.137285291134718 0.798732274828695 0.896476719033009 0.862714708865282 169
193 542372 3 0.05 0.25 1e-04 0.6 0 "IR" 0.250369713926121 0.529890041880839 0.179721333883726 0.380187919753929 0.484690958595192 0.534504780208723 0.342253009918486 0.37503283693288 0.735060672521313 0.532535256316605 0.521974343802212 0.377203318118551 0.204403406428978 0.1213223321333 0.149622812898879 0.795596593571022 0.8786776678667 0.850377187101121 282
194 120283 4 0.05 0.25 1e-04 0.6 0 "IR" 0.249066642512267 0.532779315466754 0.176447725877908 0.377079905730363 0.484004078973393 0.531699975929324 0.345688196464425 0.377861057681799 0.73307072148566 0.531733826009788 0.522135922342332 0.377942473947424 0.309616593059554 0.119338104287443 0.183945743138771 0.690383406940446 0.880661895712557 0.816054256861229 164
195 1313682 5 0.05 0.25 1e-04 0.6 0 "IR" 0.251351435936722 0.529039417529878 0.181159426254674 0.381054064737723 0.48588741798924 0.539350931874491 0.335111482787052 0.36997991772189 0.737238853925962 0.535404595678888 0.516270909041726 0.374204661639447 0.185669289084496 0.0911939809338797 0.123432754668808 0.814330710915504 0.90880601906612 0.876567245331192 164
196 860507 1 3 0.25 1e-04 0.6 0 "IR" 0.257113413321492 0.556649570827241 0.162801804019186 0.352272759650529 0.482936935759184 0.536848040141097 0.338842392925674 0.373708260878112 0.740050349080676 0.543182511499628 0.50164419694486 0.366851316448223 0.83458114137283 0.0532387177094676 0.324210753955997 0.16541885862717 0.946761282290532 0.675789246044003 163
197 855369 2 3 0.25 1e-04 0.6 0 "IR" 0.258363180905412 0.554919169817212 0.165040520739594 0.354106764348326 0.482944746125471 0.53852463567307 0.335326193831573 0.371391089691688 0.741307927030884 0.543697795810755 0.500366714571167 0.365936700925489 0.790002674539321 0.0701533745790764 0.320538690752783 0.209997325460679 0.929846625420924 0.679461309247217 89
198 1080807 3 3 0.25 1e-04 0.6 0 "IR" 0.261352085746308 0.558880185068037 0.163750147972818 0.349982055600624 0.482893703783431 0.544926597264379 0.326182736005045 0.365244196338004 0.744245789529739 0.549384114610178 0.489932883977863 0.360362097952497 0.85707267960178 0.0394876281359943 0.326277038382772 0.14292732039822 0.960512371864006 0.673722961617228 111
199 822248 4 3 0.25 1e-04 0.6 0 "IR" 0.260061796284022 0.559675179772857 0.162364321971247 0.349064336657843 0.473322112922672 0.530646716012668 0.343327388211607 0.380405759794506 0.733383909206694 0.540036473139649 0.505691710182854 0.370264579203756 0.930906709296216 0.0841831370394611 0.383618109095042 0.0690932907037839 0.915816862960539 0.616381890904958 219
200 548681 5 3 0.25 1e-04 0.6 0 "IR" 0.257375913322656 0.552365573760086 0.166253384736406 0.356563218729145 0.485963975386577 0.544435169435852 0.328576264303288 0.365448197840472 0.743339888709232 0.546781752316274 0.494829649039694 0.36279756723786 0.818685195593798 0.0463605599972481 0.313639758719023 0.181314804406202 0.953639440002752 0.686360241280977 103
201 795886 1 0.05 0.5 1e-04 0.6 0 "IR" 0.237817598568403 0.503735698236628 0.192524857888128 0.407323038230448 0.483584392829141 0.528326876260818 0.350898422348568 0.381404717622125 0.721401991397543 0.51949784166846 0.543423280236696 0.390704849260235 0.456473787025553 0.152735945794627 0.253180363354003 0.543526212974447 0.847264054205373 0.746819636645997 165
202 734704 2 0.05 0.5 1e-04 0.6 0 "IR" 0.245818989896749 0.501825781016361 0.200912237727342 0.409253157303268 0.467560095651021 0.519158614479241 0.354619232130394 0.390926950054505 0.71337908554777 0.512333522784766 0.555531469857736 0.398133951445669 0.448171881174555 0.208344529165338 0.291156591846813 0.551828118825445 0.791655470834662 0.708843408153187 405
203 1187057 3 0.05 0.5 1e-04 0.6 0 "IR" 0.236515720032777 0.494051527207162 0.200188269150857 0.417493723319568 0.487540981706436 0.537265419707562 0.339082508143016 0.372092732765658 0.724056701739213 0.521911575079886 0.539270777293874 0.388219532743157 0.337882942927394 0.102817773960931 0.180052344139502 0.662117057072606 0.897182226039069 0.819947655860498 160
204 452094 4 0.05 0.5 1e-04 0.6 0 "IR" 0.242422250521673 0.505304389927939 0.195035065218533 0.405596914449158 0.479448667368201 0.529779321740534 0.345420116443552 0.379854948002226 0.721870917889873 0.520785716054037 0.540455181662084 0.389308509242777 0.494836827133707 0.139503128693064 0.259213184541732 0.505163172866293 0.860496871306936 0.740786815458268 162
205 249330 5 0.05 0.5 1e-04 0.6 0 "IR" 0.23912173214606 0.497772201356556 0.198944922842969 0.413572971315728 0.480142548190315 0.528557012360278 0.347667698380482 0.381045490326243 0.719264280336376 0.517491443261283 0.546612621223451 0.392731708661097 0.387529011947381 0.13941777002169 0.222227508949612 0.612470988052619 0.86058222997831 0.777772491050388 159
206 901833 1 3 0.5 1e-04 0.6 0 "IR" 0.260744393409781 0.560204487101961 0.162407087614691 0.348588368492171 0.478677442199468 0.538059211907236 0.335087208753215 0.372961976584446 0.739421835609248 0.545207995285656 0.497494296367906 0.365091251247856 0.970740364967733 0.0398832575614047 0.367631795891351 0.0292596350322672 0.960116742438595 0.632368204108649 164
207 764302 2 3 0.5 1e-04 0.6 0 "IR" 0.255183069162014 0.557727279995963 0.160676116545206 0.351063758798762 0.484335570165137 0.53968026921657 0.335742620828229 0.370986323394147 0.739518639327152 0.545385467783822 0.496418737373435 0.364683970607216 0.963913402751785 0.045845440013989 0.36225033376887 0.0360865972482148 0.954154559986011 0.63774966623113 113
208 766334 3 3 0.5 1e-04 0.6 0 "IR" 0.256649719619729 0.55554745470013 0.163316752345432 0.353334546272206 0.479284447560243 0.532272336544217 0.343730760857849 0.378497354179403 0.735934167179972 0.539764757770162 0.507047513203282 0.370397728382721 0.953692694105012 0.0561098519818185 0.368458926224788 0.0463073058949878 0.943890148018181 0.631541073775212 161
209 626633 4 3 0.5 1e-04 0.6 0 "IR" 0.25324390036653 0.537674832129108 0.175525926808811 0.371661445293477 0.484728923703175 0.545132289146844 0.326888585981704 0.364878399063466 0.737972824069705 0.542064026729412 0.502414512790515 0.367742681257909 0.882021507147757 0.0437400096276592 0.331965008786287 0.117978492852243 0.956259990372341 0.668034991213713 117
210 600477 5 3 0.5 1e-04 0.6 0 "IR" 0.257577972332203 0.550525136669637 0.167807769200836 0.358410586444945 0.482881945682226 0.542943490084371 0.328837818703687 0.36712930371816 0.740459918014429 0.545193696976959 0.496645587904522 0.364516035063681 0.93714789441537 0.0319793306958158 0.346784757302644 0.0628521055846297 0.968020669304184 0.653215242697356 95
211 381439 1 0.05 0 1e-04 0.7 0 "IR" 0.260486666983741 0.563032391431049 0.159966666596739 0.345580191775574 0.48873729246212 0.547199791985705 0.325108765033714 0.362009974102735 0.749223959445862 0.552409501948994 0.485075431630454 0.356604203649132 0.10803983561343 0.0443593103325968 0.0664517481511253 0.89196016438657 0.955640689667403 0.933548251848875 72
212 2815 2 0.05 0 1e-04 0.7 0 "IR" 0.261780365347333 0.563466875360142 0.160436890513439 0.345169849693377 0.487217815740306 0.546783057868639 0.324828883015982 0.362439600451604 0.748998181087639 0.552307148822639 0.485265773529421 0.356722207640714 0.101954325960012 0.052052015005839 0.0694528861682496 0.898045674039988 0.947947984994161 0.93054711383175 81
213 12200 3 0.05 0 1e-04 0.7 0 "IR" 0.261280666012249 0.562094779046903 0.161142203443362 0.34653201678887 0.488626935983641 0.547960537517177 0.323801034568642 0.361243388412716 0.74990760199589 0.552629190256434 0.484943238012004 0.356383974594355 0.10458629580148 0.0511559246312406 0.0697368152134346 0.89541370419852 0.948844075368759 0.930263184786565 158
214 1284824 4 0.05 0 1e-04 0.7 0 "IR" 0.260176986818707 0.559913578795277 0.162112957850123 0.348720239900927 0.487142599168636 0.545647283337221 0.326166836320806 0.363514266895555 0.747319585987343 0.550335800232618 0.488279794170929 0.358652519547885 0.0989262639257432 0.0449022322825798 0.0636734220622156 0.901073736074257 0.95509776771742 0.936326577937784 157
215 459696 5 0.05 0 1e-04 0.7 0 "IR" 0.256614019069914 0.560513549492467 0.159469181430123 0.348133618986268 0.492634270131175 0.548952547222483 0.3249753166991 0.360187598865541 0.749248289201089 0.552694352080791 0.484444498129223 0.356285793151966 0.105616517018902 0.045835963676344 0.0662784588777314 0.894383482981098 0.954164036323656 0.933721541122269 82
216 885463 1 3 0 1e-04 0.7 0 "IR" 0.262512782096321 0.563732598847937 0.160709575200519 0.344899193439274 0.480711288348579 0.540643590875924 0.331718545504583 0.369985807535555 0.7432240704449 0.548246171807674 0.492428120705102 0.361728888224187 0.428380007128787 0.0146781363911423 0.160525373888073 0.571619992871213 0.985321863608858 0.839474626111927 117
217 192151 2 3 0 1e-04 0.7 0 "IR" 0.257764898152393 0.565599999322019 0.156378167625845 0.342950134991816 0.488602696030218 0.548049721366179 0.325897973318962 0.362409700851159 0.746367594182611 0.553621900496777 0.482276140944807 0.356226439480432 0.307107679597051 0.0104703826249126 0.112809331269065 0.692892320402949 0.989529617375087 0.887190668730935 100
218 528621 3 3 0 1e-04 0.7 0 "IR" 0.260724133072788 0.564207620919245 0.159230437223734 0.344377548222153 0.482074728578252 0.542731290215431 0.329882350645986 0.367769829156704 0.74279886165104 0.54968471336847 0.48911278786972 0.360192813502995 0.202366143493106 0.0298711995839153 0.0903107008694184 0.797633856506894 0.970128800416085 0.909689299130582 117
219 935074 4 3 0 1e-04 0.7 0 "IR" 0.259171977209131 0.558011434356975 0.163008175187925 0.350684126923355 0.483947890441907 0.542867599911586 0.330661428492574 0.367812074588439 0.743119867651038 0.547691824436567 0.493669603680499 0.362344612454649 0.508065147279233 0.0102659864346967 0.183777467636638 0.491934852720767 0.989734013565303 0.816222532363362 103
220 358928 5 3 0 1e-04 0.7 0 "IR" 0.257088748794481 0.561313788810032 0.159228160909704 0.347306284294402 0.488574639184346 0.546916790938876 0.326988442770034 0.363331486807474 0.745663387978826 0.551484225785818 0.486216603679737 0.358241864102828 0.601630680506906 0.0112418153718222 0.214631341821511 0.398369319493094 0.988758184628178 0.785368658178489 100
221 314587 1 0.05 0.25 1e-04 0.7 0 "IR" 0.249926143720304 0.531230395090187 0.178403681989691 0.37888261664644 0.485709967597881 0.53581978573834 0.34069939266447 0.373704604674766 0.735636111318185 0.533862361501197 0.519103074654161 0.375880136006548 0.172365917046848 0.0778282634964327 0.109948460352679 0.827634082953152 0.922171736503567 0.890051539647321 164
222 1102947 2 0.05 0.25 1e-04 0.7 0 "IR" 0.253664098877652 0.526092459752389 0.185260356500061 0.38406180689133 0.48436146273351 0.542007198746349 0.329781208991596 0.367210493142404 0.738025561611162 0.536141254924721 0.515041565491657 0.37341626707782 0.15999888125036 0.0500254444252938 0.0878888448397673 0.84000111874964 0.949974555574706 0.912111155160233 159
223 882764 3 0.05 0.25 1e-04 0.7 0 "IR" 0.248282730385786 0.527741214522852 0.179980302121091 0.382381475855573 0.489122574746342 0.540043506979695 0.335953317693838 0.369212526342148 0.737405305132128 0.53556472248604 0.515933619814928 0.373998400005604 0.178324193979112 0.0505050775358062 0.093591838445611 0.821675806020888 0.949494922464194 0.906408161554389 158
224 839182 4 0.05 0.25 1e-04 0.7 0 "IR" 0.252162999937371 0.526668902031717 0.18372337511524 0.383514793580967 0.482936282986304 0.537690249035102 0.335915066429593 0.371732736214778 0.735099282923675 0.533461627976373 0.519638441544833 0.376242417048935 0.147212829254913 0.0659642372400172 0.0938632927450429 0.852787170745087 0.934035762759983 0.906136707254957 176
225 1238697 5 0.05 0.25 1e-04 0.7 0 "IR" 0.251683596278706 0.52781052289715 0.182433322021365 0.382294631763006 0.484555094400679 0.538289850780019 0.335769471182101 0.37108719186984 0.736238690679385 0.534292741074336 0.518202793203467 0.375352015020911 0.17833422712112 0.0599127399373368 0.100434895234916 0.82166577287888 0.940087260062663 0.899565104765084 159
226 398043 1 3 0.25 1e-04 0.7 0 "IR" 0.254671505568416 0.55495174961777 0.16255051113054 0.35398451671841 0.487553943873105 0.543208767558981 0.332198411783077 0.367088984711308 0.742225449441521 0.546806350784404 0.494748922913616 0.363060510306236 0.841246140123835 0.0214181456899139 0.302518904345008 0.158753859876165 0.978581854310086 0.697481095654992 110
227 1158892 2 3 0.25 1e-04 0.7 0 "IR" 0.25265185968343 0.549433442883606 0.165498266137318 0.359682914417503 0.489151281632516 0.543506862623483 0.332856689628213 0.366900750731799 0.741803141315946 0.545114370156287 0.498354955765531 0.364888648378657 0.730794126866788 0.0214407096860959 0.263094022218558 0.269205873133212 0.978559290313904 0.736905977781442 113
228 374298 3 3 0.25 1e-04 0.7 0 "IR" 0.256092993277459 0.55729778625262 0.161630337621486 0.351533579830831 0.484650429630141 0.540772702343964 0.334247870258404 0.369858048590554 0.7407434229076 0.546003703409798 0.49587820787989 0.364053639689755 0.881755086861035 0.0185601775949389 0.316679392848366 0.118244913138965 0.981439822405061 0.683320607151634 111
229 104450 4 3 0.25 1e-04 0.7 0 "IR" 0.259699475794112 0.56048073306266 0.161488358379956 0.348308052031071 0.482414735789133 0.541110782780307 0.332182630925291 0.369600849458029 0.742114211583245 0.54736566334909 0.493670989305248 0.362727591476831 0.887860060892653 0.0148854698027308 0.319968478828188 0.112139939107347 0.985114530197269 0.680031521171812 95
230 411606 5 3 0.25 1e-04 0.7 0 "IR" 0.256164322945596 0.558109179909019 0.161095167460707 0.350727576080119 0.485483960733748 0.541158708029209 0.33400471361451 0.369331177390647 0.741648283679344 0.546516237425488 0.495099881075216 0.363445735604025 0.882590444457636 0.0186505367770115 0.316680487973835 0.117409555542364 0.981349463222989 0.683319512026165 107
231 960533 1 0.05 0.5 1e-04 0.7 0 "IR" 0.238192663041506 0.493294939054168 0.202258463367474 0.418407027108623 0.482814548687696 0.534362408652017 0.340817298350045 0.375163192008632 0.721007211729202 0.519566940174916 0.54307576171752 0.39073789325149 0.295793266714494 0.0810003790517018 0.152343109176468 0.704206733285506 0.918999620948298 0.847656890823532 165
232 751822 2 0.05 0.5 1e-04 0.7 0 "IR" 0.236019312941177 0.492620897022788 0.200989682029692 0.418828466607342 0.480296560401728 0.529362214442185 0.347367443402716 0.380344041868419 0.716315873342904 0.516087313256771 0.548357125432408 0.394246152578776 0.375047915909702 0.0907184251888052 0.184880126798967 0.624952084090298 0.909281574811195 0.815119873201033 180
233 45283 3 0.05 0.5 1e-04 0.7 0 "IR" 0.235537828134593 0.487387704677068 0.205519250728844 0.424474802222318 0.48400973195451 0.536358664631896 0.338540904164364 0.37305790664025 0.719547560089102 0.518733012607327 0.544060154893207 0.391559319845681 0.273361695682347 0.0679472598505722 0.135641930068643 0.726638304317653 0.932052740149428 0.864358069931357 163
234 577319 4 0.05 0.5 1e-04 0.7 0 "IR" 0.235908057465822 0.486279122010295 0.206940437922593 0.425613963322989 0.484640489760864 0.537555399246118 0.336635208382449 0.371758353928937 0.720548547226687 0.519106730467108 0.543575646305043 0.391129893630617 0.269564485011802 0.0582497279561202 0.127926175787744 0.730435514988198 0.94175027204388 0.872073824212256 79
235 85714 5 0.05 0.5 1e-04 0.7 0 "IR" 0.239643601711284 0.497457449852821 0.199549071053046 0.413840772936349 0.476342181853212 0.525398381023378 0.350471694177696 0.384286598100518 0.715985783564495 0.515249758953169 0.550020765230743 0.395013441701965 0.407739362935206 0.0930897648377124 0.198770515447273 0.592260637064794 0.906910235162288 0.801229484552727 158
236 277171 1 3 0.5 1e-04 0.7 0 "IR" 0.257572214127866 0.556360549281085 0.163273048636739 0.352449892969503 0.482667113230068 0.541607274261135 0.332295714774003 0.369268244422071 0.740239327357934 0.546192068037259 0.495568763410742 0.364019830539764 0.95972527543976 0.0164603785688162 0.344521563965773 0.0402747245602398 0.983539621431184 0.655478436034227 155
237 332412 2 3 0.5 1e-04 0.7 0 "IR" 0.257684428433501 0.553697779963449 0.165495848915196 0.355336596406618 0.483634111096944 0.542993433715506 0.329844643780637 0.367401815363348 0.741318539530445 0.546259528681144 0.495340492695833 0.363704144025845 0.906827016208178 0.0202489405424303 0.328270021665429 0.0931729837918222 0.97975105945757 0.671729978334571 104
238 744403 3 3 0.5 1e-04 0.7 0 "IR" 0.25652366994606 0.552379302005801 0.165667227387771 0.356498495142146 0.4782956087158 0.536968249330251 0.336771366509974 0.373915737781791 0.73481927866186 0.541759744223641 0.502438593897746 0.368479110330332 0.957718948941963 0.0258170255345841 0.35090828671304 0.0422810510580369 0.974182974465416 0.64909171328696 160
239 992629 4 3 0.5 1e-04 0.7 0 "IR" 0.261153025322421 0.560452278213927 0.162476703270329 0.348327902074792 0.480884456274727 0.542787878689649 0.32845379326756 0.367655019841089 0.742037481597148 0.548448447594545 0.490930496537889 0.361459035967326 0.962671007816813 0.0212720320375238 0.352147734443104 0.0373289921831873 0.978727967962476 0.647852265556896 114
240 79986 5 3 0.5 1e-04 0.7 0 "IR" 0.255515017324557 0.559218041516127 0.159850144667598 0.349582773467371 0.480720898286587 0.53561025705241 0.340389492441328 0.375322608337384 0.736235915611144 0.543069826666389 0.500239637108926 0.36718404457169 0.954305575812207 0.0331381777530183 0.352212898623816 0.0456944241877926 0.966861822246982 0.647787101376184 119
241 1131524 1 0.05 0 1e-04 0.8 0 "IR" 0.257529855197667 0.562806658420509 0.15832744365774 0.345811370570588 0.493492912636752 0.55105577520054 0.322321302371269 0.35808640962026 0.751022767834419 0.554897227746603 0.480648746029009 0.354073733383685 0.0799979978187295 0.020328967330871 0.0407583675906211 0.92000200218127 0.979671032669129 0.959241632409379 67
242 371111 2 0.05 0 1e-04 0.8 0 "IR" 0.257450312887634 0.563456012899216 0.157781299720557 0.345130622358033 0.493891151991922 0.55149637966866 0.321886334109975 0.357633771046774 0.751341464879556 0.55540208433398 0.479667633830532 0.3535502822794 0.072582650618626 0.0218798988405013 0.0392265355484842 0.927417349381374 0.978120101159499 0.960773464451516 84
243 265177 3 0.05 0 1e-04 0.8 0 "IR" 0.260465483377143 0.567199452511955 0.1567980686956 0.341332477955999 0.492187430948747 0.552373824389174 0.31960191526158 0.356765488499461 0.75265291432589 0.557255745257664 0.47639998395718 0.351683248432409 0.0706712290401698 0.026250657703729 0.0415930336904391 0.92932877095983 0.973749342296271 0.958406966309561 87
244 308707 4 0.05 0 1e-04 0.8 0 "IR" 0.259379341407671 0.5625932877223 0.159629146702925 0.34601170653754 0.490333856229324 0.548207178210182 0.32447333350264 0.360957297846833 0.749713197636995 0.552949191024169 0.484102480205565 0.356031250375349 0.0730093015920643 0.0232719680528922 0.0404463318958615 0.926990698407936 0.976728031947108 0.959553668104139 81
245 1245455 5 0.05 0 1e-04 0.8 0 "IR" 0.256132359765021 0.558625561066966 0.160569592619313 0.350060128869874 0.489966984830196 0.544418604475935 0.330430449193188 0.364922242705829 0.746099344595217 0.548995167650396 0.491000041812501 0.360134018364733 0.0987320278986057 0.0300119315319818 0.0535588892401214 0.901267972101394 0.969988068468018 0.946441110759879 93
246 1061290 1 3 0 1e-04 0.8 0 "IR" 0.259248478917262 0.564031074267014 0.158549843926687 0.344616494678898 0.481963264253123 0.539395666134852 0.334895009505875 0.371421441675794 0.741211743170385 0.547379382342969 0.493444853432562 0.362735431299548 0.630931540816939 0.00790985967963933 0.225391034342564 0.369068459183061 0.992090140320361 0.774608965657436 102
247 197199 2 3 0 1e-04 0.8 0 "IR" 0.262962419881749 0.565758347346734 0.159472968331106 0.342844425877703 0.478953026568438 0.53762124372053 0.335407043133783 0.37337156722289 0.741915446450187 0.546885177754509 0.494880011464889 0.363327652478397 0.388528731793521 0.00488934323908396 0.140554506278645 0.611471268206479 0.995110656760916 0.859445493721355 105
248 1127390 3 3 0 1e-04 0.8 0 "IR" 0.259207814488145 0.562515587330845 0.159639632847108 0.346149460408041 0.484618932611032 0.544034756908825 0.329613397198633 0.366851367010897 0.743826747099177 0.549998826216506 0.489253030045741 0.360170509247801 0.305365228313857 0.00545712745708056 0.109879880678532 0.694634771686143 0.994542872542919 0.890120119321468 108
249 616781 4 3 0 1e-04 0.8 0 "IR" 0.258051080537218 0.561685107690903 0.159538456997134 0.346924271256576 0.486773431804967 0.54693514471875 0.326443004048547 0.363720400363306 0.744824512342185 0.551578791008792 0.485981461045681 0.358418073973872 0.262184522072246 0.00568389753737148 0.0945139814297172 0.737815477927754 0.994316102462628 0.905486018570283 98
250 759560 5 3 0 1e-04 0.8 0 "IR" 0.25867449241197 0.564765786909342 0.157553086011531 0.343761777868375 0.489881921742106 0.549974548045579 0.323160642625389 0.360080165580981 0.748556414154076 0.554672898571404 0.48071372863692 0.354888705218218 0.189668656724061 0.00868471131388437 0.0711645394848621 0.810331343275939 0.991315288686116 0.928835460515138 95
251 71711 1 0.05 0.25 1e-04 0.8 0 "IR" 0.249699784426208 0.529478880690694 0.179650397550506 0.380732305098039 0.492306764882929 0.546985901630994 0.32760369143213 0.36222050431004 0.742006549309138 0.540721740738974 0.507254088982636 0.368842029129028 0.0983340234103075 0.0219931684764763 0.0477329342507954 0.901665976589692 0.978006831523524 0.952267065749205 92
252 1149591 2 0.05 0.25 1e-04 0.8 0 "IR" 0.253423864790371 0.527348964675414 0.184050344675135 0.382884008821916 0.486047459538739 0.544061991837812 0.328039152535909 0.36524180718509 0.73947132432911 0.537934855255819 0.512089497211045 0.371707274798683 0.110320384454393 0.0271156276142151 0.0556833752796928 0.889679615545606 0.972884372385785 0.944316624720307 98
253 512069 3 0.05 0.25 1e-04 0.8 0 "IR" 0.250697581966572 0.531417558437584 0.178780952130647 0.378759891840692 0.491133055426776 0.545222673482947 0.329309390828803 0.363954748617775 0.741830637393348 0.540233329511729 0.508090342959451 0.369297981595363 0.12488591501885 0.0257208750774534 0.0592760991358144 0.87511408498115 0.974279124922547 0.940723900864186 77
254 1100865 4 0.05 0.25 1e-04 0.8 0 "IR" 0.250563549949386 0.524435286746935 0.184463761578317 0.385777621359706 0.486197616909295 0.542556500440223 0.330312582444668 0.366706213040626 0.736761166858681 0.53596770920546 0.514776344022985 0.373638122573862 0.107807114109688 0.0269421459671842 0.0545017687715492 0.892192885890312 0.973057854032816 0.945498231228451 90
255 171379 5 0.05 0.25 1e-04 0.8 0 "IR" 0.251808029071936 0.528828665154274 0.181701094422418 0.381384517450764 0.487967021461884 0.545219626357713 0.327498138104428 0.363979510586067 0.73977505053382 0.539233602167861 0.509199232526846 0.370330229624457 0.111734592448577 0.0270221014502274 0.0559060841025117 0.888265407551423 0.972977898549773 0.944093915897488 89
256 1110013 1 3 0.25 1e-04 0.8 0 "IR" 0.254383192843248 0.554639624756767 0.162734766633156 0.354278265441611 0.486012539619134 0.542327825554219 0.332899402220254 0.368426214875469 0.740395732462382 0.546065299040066 0.49563416885341 0.364110389911236 0.856376797984077 0.00959036170937662 0.300461554054253 0.143623202015923 0.990409638290623 0.699538445945747 97
257 340709 2 3 0.25 1e-04 0.8 0 "IR" 0.25974061022341 0.558836514942236 0.162780869374772 0.349996935347187 0.482401131286857 0.542098015605311 0.331257758513825 0.368788467529173 0.742141741510267 0.547416183368043 0.494038627888597 0.36280572156007 0.902110239071293 0.00997094779095976 0.321963063747094 0.0978897609287071 0.99002905220904 0.678036936252906 105
258 218287 3 3 0.25 1e-04 0.8 0 "IR" 0.256567562661668 0.556334062157573 0.162760536489358 0.35249007509829 0.485043140320228 0.541584999214544 0.333355721568875 0.36924502747004 0.741610702981896 0.546205613095457 0.496116258058233 0.363983279102179 0.879669989387044 0.00796713265032208 0.309399989457206 0.120330010612956 0.992032867349678 0.690600010542794 100
259 1072337 4 3 0.25 1e-04 0.8 0 "IR" 0.257510596121256 0.555780845884296 0.163750804775595 0.353124757413002 0.482503917161864 0.541101215743397 0.332797977411023 0.369864392760413 0.740014513283119 0.545671264588184 0.496548782186619 0.364637260824897 0.860049883497092 0.00710596483626642 0.303789412555408 0.139950116502908 0.992894035163734 0.696210587444592 107
260 343767 5 3 0.25 1e-04 0.8 0 "IR" 0.26099184793423 0.555615443993448 0.166034576498015 0.353254492912876 0.477439154432783 0.538717555131703 0.332799078512644 0.372225112266004 0.738431002367013 0.544123953458512 0.498833655010659 0.366151068276361 0.882727674810277 0.00769028666521815 0.316720855086572 0.117272325189723 0.992309713334782 0.683279144913428 99
261 201828 1 0.05 0.5 1e-04 0.8 0 "IR" 0.234910525221514 0.4845472775453 0.207716407311731 0.427553978907415 0.487490764331736 0.542080674002401 0.331908814683761 0.367212715732876 0.72240128955325 0.521472881608089 0.539625221995493 0.388824219670049 0.20584609905269 0.0300425634825488 0.0876698870198537 0.79415390094731 0.969957436517451 0.912330112980146 91
262 1009002 2 0.05 0.5 1e-04 0.8 0 "IR" 0.233136753477132 0.479850719216663 0.210466379762519 0.432467061021186 0.486885333184621 0.540133343881627 0.334529197545111 0.369261385911896 0.720022086661753 0.518559551482584 0.54499557730763 0.391880889134659 0.151701680019905 0.0280882514233866 0.0684559962669342 0.848298319980095 0.971911748576613 0.931544003733066 90
263 1159702 3 0.05 0.5 1e-04 0.8 0 "IR" 0.238966585994532 0.488006646690249 0.207799375898412 0.423867811473749 0.48058500958135 0.536126935017477 0.33598807304682 0.373204684243966 0.719551595575882 0.518764157750405 0.543787448945232 0.391481723524876 0.266281731123791 0.0328841423620649 0.110896386766351 0.733718268876209 0.967115857637935 0.889103613233649 85
264 1124206 4 0.05 0.5 1e-04 0.8 0 "IR" 0.238241772181882 0.49306299672351 0.202602997527908 0.41860151952638 0.481746679660173 0.536299426461587 0.337061821638488 0.373147239141087 0.719988451842055 0.520712107634526 0.539664819166396 0.389531037284563 0.302647585475393 0.0397608248860739 0.12725217285196 0.697352414524607 0.960239175113926 0.87274782714804 93
265 576482 5 0.05 0.5 1e-04 0.8 0 "IR" 0.242143250348889 0.499631992565892 0.199722299102881 0.411696626203322 0.477202750368694 0.533282203322338 0.338274398220195 0.376127826078921 0.719346000717583 0.521118637830221 0.537996697323076 0.388981096570645 0.390855661450391 0.0431205003050289 0.160663981883283 0.609144338549609 0.956879499694971 0.839336018116717 94
266 268982 1 3 0.5 1e-04 0.8 0 "IR" 0.258539875012919 0.554656189441579 0.165267430784284 0.354262636187071 0.480440605472812 0.539101671403189 0.334174675887101 0.371773727152937 0.738980480485731 0.544002525599704 0.499442106671385 0.366243412005077 0.935629880401517 0.0126067318898198 0.33531266143565 0.0643701195984834 0.98739326811018 0.66468733856435 107
267 797359 2 3 0.5 1e-04 0.8 0 "IR" 0.25788227821698 0.550231237455862 0.168229168663194 0.358697927748528 0.480273021861035 0.540560782935528 0.331970405220445 0.370395736102911 0.738155300078015 0.54345004802421 0.500199573883639 0.366850906997253 0.94021500001141 0.0108100474114113 0.335628387595672 0.0597849999885902 0.989189952588589 0.664371612404328 111
268 666273 3 3 0.5 1e-04 0.8 0 "IR" 0.25605297021527 0.548151787797637 0.168728767964627 0.360879949477473 0.483182047997887 0.542809585173307 0.329825110219833 0.36775823576329 0.739235018213157 0.54426659558335 0.498553878184459 0.365811500714534 0.931907632873796 0.00900489910097802 0.328874407256542 0.0680923671262036 0.990995100899022 0.671125592743458 91
269 1150399 4 3 0.5 1e-04 0.8 0 "IR" 0.258700349516804 0.56374536250271 0.158437096710571 0.344898766946613 0.481224185657618 0.540986838682583 0.332048614560684 0.369935061537503 0.739924535174422 0.548332001515678 0.490485711271255 0.361855629372013 0.961971106097398 0.00972435861303574 0.342154371445911 0.0380288939026023 0.990275641386964 0.657845628554089 98
270 176064 5 3 0.5 1e-04 0.8 0 "IR" 0.253492570285445 0.55130476720353 0.164544803811106 0.357617420542947 0.484232695443348 0.542836135074133 0.33133375998179 0.367874085255523 0.737725265728793 0.545233617654451 0.495878563792896 0.3649128823331 0.937100540664252 0.011662669866342 0.329750917617222 0.0628994593357476 0.988337330133658 0.670249082382778 110
271 338634 1 0.05 0 1e-04 0.9 0 "IR" 0.261792265491558 0.563032671765329 0.16082185540372 0.345579269497967 0.486096900882545 0.5487687994617 0.321496520557981 0.360427446730467 0.747889166374103 0.553469757536932 0.482318375961701 0.355535423165542 0.0470174756410366 0.00934992643840636 0.0225098953339877 0.952982524358963 0.990650073561594 0.977490104666012 79
272 675534 2 0.05 0 1e-04 0.9 0 "IR" 0.259544359606532 0.565804313063457 0.157334468002937 0.342765341366538 0.491065109469983 0.554000966115007 0.316852383068295 0.355014399445602 0.750609469076515 0.557780277441393 0.474186851071232 0.351092858472472 0.0543384166089285 0.0098921486407628 0.0252353713335619 0.945661583391072 0.990107851359237 0.974764628666438 80
273 677668 3 0.05 0 1e-04 0.9 0 "IR" 0.256193542183012 0.562035718795355 0.158095811202351 0.346564477434318 0.49192165250192 0.550376335662116 0.323058158334408 0.35889264420167 0.748115194684932 0.554129508494881 0.481153969536759 0.35492321996299 0.0561062637766691 0.00932047859926718 0.0253196938407305 0.943893736223331 0.990679521400733 0.974680306159269 85
274 636609 4 0.05 0 1e-04 0.9 0 "IR" 0.258195101275013 0.565794338983375 0.156503727546975 0.342757136876015 0.491381230970113 0.552790513302175 0.319021566157074 0.356398331585271 0.749576332245125 0.557037314335843 0.475525293704049 0.351943901038564 0.0522593579897438 0.00948605746502568 0.024195189844474 0.947740642010256 0.990513942534974 0.975804810155526 83
275 1052964 5 0.05 0 1e-04 0.9 0 "IR" 0.258023988041451 0.56202544155861 0.159296151088535 0.346570087245268 0.490260300327925 0.552247889659685 0.319168855329678 0.356941838207071 0.748284288369376 0.555444059042193 0.478465006418213 0.35355068589607 0.0491705784347366 0.00857111201505173 0.0225543888907019 0.950829421565263 0.991428887984948 0.977445611109298 76
276 971299 1 3 0 1e-04 0.9 0 "IR" 0.257649134910108 0.56604196469007 0.156037121637314 0.34251359549266 0.485369761434959 0.543348379452643 0.330992548764571 0.367448472220147 0.743018896345066 0.550643977792557 0.487029670401885 0.359437856430905 0.304451977919892 0.0023980871851303 0.106979233867243 0.695548022080108 0.99760191281487 0.893020766132757 93
277 256560 2 3 0 1e-04 0.9 0 "IR" 0.258322977434854 0.5616599819442 0.159704498946525 0.346985654206259 0.485227184711573 0.544173718371931 0.329567805597649 0.36652952535152 0.743550162146427 0.54973732829502 0.489272304544174 0.360308650689835 0.241604661371949 0.0019845576824073 0.0851608374856473 0.758395338628051 0.998015442317593 0.914839162514353 81
278 599415 3 3 0 1e-04 0.9 0 "IR" 0.260947329637558 0.566481633830071 0.157696025788869 0.342152157841175 0.482198104293144 0.543183992791733 0.329247169846269 0.36768337303302 0.743145433930703 0.550815504734013 0.486943195635138 0.359327877543526 0.52256027453536 0.0024408421025629 0.184779850745574 0.47743972546464 0.997559157897437 0.815220149254426 93
279 383957 4 3 0 1e-04 0.9 0 "IR" 0.255672287912659 0.555727750270167 0.162562253879829 0.352991463864854 0.486258190856654 0.544472650203306 0.32996526882704 0.366364112116384 0.741930478769312 0.547903054452145 0.492527522706869 0.362258537827835 0.14582471755163 0.00176654942636131 0.0514217021872061 0.854175282448369 0.998233450573639 0.948578297812794 92
280 1289399 5 3 0 1e-04 0.9 0 "IR" 0.259300180890479 0.56628494813669 0.156849563122351 0.342323302882014 0.48272823713781 0.543316627214208 0.32980725876915 0.367697483895548 0.742028418028289 0.550780207334406 0.486656821891501 0.359455907271788 0.220528321087078 0.00201269645504819 0.0782661321810395 0.779471678912922 0.997987303544952 0.92173386781896 97
281 312780 1 0.05 0.25 1e-04 0.9 0 "IR" 0.248579329198197 0.526358645102389 0.181489422231797 0.383910960387247 0.488431958428813 0.544842178899829 0.329151204779266 0.364481037293062 0.73701128762701 0.538213503218938 0.510640627011062 0.371450394593709 0.0640098020334123 0.00920736167811378 0.0277306769351729 0.935990197966588 0.990792638321886 0.972269323064827 83
282 190174 2 0.05 0.25 1e-04 0.9 0 "IR" 0.250366010264136 0.527924229388417 0.181495585058636 0.382337899124382 0.488507455478604 0.546733530232631 0.326228338096957 0.362531029144085 0.73887346574274 0.539939014634712 0.507723923155594 0.369685729636044 0.0741262632613692 0.00979691615612189 0.031641180705965 0.925873736738631 0.990203083843878 0.968358819294035 86
283 904758 3 0.05 0.25 1e-04 0.9 0 "IR" 0.248916344796355 0.526236526929063 0.181765096097453 0.384043645113888 0.490817966068998 0.549590744609256 0.323424343603432 0.359696042459563 0.739734310865353 0.541209728653171 0.505189439700885 0.368437166756856 0.0769572638436389 0.00933770908112247 0.0321582360117385 0.923042736156361 0.990662290918878 0.967841763988261 80
284 316566 4 0.05 0.25 1e-04 0.9 0 "IR" 0.251802231391625 0.523643813761589 0.186098804476519 0.386672103896551 0.483669212089621 0.542177130321312 0.329600908476389 0.367082086683481 0.735471443481246 0.535394703341266 0.515699712952908 0.374248561950449 0.0707704835885705 0.010132727022537 0.0309358066459293 0.929229516411429 0.989867272977463 0.969064193354071 84
285 1234088 5 0.05 0.25 1e-04 0.9 0 "IR" 0.248882854091191 0.526258516700898 0.18178001952706 0.383971827472569 0.488046465385746 0.54654268069995 0.326399600594981 0.362793656645374 0.736929319476938 0.539224921516017 0.508179620122041 0.370437751587878 0.0985618089994627 0.00896782049586054 0.0393023686276105 0.901438191000537 0.991032179504139 0.96069763137239 85
286 409933 1 3 0.25 1e-04 0.9 0 "IR" 0.255218791107685 0.556650266102458 0.161689168994313 0.352160734273793 0.483437887787561 0.539990781619427 0.335066446475339 0.371083049953217 0.738656678895246 0.545224674238094 0.496755615469652 0.36512815122764 0.900224797652159 0.00312972928950512 0.312936870713408 0.0997752023478413 0.996870270710495 0.687063129286592 96
287 17187 2 3 0.25 1e-04 0.9 0 "IR" 0.260738908237653 0.562653954422042 0.16049150662229 0.346083248567012 0.482969914596652 0.545728222007122 0.326057022895713 0.365114542291317 0.743708822834306 0.551102455170292 0.486548529518003 0.359066469877269 0.922800862816664 0.00303436354839942 0.325269289444005 0.0771991371833363 0.996965636451601 0.674730710555995 95
288 31128 3 3 0.25 1e-04 0.9 0 "IR" 0.255145797217695 0.549825664163561 0.166848432583541 0.35916213098747 0.47966428720653 0.537687461134123 0.336670344062676 0.3736019879566 0.734810084424225 0.541360411149405 0.503518776646216 0.36919347830074 0.840226626254095 0.00348987205739309 0.294098330818053 0.159773373745905 0.996510127942607 0.705901669181947 102
289 125904 4 3 0.25 1e-04 0.9 0 "IR" 0.25417285394822 0.550521352056779 0.165698557964362 0.358429435108928 0.484865090761837 0.543479882672446 0.330735773895771 0.367468935794836 0.739037944710057 0.545444899814181 0.496434331860133 0.364870197077098 0.844979827964215 0.00300568468090534 0.292824190630399 0.155020172035785 0.996994315319095 0.707175809369601 95
290 1125894 5 3 0.25 1e-04 0.9 0 "IR" 0.253761840238051 0.552508273855981 0.163826862664292 0.356455553576463 0.486075995199082 0.543464031758375 0.331321139431711 0.367337895298236 0.739837835437133 0.546163964692878 0.495148002096003 0.364057768829164 0.825477152933082 0.00293800332654916 0.285155078077181 0.174522847066918 0.997061996673451 0.714844921922818 90
291 217429 1 0.05 0.5 1e-04 0.9 0 "IR" 0.24016805575722 0.492649756308566 0.204369918978926 0.418975411088472 0.479322896354088 0.537499393629075 0.334008697525122 0.372058636426597 0.719490952111307 0.521331312078811 0.538378616504048 0.388976198399678 0.324027110301971 0.0153034063534048 0.118992132255403 0.675972889698029 0.984696593646595 0.881007867744597 87
292 1207759 2 0.05 0.5 1e-04 0.9 0 "IR" 0.230385951368746 0.475846450415954 0.211752680264844 0.436543309454668 0.487560109406697 0.54208167279944 0.332550504363106 0.36732883840643 0.717946060775443 0.518444344237315 0.54430318462795 0.392032293624176 0.143918373800105 0.0110901827095926 0.0541295430382183 0.856081626199895 0.988909817290407 0.945870456961782 87
293 88317 3 0.05 0.5 1e-04 0.9 0 "IR" 0.23099923988238 0.476441276339627 0.211716252658695 0.436008118270428 0.487147835113499 0.542251091838428 0.331834718608455 0.366967265001014 0.718147074995879 0.518790890911124 0.54355097126715 0.391577593466198 0.123679304511098 0.010672441413282 0.0473611684635857 0.876320695488902 0.989327558586718 0.952638831536414 77
294 219816 4 0.05 0.5 1e-04 0.9 0 "IR" 0.235077586991289 0.488346931066312 0.204089242466959 0.423451018109978 0.484071941530542 0.540302804213143 0.333133527489116 0.369257904115059 0.719149528521832 0.52180204484313 0.537222769956075 0.388563497187374 0.283703214471673 0.0124410070821989 0.101774947065424 0.716296785528327 0.987558992917801 0.898225052934576 84
295 583774 5 0.05 0.5 1e-04 0.9 0 "IR" 0.227832157044692 0.474682048973432 0.21052849878899 0.437827133016967 0.48930747004692 0.544756431942941 0.329846800974215 0.364567812845647 0.717139627091612 0.519934003828432 0.540375299763205 0.390522317999727 0.109921041017984 0.00963849236028562 0.0418253134045114 0.890078958982016 0.990361507639714 0.958174686595489 86
296 654484 1 3 0.5 1e-04 0.9 0 "IR" 0.258126150982161 0.554017838358087 0.165498667991807 0.354828207710822 0.480439490404108 0.541435432583828 0.330699158889997 0.369482749369889 0.738565641386269 0.54541585161597 0.496197826881804 0.364830218830058 0.960963204395032 0.0034685182531505 0.338098548155043 0.0390367956049675 0.996531481746849 0.661901451844957 92
297 166777 2 3 0.5 1e-04 0.9 0 "IR" 0.256861623536995 0.553852301394501 0.164796278805257 0.35502442064808 0.483420613189112 0.542545985592529 0.331032033384278 0.368396004471928 0.740282236726107 0.54600497081801 0.495828312189535 0.364276221739672 0.952323939245794 0.00355451425184192 0.33281391810337 0.0476760607542062 0.996445485748158 0.66718608189663 94
298 501232 3 3 0.5 1e-04 0.9 0 "IR" 0.257278174515554 0.551725649906941 0.166766314444931 0.357172408088062 0.47785987204636 0.538841294521199 0.332855638985993 0.372225940256544 0.735138046561914 0.54280744825823 0.499621953430924 0.36756317082063 0.949680096958649 0.00574408621401776 0.336104742711964 0.0503199030413512 0.994255913785982 0.663895257288036 92
299 180423 4 3 0.5 1e-04 0.9 0 "IR" 0.252494363557889 0.552542490213765 0.163076994133789 0.356398520784863 0.48473997349284 0.540428280739769 0.335306323345443 0.370653852176301 0.737234337050729 0.544113710533306 0.498383317479232 0.366292156989448 0.923921845331489 0.003911276715208 0.319046896096668 0.0760781546685106 0.996088723284792 0.680953103903332 98
300 296043 5 3 0.5 1e-04 0.9 0 "IR" 0.254826035470734 0.553520902519359 0.163809397463537 0.355399964455356 0.481874670563735 0.538600490935686 0.335984722894258 0.37236755806895 0.736700706034468 0.543264851006216 0.499794120357795 0.36705356501253 0.942587501894683 0.00542987505039807 0.329444537804455 0.0574124981053166 0.994570124949602 0.670555462195545 91
301 740720 1 0.05 0 1e-04 1 0 "IR" 0.261116490732077 0.566430116580283 0.157941874330503 0.34210424653083 0.484533651087529 0.552640748926342 0.315733103830509 0.356395767749387 0.745650141819605 0.557163940123368 0.473674978161013 0.35171155552867 0.0410824422675192 0 0.0143583850840544 0.958917557732481 1 0.985641614915946 83
302 1021003 2 0.05 0 1e-04 1 0 "IR" 0.259192867815522 0.567040059046439 0.156272364574668 0.341492309683053 0.484941180348409 0.548932189160272 0.32138430850575 0.360029082923213 0.744134048163931 0.554844182309894 0.477656673080418 0.353983275474275 0.0401353788018314 0 0.013940905485157 0.959864621198169 1 0.986059094514843 82
303 732686 3 0.05 0 1e-04 1 0 "IR" 0.260772495233582 0.565438817063134 0.158459644804318 0.343052003571177 0.483318889409456 0.551477856545116 0.316722609853817 0.357509206729016 0.744091384643037 0.556069839284453 0.475182254658135 0.352758828120033 0.045733266539643 0 0.0159955142655424 0.954266733460357 1 0.984004485734458 85
304 1173564 4 0.05 0 1e-04 1 0 "IR" 0.260034416219538 0.563424320786565 0.159544042621122 0.345113501846251 0.482718827609037 0.548133239371646 0.321491972028923 0.361200160148464 0.742753243828575 0.553140311232219 0.481036014650045 0.355936213546013 0.0436184004004609 0 0.0152414586156449 0.956381599599539 1 0.984758541384355 86
305 274265 5 0.05 0 1e-04 1 0 "IR" 0.264152962118154 0.562126695414123 0.163091166664072 0.346423033968116 0.479660119441312 0.549675614033362 0.316501791973048 0.359263089615789 0.743813081559466 0.553840338331944 0.47959295863712 0.354971027593635 0.0434929930856469 0 0.0154173218429596 0.956507006914353 1 0.98458267815704 74
306 384129 1 3 0 1e-04 1 0 "IR" 0.255452467202476 0.559791584691393 0.1593846751083 0.348869649616977 0.483937203358691 0.540853680367735 0.334219067871505 0.370238999377274 0.739389670561168 0.546809035425362 0.493603742979805 0.363511688549304 0.594522625252945 0 0.205257482052794 0.405477374747055 1 0.794742517947206 93
307 605688 2 3 0 1e-04 1 0 "IR" 0.257590037673518 0.563273445600661 0.158024684016041 0.345331572633826 0.486182840019248 0.545328192441498 0.328764732089216 0.365441367704323 0.743772877692766 0.551084659379389 0.486789416105257 0.358988697822771 0.166094011860579 0 0.0574751138830106 0.833905988139421 1 0.942524886116989 91
308 693675 3 3 0 1e-04 1 0 "IR" 0.255515744709565 0.561113132212476 0.158391210417976 0.347494956000623 0.486918398894917 0.543836679650016 0.331269224209176 0.366709241060212 0.742434143604482 0.549317794766166 0.489660434627152 0.360609032670124 0.204994940897183 0 0.0704816245503762 0.795005059102817 1 0.929518375449624 89
309 1031183 4 3 0 1e-04 1 0 "IR" 0.260237516252184 0.557794401155344 0.163886339126039 0.350848876737485 0.480316021030495 0.544292397008076 0.326299587130087 0.366554857759349 0.74055353728268 0.54853422362427 0.490185926256126 0.361599863733794 0.365497495488443 0 0.128435602522039 0.634502504511557 1 0.871564397477961 87
310 517481 5 3 0 1e-04 1 0 "IR" 0.257706718943006 0.559079064042937 0.161237920940431 0.349562439924068 0.484498293175325 0.545303208686143 0.327619356246275 0.365342933542427 0.742205012118331 0.549648855944282 0.488857277186707 0.360352239356022 0.344324358586581 0 0.119516048464951 0.655675641413419 1 0.880483951535049 92
311 117783 1 0.05 0.25 1e-04 1 0 "IR" 0.251300562321299 0.527789836308607 0.18236494665027 0.382487459285751 0.480362540524663 0.542079492726039 0.329021367990504 0.367439542726615 0.731663102845962 0.536721989136011 0.511386314640774 0.373088702195981 0.0422437072655741 0 0.0145316854908209 0.957756292734426 1 0.985468314509179 83
312 82169 2 0.05 0.25 1e-04 1 0 "IR" 0.250232951727976 0.527616679610057 0.181758791714411 0.382641232946817 0.483355952636232 0.545319144448244 0.325915853526555 0.363921316452224 0.733588904364208 0.538841660717521 0.507674645240966 0.370773972515358 0.0524367989320142 0 0.0179201508697215 0.947563201067986 1 0.982079849130279 84
313 497407 3 0.05 0.25 1e-04 1 0 "IR" 0.252518577476712 0.52814732065941 0.18292743260954 0.382122398991605 0.481398569299521 0.54452865125725 0.325890747623318 0.364752036012756 0.733917146776233 0.538398709051803 0.508818180232858 0.371253439133811 0.0552564474026324 0 0.0190432883953541 0.944743552597368 1 0.980956711604646 87
314 821392 4 0.05 0.25 1e-04 1 0 "IR" 0.249761239955862 0.523427500748677 0.184864611575134 0.386868344142315 0.47923853893405 0.5391782535554 0.332074928444805 0.370136461643796 0.728999778889912 0.533332553321259 0.516939540019939 0.376346116674916 0.0604352354809588 0 0.0207389641352379 0.939564764519041 1 0.979261035864762 80
315 1069134 5 0.05 0.25 1e-04 1 0 "IR" 0.248161834681825 0.529874771548811 0.178331957342645 0.380361620968433 0.486936327672999 0.545188657486924 0.328236165839748 0.363974737417948 0.735098162354824 0.539571559807278 0.506568123182393 0.369980729455253 0.0539641625252315 0 0.0182429084458088 0.946035837474769 1 0.981757091554191 75
316 275059 1 3 0.25 1e-04 1 0 "IR" 0.258075035877223 0.546461058582877 0.171432886689165 0.362573445984664 0.480515618964654 0.544008643014179 0.326862859146416 0.366776886186104 0.738590654841877 0.544399534982748 0.498295745835581 0.365826526267327 0.807223888132808 0 0.282434246468075 0.192776111867192 1 0.717565753531925 91
317 1308167 2 3 0.25 1e-04 1 0 "IR" 0.256512456954223 0.562488573733459 0.158035555682257 0.346259087892689 0.486164516547784 0.546531753603464 0.326474634545098 0.363561043310638 0.742676973502006 0.55153434923036 0.484510190227356 0.358138600404608 0.903355384556726 0 0.311572483640198 0.0966446154432739 1 0.688427516359802 74
318 1086312 3 3 0.25 1e-04 1 0 "IR" 0.255123704227923 0.556508435219782 0.161678878462865 0.352391730186925 0.482349236332081 0.539539751408903 0.335366644888271 0.371682001612011 0.737472940560004 0.544838353051016 0.497045523351136 0.365652542257089 0.848823544070661 0 0.293494772355739 0.151176455929339 1 0.706505227644261 97
319 135811 4 3 0.25 1e-04 1 0 "IR" 0.256944766015441 0.544092644119626 0.172614615877957 0.365143612461149 0.479855296044526 0.540746851760994 0.331056795851496 0.370037400794378 0.736800062059967 0.541510418002106 0.503671411729453 0.368781472537946 0.670140297867609 0 0.23392935170479 0.329859702132391 1 0.76607064829521 92
320 1151279 5 3 0.25 1e-04 1 0 "IR" 0.258595261126905 0.549896969075212 0.169118409187695 0.35931134866515 0.480391770096065 0.54432129684273 0.325926499758596 0.366084349871859 0.73898703122297 0.545873922262389 0.495044908946291 0.364154438070553 0.650087992764113 0 0.227533754301757 0.349912007235887 1 0.772466245698243 88
321 392473 1 0.05 0.5 1e-04 1 0 "IR" 0.232299400428056 0.474091015745013 0.215209120598931 0.438549611094366 0.481459410629451 0.543288922613679 0.327440668623744 0.365808221593374 0.713758811057507 0.518147261586469 0.542649789222674 0.392238220668617 0.0651745170439221 0 0.0214141486194353 0.934825482956078 1 0.978585851380565 85
322 717779 2 0.05 0.5 1e-04 1 0 "IR" 0.234975694095476 0.479949651893062 0.212077688376394 0.43241771739175 0.479986562775667 0.541247909309514 0.329491718725798 0.367906805472236 0.714962256871143 0.518984179353058 0.541569407102192 0.391339024786113 0.12844986685617 0 0.0425641221555375 0.87155013314383 1 0.957435877844462 83
323 1042887 3 0.05 0.5 1e-04 1 0 "IR" 0.230483424519113 0.473019677177354 0.214483114436711 0.439515118914007 0.480890245395828 0.539499398513169 0.332979182895357 0.36987271194879 0.711373669914941 0.515557145878214 0.547462297332069 0.394962246739513 0.102762847177613 0 0.0336133992053758 0.897237152822387 1 0.966386600794624 87
324 326197 4 0.05 0.5 1e-04 1 0 "IR" 0.230571469335499 0.474189515534308 0.213455130908909 0.438493242033572 0.483944920720223 0.543621209944928 0.328502940619766 0.365558680458054 0.714516390055722 0.518689909625514 0.541958071528675 0.391753048386945 0.056722783304993 0 0.0184812208550448 0.943277216695007 1 0.981518779144955 72
325 109095 5 0.05 0.5 1e-04 1 0 "IR" 0.232230196594682 0.477524856770896 0.211932102138289 0.434982113994746 0.482576063731617 0.54129631335722 0.331203371566144 0.367921582232495 0.714806260326299 0.518341301006278 0.543135473704434 0.392062194676896 0.0919235654643269 0 0.0301258713633102 0.908076434535673 1 0.96987412863669 85
326 1260952 1 3 0.5 1e-04 1 0 "IR" 0.256236268973539 0.554720647521111 0.163788579960987 0.354217471762333 0.480161713852497 0.537523964852243 0.336801210392547 0.373723388026865 0.736397982826036 0.542926595607973 0.500589790353534 0.367587072503073 0.933694026374812 0 0.324705902435336 0.0663059736251875 1 0.675294097564664 97
327 947364 2 3 0.5 1e-04 1 0 "IR" 0.253629477767973 0.550250575388453 0.165531067594294 0.358713853378042 0.483001023414809 0.542471844439122 0.33096211540106 0.368334414284952 0.736630501182782 0.544632187763194 0.496493182995354 0.365599502155651 0.930749615006721 0 0.320637907580419 0.069250384993279 1 0.679362092419581 92
328 1142290 3 3 0.5 1e-04 1 0 "IR" 0.254186764836526 0.558911029460757 0.15924177514228 0.349896602698584 0.484788503055803 0.54092465774529 0.334398007158287 0.369956334912662 0.738975267892329 0.546562930995301 0.493639782300567 0.363666432137114 0.947230119100576 0 0.325512787576435 0.0527698808994241 1 0.674487212423565 87
329 1023030 4 3 0.5 1e-04 1 0 "IR" 0.255442589134832 0.555537224977784 0.162590368249735 0.353322052749379 0.48198421781158 0.540323542432306 0.33371986939677 0.370790726178048 0.737426806946412 0.545063694695209 0.496310237646505 0.36533653527808 0.943194596270318 0 0.326628266136497 0.056805403729682 1 0.673371733863503 97
330 629182 5 3 0.5 1e-04 1 0 "IR" 0.256601898936284 0.556897500080317 0.162343448238513 0.351933211581416 0.482602435664618 0.540962400015805 0.333059067913721 0.370062139609279 0.739204334600903 0.545948134746405 0.495402516152234 0.364379016573612 0.958809767097169 0 0.332681651639414 0.0411902329028306 1 0.667318348360586 94
331 92354 1 0.05 0 1e-04 0 10 "IR" 0.256546294809285 0.563049042387587 0.157550127368481 0.345542296987379 0.503328365965117 0.561819339537421 0.311113397385048 0.346806897610831 0.759874660774402 0.56221732815658 0.468663524753528 0.346397343001178 0.981356079020156 0.986008144014346 0.984437826809299 0.0186439209798442 0.0139918559856543 0.0155621731907014 770
332 395253 2 0.05 0 1e-04 0 10 "IR" 0.258367418196904 0.562431595635128 0.159122306470618 0.346233965408889 0.501907117007421 0.560643337359267 0.311848424733706 0.348002531849115 0.760274535204324 0.561212633488438 0.470970731204324 0.347440399148322 0.99914725296064 0.998893013733895 0.998979384290715 0.000852747039359996 0.00110698626610502 0.00102061570928512 3533
333 281246 3 0.05 0 1e-04 0 10 "IR" 0.258635634046091 0.564303197767078 0.157891973390789 0.344317237401822 0.501951301872539 0.561347809792146 0.31086104999345 0.347299431954813 0.76058693591863 0.562327667286244 0.468753023384239 0.346310876592422 0.998494615609397 0.998442119984469 0.998459962534883 0.00150538439060324 0.00155788001553105 0.00154003746511697 2087
334 801617 4 0.05 0 1e-04 0 10 "IR" 0.259983113034389 0.561113964721051 0.161103998796818 0.347533629003143 0.499313980643945 0.560002772337638 0.311159889039809 0.348657768331312 0.759297093678334 0.56035959060988 0.472263887836627 0.348297000748028 0.99938601979747 0.99880292427443 0.999002539167394 0.000613980202530159 0.00119707572556964 0.000997460832606419 1370
335 625772 5 0.05 0 1e-04 0 10 "IR" 0.260382418129222 0.558395183404269 0.163409746595282 0.350295544760421 0.497114413117762 0.557381832137737 0.313594498859544 0.351291913198675 0.757496831246984 0.557704141559631 0.477004245454826 0.350975780474252 0.995330999764555 0.99543633172513 0.995400132194258 0.004669000235445 0.00456366827486997 0.00459986780574218 1010
336 263266 1 3 0 1e-04 0 10 "IR" 0.259784204464209 0.563082589622776 0.159630951958611 0.345530495176356 0.491473804880629 0.5546429587543 0.315842697229939 0.354284994059749 0.751258009344838 0.557210333312619 0.47547364918855 0.351621842533909 0.99841274460686 0.999597915392711 0.999188570054754 0.0015872553931398 0.000402084607289387 0.000811429945245702 3601
337 150218 2 3 0 1e-04 0 10 "IR" 0.260483253248233 0.564630472302385 0.158766541624229 0.343991043983949 0.495146404578865 0.556967703755543 0.313790231250571 0.351654827965952 0.755629657827098 0.559414345551363 0.4725567728748 0.349210594501058 0.999514504093657 0.999370165573916 0.999419854814098 0.000485495906342463 0.00062983442608411 0.000580145185901849 3601
338 801686 3 3 0 1e-04 0 10 "IR" 0.261946918622672 0.56710114094955 0.157838647062507 0.341518221827112 0.493232671677538 0.555843618399671 0.314429067182025 0.352897259158298 0.75517959030021 0.559546635617611 0.472267714244532 0.349156773357269 0.951946873289741 0.882526266434974 0.906562339223208 0.0480531267102585 0.117473733565026 0.0934376607767916 884
339 1273447 4 3 0 1e-04 0 10 "IR" 0.258814290260048 0.566833615712433 0.156107859215922 0.34173906696096 0.488585892518247 0.546703154291336 0.326123117578727 0.362730425750419 0.747400182778295 0.553204599741456 0.482230976794649 0.355956554881001 0.99879168136895 0.998508048068921 0.998606014837706 0.00120831863105004 0.00149195193107873 0.00139398516229412 3601
340 501316 5 3 0 1e-04 0 10 "IR" 0.259207286694676 0.565038102680956 0.157791134311018 0.343523478714144 0.489274536588988 0.549514393680523 0.322324684099229 0.359899069804193 0.748481823283664 0.554539287231011 0.480115818410247 0.354599937604383 0.99936697854013 0.996985427575239 0.997808719798675 0.000633021459869697 0.003014572424761 0.0021912802013245 887
341 331868 1 0.05 0.25 1e-04 0 10 "IR" 0.260585724765169 0.56279772594244 0.16017531736093 0.345822508633239 0.500406636447408 0.561354256333067 0.309864935089281 0.347309840839053 0.760992361212577 0.561819285151843 0.470040252450211 0.346830196509491 0.999765539780739 0.999565333986337 0.999633875866938 0.0002344602192612 0.000434666013663248 0.0003661241330617 3601
342 274731 2 0.05 0.25 1e-04 0 10 "IR" 0.26332095514469 0.562375456186622 0.162197295857255 0.346254871827267 0.49537640915268 0.559062028802267 0.310088182028772 0.349592119205673 0.75869736429737 0.560189422654595 0.472285477886027 0.348456874733835 0.999477140434372 0.999251536917246 0.999329795058066 0.000522859565627606 0.000748463082754197 0.000670204941934215 3601
343 1071230 3 0.05 0.25 1e-04 0 10 "IR" 0.260229265560215 0.563803028917696 0.159226006181333 0.344837754581334 0.500913883158933 0.56277166214487 0.30813530169447 0.345843732903095 0.761143148719148 0.563103508325263 0.467361307875803 0.345520881063901 0.999707922882169 0.999579123571365 0.99962314972205 0.000292077117830478 0.000420876428634698 0.000376850277950199 3601
344 531369 4 0.05 0.25 1e-04 0 10 "IR" 0.256552622058713 0.561756032086398 0.158449967888794 0.346822398516816 0.501691389518755 0.560831037525162 0.311482631759111 0.347778659170569 0.758244011577468 0.561108718207765 0.469932599647905 0.347490861076369 0.99978921997017 0.999625658511914 0.999680991435286 0.0002107800298299 0.000374341488086152 0.000319008564713869 3601
345 1133227 5 0.05 0.25 1e-04 0 10 "IR" 0.260228802709766 0.561844166065784 0.160704277630317 0.346803312105109 0.497887794518297 0.558615051798305 0.312319150037928 0.350026261851961 0.758116597228063 0.559700495523629 0.473023427668244 0.348943258327658 0.999756280495959 0.999364071112135 0.999498624502509 0.00024371950404067 0.000635928887864954 0.000501375497490483 3601
346 280650 1 3 0.25 1e-04 0 10 "IR" 0.255860903458969 0.564332417329097 0.156227319635984 0.344285708075172 0.49522892419202 0.55340746939249 0.320653306465269 0.356059119135834 0.751089827650989 0.556794579467056 0.476880626101253 0.352406449006206 0.999808063737454 0.999600600423787 0.99967119996776 0.000191936262546178 0.000399399576213439 0.000328800032240116 3601
347 164083 2 3 0.25 1e-04 0 10 "IR" 0.258734076792841 0.563235505438518 0.158778741484836 0.345439396985059 0.496241973839083 0.55763227751155 0.313781302709274 0.35102025118717 0.754976050631924 0.559337109082243 0.472560044194109 0.349328007706787 0.999783773121086 0.99879829919741 0.999135668017866 0.00021622687891442 0.00120170080258973 0.000864331982133975 3601
348 937 3 3 0.25 1e-04 0 10 "IR" 0.256390841382379 0.559354162370095 0.160234730306849 0.349307743302991 0.491515576948507 0.551310368905746 0.320704789888812 0.357602055916226 0.747906418330886 0.553755708433359 0.480939520195661 0.355082029242806 0.999378723016717 0.997032102896033 0.997835566897064 0.00062127698328268 0.00296789710396672 0.00216443310293557 1488
349 156562 4 3 0.25 1e-04 0 10 "IR" 0.257919073408358 0.56281285397407 0.158620341816259 0.345778107108443 0.491861565327529 0.554992682826591 0.315804315837207 0.35391202974241 0.749780638735886 0.557359316674414 0.474424657653465 0.351451338742195 0.999816610502826 0.986653473182054 0.991176446784058 0.000183389497173645 0.0133465268179462 0.00882355321594223 2690
350 1256904 5 3 0.25 1e-04 0 10 "IR" 0.257967142857783 0.560582114478932 0.160354521809856 0.348055752935941 0.494091441096119 0.554960379779357 0.316638569066477 0.353983534772486 0.752058583953903 0.556576762987313 0.476993090876333 0.35227276911724 0.999812180457767 0.999597828907157 0.999671302753656 0.00018781954223278 0.000402171092842688 0.00032869724634396 3601
351 431097 1 0.05 0.5 1e-04 0 10 "IR" 0.258725561556252 0.561778309457025 0.159814917739198 0.346875638334864 0.501478796985274 0.561557027014227 0.310297794246219 0.347081364552824 0.760204358541527 0.561602470209604 0.470112711985417 0.347041524861613 0.999887268869496 0.999432778789462 0.999587446660259 0.000112731130503814 0.00056722121053814 0.000412553339740553 3601
352 802411 2 0.05 0.5 1e-04 0 10 "IR" 0.256843736523847 0.560959737755318 0.159249856118117 0.347698048998336 0.502962490574858 0.56135033045929 0.311472698290921 0.347276445918476 0.759806227098704 0.561188887882661 0.470722554409039 0.347448832866617 0.999838656728044 0.999471415196483 0.999595558153048 0.000161343271956182 0.000528584803516559 0.000404441846952186 3601
353 1204787 3 0.05 0.5 1e-04 0 10 "IR" 0.260825859895204 0.561185613841397 0.161590041642586 0.34749731434721 0.498042694071959 0.558156579856248 0.313024308199204 0.350516556532602 0.758868553967163 0.559171745686177 0.47461434984179 0.349505181016657 0.999878750035513 0.999394610981784 0.99956092486562 0.000121249964486646 0.000605389018216537 0.000439075134379975 3601
354 1129674 4 0.05 0.5 1e-04 0 10 "IR" 0.257779307530903 0.563538850158678 0.157908051875869 0.34506740986282 0.501787837070725 0.56132055269447 0.310794141397743 0.347292350012864 0.759567144601628 0.562047654600001 0.468702193273612 0.346563361635071 0.999870585639992 0.999491223443316 0.999619921128708 0.000129414360008091 0.000508776556683964 0.000380078871291596 3601
355 1220600 5 0.05 0.5 1e-04 0 10 "IR" 0.261883737338899 0.559408240852797 0.163560948682452 0.349290381323583 0.495977997638639 0.558267035606034 0.311614730413025 0.350383501563557 0.757861734977539 0.558640590112383 0.475175679095477 0.350026814807399 0.999851867758533 0.999544745261978 0.999650845465844 0.000148132241466949 0.000455254738022352 0.000349154534156445 3601
356 791961 1 3 0.5 1e-04 0 10 "IR" 0.257247413440822 0.561130629694429 0.159420874945367 0.347538091568513 0.494308037859232 0.555973524243614 0.315793874276257 0.352999717310595 0.751555451300053 0.557403613442672 0.475214749221624 0.35148126966452 0.999813858917305 0.998869653006462 0.999192623602703 0.00018614108269484 0.00113034699353774 0.000807376397297021 1732
357 331182 2 3 0.5 1e-04 0 10 "IR" 0.257734220792552 0.560570968842082 0.160168422468993 0.348085031349321 0.493460358676416 0.556172120517463 0.315005725783603 0.352840910538483 0.751194579468968 0.557437754776167 0.475174148252597 0.351464749003965 0.999910982363822 0.99840587713095 0.998922024096481 8.90176361774991e-05 0.00159412286905025 0.00107797590351901 524
358 139963 3 3 0.5 1e-04 0 10 "IR" 0.258313026978734 0.560964788628369 0.160189471827126 0.347703698594301 0.493944387767718 0.555614547674644 0.315679011000298 0.353224788253178 0.752257414746452 0.557213244941994 0.475868482827424 0.351575694169787 0.999908964910292 0.99933917337698 0.99953466613613 9.10350897078487e-05 0.000660826623019906 0.000465333863869981 3601
359 673201 4 3 0.5 1e-04 0 10 "IR" 0.258753697771027 0.560914108651957 0.160470272453305 0.347719186268349 0.491493380463682 0.554495824595906 0.316375822330882 0.354735117143921 0.750247078234709 0.556402147592299 0.476846094784187 0.352641046528835 0.999912920841756 0.999635690418572 0.999731249798286 8.70791582437365e-05 0.000364309581427852 0.000268750201713875 3601
360 988291 5 3 0.5 1e-04 0 10 "IR" 0.261010394176183 0.558341163721558 0.16389109590031 0.350355348038502 0.490069921382754 0.555359892719145 0.313634636133795 0.353528605651877 0.751080315558936 0.55610061582933 0.477525732034105 0.352732315040582 0.999901185961813 0.999613125933235 0.999713188961755 9.88140381873209e-05 0.000386874066764637 0.000286811038245216 3601
361 1249409 1 0.05 0 1e-04 0.1 10 "IR" 0.25761527812704 0.559016696587706 0.161286989330887 0.349677014652344 0.496859546511732 0.550557216424854 0.323988960430271 0.358504844845061 0.754474824638772 0.553378458895966 0.485275949761158 0.355559753406569 0.852541064565136 0.686397173132668 0.743066901791743 0.147458935434864 0.313602826867332 0.256933098208257 761
362 1313013 2 0.05 0 1e-04 0.1 10 "IR" 0.257294571852412 0.560490851631673 0.159876861647725 0.348145513565732 0.497002899502038 0.547419295584751 0.328768708825163 0.361848237047098 0.75429747135445 0.551798086401281 0.488645570472888 0.357257668284253 0.998241928896825 0.996612270578776 0.997167285706246 0.00175807110317517 0.00338772942122416 0.00283271429375397 3404
363 102786 3 0.05 0 1e-04 0.1 10 "IR" 0.257897164062588 0.559579677091622 0.160947026397125 0.349088870717838 0.498134108878777 0.553336046440982 0.320498079646219 0.355573969288943 0.756031272941365 0.555422102918614 0.481445106043345 0.35340667931282 0.393384258796059 0.39092882058973 0.391765728331838 0.606615741203941 0.60907117941027 0.608234271668162 404
364 1187883 4 0.05 0 1e-04 0.1 10 "IR" 0.258300565908682 0.557846113867018 0.162497203752726 0.350851679864876 0.495547277576407 0.547652864960533 0.327426432412033 0.361570577351878 0.753847843485089 0.551065003567627 0.48992363616476 0.357980954662209 0.907085335664116 0.930377992240748 0.922406478090236 0.0929146643358841 0.0696220077592523 0.0775935219097642 1017
365 255581 5 0.05 0 1e-04 0.1 10 "IR" 0.258121147096515 0.560395565471787 0.160461713777234 0.348266917507904 0.496765410421975 0.548383559136084 0.327144020688638 0.360864323448252 0.75488655751849 0.552409416070044 0.487605734465872 0.356641427238105 0.997309861978821 0.995483944357757 0.99610739377202 0.0026901380211788 0.00451605564224343 0.00389260622797965 655
366 876709 1 3 0 1e-04 0.1 10 "IR" 0.262712062380625 0.561983149537598 0.162240455780924 0.346670232864125 0.483928656697702 0.541413978405298 0.330936460676825 0.368487456442548 0.746640719078327 0.548182046886699 0.493176916457749 0.361306203554806 0.999628843883498 0.997823809173364 0.998457515077127 0.000371156116502329 0.0021761908266364 0.00154248492287302 3288
367 61303 2 3 0 1e-04 0.1 10 "IR" 0.260057861529726 0.562018692928614 0.160539363773087 0.346630467223199 0.485629451083815 0.541227224521484 0.332620703735201 0.368693583600825 0.745687312613541 0.54806931956788 0.493160067508288 0.361432113590245 0.999577791747133 0.999402713044956 0.999463633065795 0.000422208252867282 0.000597286955044409 0.000536366934205393 3601
368 918517 3 3 0 1e-04 0.1 10 "IR" 0.260631660904685 0.560875412279077 0.161771267783733 0.347805966056636 0.483766506497531 0.538796581673723 0.334987824200486 0.371040306999703 0.744398167402216 0.546103569634454 0.496759091984219 0.363351365668742 0.996116413317459 0.970545544839048 0.979474999511703 0.00388358668254092 0.0294544551609523 0.0205250004882967 287
369 7956 4 3 0 1e-04 0.1 10 "IR" 0.261261238011148 0.562681157899824 0.160759945803599 0.345969032659242 0.483340628051933 0.539193206034971 0.33374825036385 0.370359639850315 0.74460186606308 0.546952176063587 0.494508196167449 0.362303321790603 0.999621153822691 0.997805253779817 0.998440413079169 0.000378846177309108 0.00219474622018271 0.00155958692083057 405
370 1259463 5 3 0 1e-04 0.1 10 "IR" 0.260245214091533 0.561956010626978 0.160709671100199 0.346711315993252 0.485842553980929 0.541371151690785 0.33228726241528 0.36837525169993 0.746087768072462 0.548100237582037 0.492996933515479 0.361295209184373 0.927556494935481 0.555711504263823 0.685102009650885 0.0724435050645186 0.444288495736177 0.314897990349115 527
371 706372 1 0.05 0.25 1e-04 0.1 10 "IR" 0.259905795980669 0.557869285246965 0.163487391272149 0.350785022045553 0.493688876187148 0.547387004824927 0.326661303516401 0.361890062728553 0.753594672167817 0.550940815345826 0.49014869478855 0.358124379729604 0.999555103150553 0.999129215570271 0.999275931592152 0.000444896849446929 0.00087078442972899 0.000724068407847546 3601
372 774787 2 0.05 0.25 1e-04 0.1 10 "IR" 0.25468892584913 0.559665849776109 0.158901447313091 0.348981785104622 0.49950735210673 0.549375496704287 0.327504636030252 0.359830602970123 0.75419627795586 0.552787016054779 0.486406083343342 0.356233101886357 0.999669795497981 0.999330112213286 0.999444686643072 0.000330204502018862 0.000669887786713678 0.000555313356928116 3601
373 50544 3 0.05 0.25 1e-04 0.1 10 "IR" 0.257578811995936 0.557460753106258 0.162375450314424 0.351240398334036 0.494899759245503 0.546582303749757 0.328684083502944 0.362670074060492 0.752478571241439 0.550237560343635 0.491059533817368 0.358828852209599 0.999271473776448 0.997114281096227 0.997851753205082 0.000728526223551764 0.00288571890377305 0.0021482467949183 3404
374 821446 4 0.05 0.25 1e-04 0.1 10 "IR" 0.261202273369053 0.560061317612396 0.16262390622977 0.3485670094627 0.494535681370802 0.550994050131363 0.32180487884723 0.358239739031104 0.755737954739856 0.554072941997643 0.484428785076999 0.354954103269113 0.999785934500314 0.999565349347504 0.999641519871453 0.000214065499685448 0.000434650652496088 0.000358480128546623 3601
375 886422 5 0.05 0.25 1e-04 0.1 10 "IR" 0.256814242316369 0.559851409143234 0.160122610035484 0.348822821047627 0.497362305926866 0.548500138625064 0.327478732140627 0.360729333686389 0.754176548243235 0.552289582436834 0.487601342176111 0.356753764911262 0.985124939669086 0.977262918506057 0.979936481285693 0.0148750603309141 0.022737081493943 0.020063518714307 2560
376 285658 1 3 0.25 1e-04 0.1 10 "IR" 0.258936099055301 0.558225419820384 0.162706620401851 0.35051581981288 0.486963357390375 0.539793371029389 0.335449216359991 0.369910865177694 0.745899456445676 0.545772606877729 0.498155836761842 0.363617859360166 0.994066354918964 0.787909299991189 0.859316081400465 0.00593364508103592 0.212090700008811 0.140683918599535 406
377 171737 2 3 0.25 1e-04 0.1 10 "IR" 0.258611428117361 0.568981114237189 0.154454288886016 0.339565874040313 0.4910230953745 0.542937667437249 0.332555108043471 0.366341343326325 0.749634523491861 0.551450364226264 0.487009396929487 0.357587986691362 0.999778025437401 0.998401381728342 0.998874554914829 0.000221974562599246 0.00159861827165846 0.0011254450851708 1011
378 148950 3 3 0.25 1e-04 0.1 10 "IR" 0.262901766280925 0.566421085696755 0.158882576888303 0.342196827321109 0.48358129653628 0.537227594452282 0.336707231013234 0.372399226751925 0.746483062817205 0.546954857472205 0.495589807901536 0.362336628581896 0.999767958166372 0.945189989982424 0.964335829138556 0.000232041833628086 0.0548100100175755 0.0356641708614437 2449
379 1034975 4 3 0.25 1e-04 0.1 10 "IR" 0.258644697374109 0.557645654626248 0.16294290033864 0.35104017596205 0.485442643782194 0.540008771365941 0.334070661833212 0.369672533330825 0.744087341156304 0.545756587963303 0.497013562171853 0.363597059055439 0.999824669603245 0.99161855607502 0.994465084240093 0.00017533039675465 0.00838144392497956 0.00553491575990668 888
380 1259814 5 3 0.25 1e-04 0.1 10 "IR" 0.260352659183801 0.560319361706093 0.161984897560757 0.348305853687122 0.483775739738846 0.538567907393552 0.335576984112845 0.371541056118592 0.744128398922647 0.545736951213956 0.497561881673602 0.363882207205084 0.998107894404528 0.84817604636276 0.900517052794667 0.00189210559547196 0.15182395363724 0.0994829472053327 1366
381 59064 1 0.05 0.5 1e-04 0.1 10 "IR" 0.257037704830111 0.561044684627761 0.159311694045663 0.347582642877237 0.498963397753235 0.549991611013 0.326194670423563 0.359266962497608 0.756001102583346 0.553675801663718 0.485506364469226 0.355371332921148 0.999884404669052 0.99955552851347 0.999667208950423 0.000115595330947738 0.000444471486529646 0.000332791049577107 3601
382 613735 2 0.05 0.5 1e-04 0.1 10 "IR" 0.258956627408632 0.561739577687502 0.160007931711746 0.34687604227173 0.495164934091987 0.548232976537081 0.326358874272111 0.36100035671994 0.754121561500619 0.552775219510012 0.486366805983857 0.356249699065375 0.999201366835738 0.997823787318936 0.99829605794282 0.000798633164262214 0.00217621268106415 0.00170394205718018 1733
383 121367 3 0.05 0.5 1e-04 0.1 10 "IR" 0.25885096658178 0.556979509354844 0.163539890715748 0.351698464864125 0.495199881795244 0.548412673857489 0.326116645438536 0.360844338518059 0.754050848377024 0.551300508515529 0.489656536154284 0.35776001863123 0.999801126541322 0.999169094845949 0.999385872234136 0.000198873458677569 0.000830905154051503 0.000614127765863908 3601
384 1005469 4 0.05 0.5 1e-04 0.1 10 "IR" 0.257871702444718 0.557905084624082 0.162196708668282 0.350731205242753 0.493556610575971 0.545875591531534 0.328817837923823 0.363383524137463 0.751428313020689 0.549922922365063 0.491014546592105 0.359125828935581 0.999786272867334 0.998628985968041 0.999025581295216 0.000213727132666064 0.00137101403195931 0.000974418704783866 2811
385 195230 5 0.05 0.5 1e-04 0.1 10 "IR" 0.258242858988148 0.560543601339522 0.160475747521144 0.348096135197757 0.495055695261056 0.547667870615075 0.32716357373571 0.361571177082585 0.753298554249204 0.551983476763855 0.487639321256854 0.357053725242771 0.999891272898957 0.999587257625967 0.999691316556727 0.000108727101043532 0.000412742374032529 0.000308683443273329 3601
386 295192 1 3 0.5 1e-04 0.1 10 "IR" 0.256299077265155 0.562707381051967 0.157685129223256 0.345927742373503 0.490166524985041 0.540351440280347 0.336797024423105 0.369505094419243 0.746465602250195 0.547589210609045 0.494482153646361 0.361871111269256 0.999906552670864 0.999527367293434 0.999657221910647 9.34473291357567e-05 0.00047263270656599 0.000342778089353431 3601
387 660494 2 3 0.5 1e-04 0.1 10 "IR" 0.256641380490554 0.563823978257827 0.157066378361254 0.344825844260796 0.488376956178449 0.541078384254719 0.334778998923662 0.36860032157852 0.745018336669003 0.548417715460448 0.491845377284916 0.360930835515203 0.999889033433078 0.999555968531044 0.999670369337078 0.000110966566921822 0.000444031468956229 0.000329630662922355 3601
388 585020 3 3 0.5 1e-04 0.1 10 "IR" 0.261629309820032 0.560523625278369 0.162610227714446 0.348098567371701 0.484519898497396 0.540483360612342 0.332537236780444 0.36930519733047 0.746149208317429 0.547088400714009 0.49514746449489 0.36231276586584 0.999912759581609 0.998941422529017 0.999281245784927 8.72404183911081e-05 0.00105857747098302 0.000718754215072982 2818
389 927358 4 3 0.5 1e-04 0.1 10 "IR" 0.256466878740915 0.560410962238731 0.159531968942754 0.348229305474438 0.48647331727601 0.537265211488872 0.339289082693279 0.372674014213451 0.742940196016925 0.544647680016423 0.498821051636033 0.364873235470107 0.999916989289607 0.999549430676558 0.999675973903934 8.30107103928575e-05 0.000450569323441841 0.000324026096065521 3601
390 706126 5 3 0.5 1e-04 0.1 10 "IR" 0.25836344226916 0.562094041906969 0.159376017373325 0.346517304541438 0.486557603045664 0.539322151760096 0.335244402451599 0.370031947854562 0.744921045314823 0.546804031148019 0.494620419824925 0.362304708721412 0.999851978187256 0.998881292924655 0.999216885538186 0.000148021812743937 0.00111870707534522 0.000783114461813729 1857
391 670441 1 0.05 0 1e-04 0.2 10 "IR" 0.259574210367576 0.557097535859785 0.163946506939425 0.351573942350633 0.485954185352337 0.533244389619042 0.343607649621683 0.376593163531325 0.745528395719914 0.541290965191949 0.507554156561108 0.368152493930711 0.927975162052191 0.920120111044918 0.922847135121692 0.072024837947809 0.079879888955082 0.0771528648783076 2446
392 175721 2 0.05 0 1e-04 0.2 10 "IR" 0.258450706943457 0.558037977694355 0.16247963223446 0.350666121803365 0.49358643478231 0.544642365756852 0.330976118525481 0.36473507105217 0.752037141725767 0.549128621005717 0.49345575075994 0.36002235209014 0.624170848921011 0.575173257089465 0.591985235331827 0.375829151078989 0.424826742910535 0.408014764668173 771
393 949771 3 0.05 0 1e-04 0.2 10 "IR" 0.262512861772025 0.562242507101554 0.161814966818753 0.346390878220896 0.485434662815673 0.534522960896817 0.341192570923288 0.375383993946121 0.747947524587699 0.543906801543707 0.503007537742041 0.365568103369231 0.999414557776535 0.999225506026313 0.999291634836974 0.0005854422234655 0.000774493973686584 0.000708365163025482 3601
394 1311537 4 0.05 0 1e-04 0.2 10 "IR" 0.257325864001948 0.560165878784919 0.160129165084552 0.348469958669387 0.490683935957562 0.53617364804481 0.342257856599833 0.373662187115858 0.74800979995951 0.544173010225805 0.502387021684385 0.365262177802149 0.965841180384342 0.945918217433066 0.952752341950192 0.0341588196156583 0.0540817825669339 0.0472476580498081 2447
395 1243785 5 0.05 0 1e-04 0.2 10 "IR" 0.259325273032369 0.558536905766277 0.162632609363043 0.350108664728261 0.486354159314495 0.533352486427895 0.34365346734451 0.376506855886967 0.745679432346865 0.54181859430859 0.506286076707553 0.36763166913306 0.970733136299253 0.961412232742451 0.964643837078388 0.0292668637007468 0.0385877672575494 0.0353561629216119 2808
396 614425 1 3 0 1e-04 0.2 10 "IR" 0.260151083317748 0.558766758567903 0.163029843867721 0.349897852923866 0.481520791352571 0.534001275400191 0.340996604064283 0.376130074596855 0.741671874670319 0.542170234247815 0.504026447932004 0.367475927471089 0.950326246399 0.545597010231286 0.687164546592745 0.0496737536010005 0.454402989768714 0.312835453407255 404
397 195910 2 3 0 1e-04 0.2 10 "IR" 0.259986967574326 0.56308057814669 0.1596267032553 0.345564793048948 0.483205695975784 0.535364380689706 0.340068387524216 0.374684717639207 0.74319266355011 0.544440212013603 0.499695090779516 0.365148408957878 0.920265336034863 0.638633518201623 0.736825370143679 0.0797346639651373 0.361366481798377 0.263174629856321 1268
398 765427 3 3 0 1e-04 0.2 10 "IR" 0.258818920048691 0.557942600637339 0.162854576782722 0.350686970281684 0.480189044237946 0.52806987926179 0.348531405125716 0.381954444216508 0.739007964286637 0.537950114459647 0.511385981908438 0.371608791897046 0.999513148337768 0.999115171377564 0.999254028543592 0.00048685166223235 0.000884828622436045 0.000745971456408275 3601
399 982061 4 3 0 1e-04 0.2 10 "IR" 0.256830942563842 0.56332315644883 0.157504551115643 0.345300068557024 0.480325495056557 0.524774237156765 0.355055779350512 0.385971227778914 0.737156437620398 0.537355465487478 0.512560330466155 0.372697691290924 0.999584440298153 0.998931003165168 0.999157641607744 0.000415559701847505 0.00106899683483198 0.000842358392255503 3601
400 589029 5 3 0 1e-04 0.2 10 "IR" 0.25827876320868 0.561546928336023 0.159762107830798 0.347034249180631 0.485811588855476 0.536699242282717 0.339281638824812 0.37327067334789 0.744090352064156 0.544883460880669 0.49904374665561 0.364628275052638 0.877404299248871 0.603001409534513 0.697977604821298 0.122595700751129 0.396998590465487 0.302022395178702 529
401 347179 1 0.05 0.25 1e-04 0.2 10 "IR" 0.258132897297124 0.552857084091898 0.166312731826102 0.355991951024517 0.487369519967822 0.534739510915013 0.342073081474283 0.374949602192589 0.745502417264947 0.540844064646962 0.508385813300385 0.368561316411995 0.906025761968417 0.770248304608604 0.817155204159218 0.093974238031583 0.229751695391396 0.182844795840782 165
402 1012441 2 0.05 0.25 1e-04 0.2 10 "IR" 0.253524183883442 0.5563396919334 0.160660478768075 0.352376537816175 0.491396491192381 0.53236604856411 0.348725855846501 0.377521584441516 0.744920675075822 0.540263072292224 0.509386334614576 0.3692377124301 0.996722430073825 0.98278054957393 0.987511527248452 0.00327756992617488 0.0172194504260697 0.0124884727515479 3047
403 1033333 3 0.05 0.25 1e-04 0.2 10 "IR" 0.26013624915591 0.553294412729717 0.167163054302352 0.355397993689284 0.481863042709834 0.529710897216976 0.346110372710572 0.380225995761134 0.741999291865744 0.537730413732654 0.513273427012925 0.371782677282012 0.998961876682919 0.994561874881347 0.996100160626433 0.0010381233170814 0.00543812511865289 0.00389983937356669 2446
404 1287125 4 0.05 0.25 1e-04 0.2 10 "IR" 0.257652002762302 0.548986926718442 0.168971454038036 0.359900142294019 0.486047244992096 0.534644304258197 0.341236640048748 0.375024495010617 0.743699247754397 0.53949318542211 0.510208094086784 0.36991021375339 0.881373615492564 0.7661640444169 0.806010429491096 0.118626384507436 0.2338359555831 0.193989570508904 407
405 474669 5 0.05 0.25 1e-04 0.2 10 "IR" 0.257118456142702 0.558214687330036 0.161512036446491 0.350425770932315 0.487947320775988 0.533341030345222 0.344926323250541 0.37655372278643 0.74506577691869 0.541655135027239 0.506438359697032 0.367819823677198 0.99859616252461 0.998515189782324 0.998543049570293 0.00140383747538986 0.00148481021767551 0.00145695042970669 295
406 360415 1 3 0.25 1e-04 0.2 10 "IR" 0.255948945206047 0.564334229020165 0.156281211127966 0.344255433025303 0.482865113584667 0.526000618352566 0.354591571770564 0.384519117086211 0.738814058790714 0.538472262736846 0.51087278289853 0.371420254862454 0.984146604216002 0.888829951760291 0.921697502162615 0.0158533957839978 0.111170048239709 0.0783024978373854 1969
407 355544 2 3 0.25 1e-04 0.2 10 "IR" 0.256998753184098 0.563611910383226 0.157448467303775 0.345008057049461 0.480407442897139 0.524355663926041 0.355609498061636 0.386380483009466 0.737406196081237 0.537201008853633 0.513057965365411 0.372843299028766 0.999644683544557 0.990412981733614 0.993615593569859 0.000355316455442595 0.00958701826638645 0.00638440643014057 2565
408 184288 3 3 0.25 1e-04 0.2 10 "IR" 0.260803928780458 0.563065869087952 0.160162374669857 0.345586007208218 0.477248213333875 0.52380363100187 0.353918745601932 0.386815448278953 0.738052142114333 0.536801047410187 0.514081120271789 0.373167453783402 0.999819316404376 0.999213246044722 0.99942639685998 0.000180683595624121 0.000786753955278167 0.000573603140019524 3601
409 1219393 4 3 0.25 1e-04 0.2 10 "IR" 0.261901727617324 0.561441318183754 0.162156620272768 0.347145879240867 0.473847238660862 0.523253143982414 0.352690046168031 0.38766130433646 0.735748966278186 0.535979055514724 0.514846666440799 0.374159309910846 0.999821377403087 0.998847039149758 0.999192429351438 0.000178622596913395 0.00115296085024207 0.000807570648561529 3601
410 501458 5 3 0.25 1e-04 0.2 10 "IR" 0.2575778511517 0.558477324258078 0.1617097519857 0.350220435173713 0.482669693829879 0.531168819836812 0.346386983172305 0.379195630832719 0.740247544981579 0.540082891491636 0.508096735158006 0.369735750412941 0.968661901096109 0.525762627799507 0.679409219610039 0.0313380989038907 0.474237372200493 0.320590780389961 407
411 561787 1 0.05 0.5 1e-04 0.2 10 "IR" 0.260509730579533 0.557115769306855 0.16446303180468 0.351576033131987 0.485541697779091 0.53226994983572 0.34475375281877 0.377660130763129 0.746051428358625 0.540674447080144 0.509216784623451 0.368836230833952 0.999868661887488 0.999375175037091 0.999546979163794 0.000131338112511628 0.000624824962909375 0.000453020836205931 3601
412 695756 2 0.05 0.5 1e-04 0.2 10 "IR" 0.256380773904117 0.556490987154996 0.16234989272594 0.35216991472646 0.488355594095999 0.533086453028782 0.345477900980911 0.37682289567156 0.744736368000116 0.540897157487797 0.507827793706851 0.368594776899043 0.999845564364772 0.999222438009191 0.999436365540882 0.000154435635228141 0.000777561990808545 0.000563634459117586 3601
413 687158 3 0.05 0.5 1e-04 0.2 10 "IR" 0.256718369631107 0.560863022119503 0.159278628273388 0.347791493728956 0.489532742383766 0.53267823330287 0.346975360701155 0.377243884561288 0.746251112014873 0.542027320739972 0.506253988974543 0.367473738957171 0.999860789255113 0.998966684085376 0.999273183086574 0.000139210744886915 0.00103331591462396 0.000726816913426517 3601
414 62165 4 0.05 0.5 1e-04 0.2 10 "IR" 0.254322944893248 0.553850732702516 0.16300890060446 0.354843658989977 0.489163936302404 0.531826506532293 0.348084281863628 0.378085580554623 0.743486881195652 0.53914020250907 0.511093182468088 0.370366668503827 0.999858586228726 0.998827193915815 0.999179090583514 0.000141413771273615 0.00117280608418492 0.000820909416486058 3419
415 1013094 5 0.05 0.5 1e-04 0.2 10 "IR" 0.254080421210928 0.555879685705773 0.161355592208817 0.352845009290602 0.49078990690368 0.531424550292571 0.349795989054223 0.378509627330514 0.744870328114608 0.539496939364115 0.511151581263041 0.370037150143924 0.99988865246199 0.999384167571022 0.999555736625346 0.000111347538009633 0.000615832428977962 0.000444263374654343 3601
416 872146 1 3 0.5 1e-04 0.2 10 "IR" 0.261964676835375 0.565373579022417 0.159122034241081 0.34318634734603 0.478460441301934 0.527718002512252 0.348656652240338 0.382797659156686 0.740425118137308 0.540265570421472 0.507778686481419 0.369598520255586 0.998997521849685 0.940394904910903 0.961036815386121 0.00100247815031504 0.0596050950890968 0.038963184613879 1848
417 44231 2 3 0.5 1e-04 0.2 10 "IR" 0.26111120968058 0.562602079515535 0.160715297446362 0.3460195543812 0.479225554543271 0.526610229800621 0.350294268906596 0.383616325258579 0.740336764223851 0.538574248935491 0.511009566352957 0.371117035138642 0.999892599505154 0.993958503067695 0.996041907242511 0.000107400494845596 0.00604149693230472 0.00395809275748938 1970
418 68812 3 3 0.5 1e-04 0.2 10 "IR" 0.263058621445811 0.562792916655468 0.161857754117511 0.34584509979839 0.475214344385676 0.524150420048403 0.351467868667953 0.386067639184269 0.738272965831487 0.537028752618388 0.513325622785464 0.372662133550614 0.998277863066406 0.799236705511515 0.869803158307608 0.00172213693359384 0.200763294488485 0.130196841692392 1493
419 937708 4 3 0.5 1e-04 0.2 10 "IR" 0.258665434592574 0.56157298409317 0.160002406774185 0.347057574734779 0.475001807201674 0.521015552129851 0.356686796138333 0.389368652076442 0.733667241794248 0.5343472105031 0.516689202912518 0.375459829279755 0.999908527917145 0.999296873049559 0.999511386936576 9.14720828550851e-05 0.000703126950440883 0.000488613063423964 3601
420 1166278 5 3 0.5 1e-04 0.2 10 "IR" 0.258343690611063 0.564995597245753 0.157235950454694 0.343561156288835 0.475617886611933 0.519918755268681 0.35953796802155 0.391007434799055 0.733961577222997 0.53469289476703 0.516773918476244 0.375458461610899 0.999914264410047 0.996769062981598 0.997870211492642 8.57355899525342e-05 0.00323093701840215 0.00212978850735808 1725
421 716769 1 0.05 0 1e-04 0.3 10 "IR" 0.257348216290535 0.560223636078951 0.16017502305557 0.348429800838149 0.493586738199433 0.544747559036094 0.331205707303546 0.364611299129508 0.750934954489967 0.549884120933103 0.491380730359116 0.359240057412678 0.400432849832259 0.341146956750421 0.361425083236879 0.599567150167741 0.658853043249579 0.638574916763121 420
422 1194544 2 0.05 0 1e-04 0.3 10 "IR" 0.257373086363052 0.560721915823354 0.15974583575037 0.347936074316851 0.49193036214251 0.541400564350548 0.335225608071847 0.368101962166846 0.749303448505562 0.547797972648592 0.494971443822217 0.361424580333126 0.467695877377674 0.426778884023483 0.440798661726102 0.532304122622326 0.573221115976517 0.559201338273898 527
423 740796 3 0.05 0 1e-04 0.3 10 "IR" 0.256321928107068 0.56034211551274 0.159422117672169 0.348309152882052 0.495965995672218 0.546245408411478 0.330455234143712 0.363118944316051 0.752287923779286 0.550901641164429 0.489877351815881 0.358226316199909 0.41082000325422 0.347582531686835 0.369092506040164 0.58917999674578 0.652417468313165 0.630907493959836 401
424 612186 4 0.05 0 1e-04 0.3 10 "IR" 0.255532168701935 0.55667689495317 0.16165867432132 0.351970861805497 0.478290933897407 0.514336939738731 0.368897980314764 0.396362066469981 0.733823102599342 0.528305568534751 0.530556654636084 0.381715944804382 0.997791707890346 0.996157442415842 0.996723500868844 0.00220829210965416 0.00384255758415814 0.00327649913115636 407
425 726345 5 0.05 0 1e-04 0.3 10 "IR" 0.258181570681408 0.559136239681343 0.161454389318726 0.349515691193164 0.491651721390843 0.542049121916428 0.334018261733631 0.36747789186444 0.749833292072251 0.547724343927693 0.495472651052357 0.361511040023325 0.488340160076672 0.427744939362387 0.448566462634736 0.511659839923328 0.572255060637613 0.551433537365264 885
426 873475 1 3 0 1e-04 0.3 10 "IR" 0.258252236384525 0.561764736798391 0.159638976119948 0.346875350195903 0.466748629428187 0.504050171183924 0.378831871156174 0.40768074505077 0.725000865812712 0.522986094994453 0.538470847276122 0.387733173967451 0.999547673471295 0.99888977621218 0.999122505929159 0.000452326528704878 0.00111022378781969 0.000877494070840939 3601
427 1169154 2 3 0 1e-04 0.3 10 "IR" 0.260788466360603 0.563198584435771 0.160050709626642 0.345437787385765 0.465043202005178 0.503590639976871 0.378210645251336 0.408201389967529 0.72583166836578 0.523358376698177 0.538261354877978 0.387389123461585 0.999679757004135 0.999027946368565 0.999260469084821 0.000320242995864793 0.000972053631434603 0.000739530915179075 3601
428 545474 3 3 0 1e-04 0.3 10 "IR" 0.25858940389954 0.567664973088215 0.155418198883571 0.340929977297599 0.488340953505687 0.542612844654465 0.332687318888651 0.367420636961796 0.746930357405227 0.550778252868656 0.488105517772222 0.358789034968041 0.590172584416594 0.202162326598559 0.336118671022709 0.409827415583406 0.797837673401441 0.663881328977291 165
429 1104806 4 3 0 1e-04 0.3 10 "IR" 0.253806583042359 0.561934006013246 0.156773091317615 0.346633207313013 0.481759999310538 0.528136828008791 0.351281391006589 0.382520050484396 0.735566582352897 0.53903453679951 0.508054482324204 0.370949239188609 0.906488468475947 0.435367012296316 0.597321401960985 0.0935115315240533 0.564632987703684 0.402678598039015 767
430 1079280 5 3 0 1e-04 0.3 10 "IR" 0.258103195854305 0.5629614633393 0.158554972174027 0.345665696620739 0.483300994250398 0.535387134915679 0.340692834184706 0.375074935670711 0.741404190104702 0.544416319950604 0.499247806358734 0.365448919480726 0.668565093113033 0.294689663889669 0.424474570767497 0.331434906886967 0.705310336110331 0.575525429232503 645
431 985472 1 0.05 0.25 1e-04 0.3 10 "IR" 0.253817406760712 0.546153085783413 0.16886443700625 0.363062287565598 0.488733657742312 0.531781028274114 0.34796415950585 0.378112996618409 0.742551064503024 0.536476798264154 0.5168285965121 0.373194903547404 0.698424060991495 0.571997268894738 0.615133058209166 0.301575939008505 0.428002731105262 0.384866941790834 293
432 915924 2 0.05 0.25 1e-04 0.3 10 "IR" 0.260413996514988 0.55912793710016 0.162855258330026 0.349501884726599 0.476087216200922 0.517402871043985 0.362049679739567 0.393243408720022 0.73650121271591 0.531409324842608 0.524904938069594 0.3785595465132 0.996244701346904 0.983577361349296 0.98803329836039 0.00375529865309623 0.0164226386507038 0.0119667016396097 1370
433 496309 3 0.05 0.25 1e-04 0.3 10 "IR" 0.256589439123627 0.558258553179754 0.161109993715802 0.350345980275314 0.478312900038111 0.516384744924942 0.365426028064672 0.394239011205799 0.734902339161738 0.530259413844407 0.526536021780474 0.379694966151596 0.987382094717368 0.968051123267616 0.974765242505986 0.0126179052826318 0.0319488767323837 0.0252347574940137 1373
434 1118132 4 0.05 0.25 1e-04 0.3 10 "IR" 0.257922195977236 0.557883381271941 0.162278884972837 0.350738295143731 0.477625722559598 0.516793884769211 0.364299316078519 0.393882544717644 0.735547918536834 0.530480784261495 0.526578201051356 0.379510972916387 0.999701405271948 0.99896000677589 0.999218673309959 0.000298594728052337 0.00103999322410975 0.000781326690040975 3601
435 354037 5 0.05 0.25 1e-04 0.3 10 "IR" 0.25156911271727 0.551441812581104 0.163178277390163 0.357399952984029 0.481501248850765 0.515508175182556 0.369248807419055 0.395003233852763 0.733070361568035 0.527267201974227 0.532427084809217 0.382697534864555 0.90817196156292 0.87925965812752 0.88913537873511 0.09182803843708 0.12074034187248 0.11086462126489 1732
436 143099 1 3 0.25 1e-04 0.3 10 "IR" 0.255203886534251 0.558421740400181 0.160244267176245 0.350346938239205 0.479890589171468 0.52039849039192 0.361851023059919 0.390544418185583 0.73509447570572 0.532776385655711 0.522095290236164 0.37746344782759 0.948208331520444 0.382104259361891 0.577776300582378 0.051791668479556 0.617895740638109 0.422223699417622 650
437 688322 2 3 0.25 1e-04 0.3 10 "IR" 0.258921976021177 0.559935663635971 0.161353562836615 0.34871040322046 0.471815204363822 0.511155284629147 0.369995334619087 0.399778362358509 0.730737180384998 0.527262350580196 0.531348897455702 0.382913402591635 0.999737747672971 0.995245294995624 0.996827255525734 0.000262252327028994 0.00475470500437583 0.0031727444742659 887
438 307073 3 3 0.25 1e-04 0.3 10 "IR" 0.256848109722054 0.561194659311674 0.159090977617287 0.347458917372932 0.474493071835579 0.513544828841895 0.368804422235709 0.397555225300385 0.731341181557633 0.529120302833422 0.527895399852995 0.381183045119 0.983343838857182 0.704873551845331 0.802104031635135 0.0166561611428185 0.295126448154669 0.197895968364865 1961
439 978655 4 3 0.25 1e-04 0.3 10 "IR" 0.255037846569276 0.558097617223758 0.160367151291433 0.350623542667033 0.485170276678765 0.530152372957265 0.349569756247263 0.380255551932062 0.740208123248041 0.539248787242016 0.509936907538697 0.37061152758188 0.960469933543759 0.317993892001448 0.538668233215499 0.0395300664562412 0.682006107998552 0.461331766784501 284
440 947053 5 3 0.25 1e-04 0.3 10 "IR" 0.260445127893678 0.562109880191674 0.160728617897533 0.346625024107158 0.476582186540739 0.521773438126055 0.356375442518793 0.388559894780222 0.737027314434417 0.535129187217327 0.517104060416326 0.374673947720019 0.959905713569108 0.601169821848821 0.727258814413685 0.0400942864308923 0.398830178151179 0.272741185586315 1012
441 1244179 1 0.05 0.5 1e-04 0.3 10 "IR" 0.261904622500263 0.555567107819396 0.166527213975309 0.353051593445401 0.472198892058101 0.515897974632878 0.361641413824142 0.394779806219354 0.734103514558364 0.529372545809374 0.528168627799452 0.38060544117633 0.999739334262712 0.997914854891602 0.998562663616784 0.000260665737288402 0.0020851451083982 0.00143733638321595 1735
442 1313855 2 0.05 0.5 1e-04 0.3 10 "IR" 0.254138383719135 0.555079205423819 0.161969079408366 0.353589861512796 0.478938773721806 0.514160016175607 0.369668814771488 0.396540013216323 0.733077157440941 0.527627236029267 0.531637894179854 0.382403853861359 0.998834814058385 0.99641496357372 0.997249566948554 0.00116518594161476 0.00358503642627972 0.00275043305144591 1009
443 1007549 3 0.05 0.5 1e-04 0.3 10 "IR" 0.261033289651805 0.554237806283486 0.167021827681723 0.354487358163144 0.472735392169266 0.513924800120269 0.365237952061279 0.396780370279928 0.733768681821071 0.527561734300093 0.532259779743002 0.382473235754518 0.999876366054012 0.999088176438803 0.999367166296047 0.000123633945987595 0.000911823561196853 0.000632833703952523 3601
444 526159 4 0.05 0.5 1e-04 0.3 10 "IR" 0.257787265376683 0.554828805093038 0.164498387695701 0.353846878905332 0.475658310624393 0.51428078007509 0.366850997977309 0.396421722965145 0.733445576001076 0.527819294226386 0.53134938567301 0.382205843009588 0.999205411850464 0.992056983522507 0.994556882626326 0.000794588149536128 0.00794301647749335 0.00544311737367362 2690
445 217829 5 0.05 0.5 1e-04 0.3 10 "IR" 0.255174610805595 0.556329307248291 0.161669595128125 0.35234077970137 0.479257247532787 0.515014364017872 0.36845749116519 0.395669673555558 0.734431858338383 0.528631501449034 0.530127086293315 0.381387958584965 0.997444295075183 0.989136803949479 0.992008250117219 0.0025557049248173 0.010863196050521 0.00799174988278079 773
446 75842 1 3 0.5 1e-04 0.3 10 "IR" 0.260463311165921 0.561088991285751 0.161469521154093 0.347595273373489 0.474490677272 0.51736167384931 0.361944928900324 0.39328298726928 0.734953988437921 0.531888396378024 0.523414450054417 0.378106959851962 0.989436074431266 0.498303145017297 0.671389468263431 0.0105639255687336 0.501696854982703 0.328610531736569 527
447 963323 2 3 0.5 1e-04 0.3 10 "IR" 0.257433768304985 0.555157030478096 0.164144645151668 0.353568119558571 0.481592455556433 0.524369126368034 0.355897964438587 0.386119338404054 0.739026223861418 0.534495246593514 0.520042609590255 0.375413352113168 0.985672698256383 0.355160882947424 0.574015125128276 0.0143273017436171 0.644839117052576 0.425984874871723 410
448 125618 3 3 0.5 1e-04 0.3 10 "IR" 0.262848507660987 0.559895576657694 0.16387368202107 0.348772382057331 0.471808671599007 0.516927871165087 0.360740323954743 0.393825583403872 0.734657179259995 0.53129952597654 0.524614005975813 0.378756892646675 0.995183998566555 0.574045348918649 0.723924289834897 0.00481600143344539 0.425954651081351 0.276075710165103 899
449 189312 4 3 0.5 1e-04 0.3 10 "IR" 0.259600689353677 0.564299329394339 0.158517277876599 0.344304472634083 0.464651491646418 0.502580440925309 0.379617049622652 0.409182436164673 0.724252181000096 0.522948173907616 0.53813432749925 0.38777466127155 0.999881473919972 0.942118524916717 0.962667724787094 0.000118526080028134 0.0578814750832826 0.0373322752129062 2804
450 1214568 5 3 0.5 1e-04 0.3 10 "IR" 0.257326535080192 0.558952357881433 0.161140923413075 0.349654681558866 0.470813500016037 0.508778799985518 0.373027262723999 0.401957860687328 0.72814003509623 0.525262329777348 0.534168186137074 0.384770891249783 0.999338211284032 0.945238850838131 0.96423033135595 0.00066178871596787 0.0547611491618691 0.0357696686440496 1133
451 276650 1 0.05 0 1e-04 0.4 10 "IR" 0.258425205436305 0.553254108768927 0.166156005888534 0.355429765573723 0.462857955901276 0.498218415581457 0.384356612625508 0.413154215047716 0.721283161337582 0.516585021999596 0.550512618514041 0.393889416861709 0.918773832978517 0.905586259703466 0.910277881975811 0.0812261670214826 0.0944137402965338 0.0897221180241894 2444
452 85284 2 0.05 0 1e-04 0.4 10 "IR" 0.258490193469601 0.560214792122654 0.160866089454011 0.348415709227784 0.482130846784153 0.527987503483724 0.350146410857159 0.382146775874623 0.740621040253754 0.538678387475702 0.511012500311169 0.370956861172816 0.565237212853132 0.481958575214231 0.51090672642935 0.434762787146868 0.518041424785769 0.48909327357065 888
453 247616 3 0.05 0 1e-04 0.4 10 "IR" 0.254821582233405 0.557471573308586 0.16060763967421 0.351199026096039 0.478495594929501 0.515154782085262 0.368474080444848 0.395588049471928 0.733317177162906 0.528992134598843 0.529081720119057 0.381072762560385 0.757413636396732 0.693287044438015 0.715451543620178 0.242586363603268 0.306712955561985 0.284548456379822 1969
454 417319 4 0.05 0 1e-04 0.4 10 "IR" 0.259517830132579 0.556039520131272 0.164653927806409 0.352648056242723 0.468876039075447 0.509777935192614 0.369754082104097 0.400953678361086 0.728393869208026 0.525241604776802 0.534408009910506 0.384806392526794 0.740917250447499 0.677851800646389 0.700185058367542 0.259082749552501 0.322148199353611 0.299814941632458 1507
455 641276 5 0.05 0 1e-04 0.4 10 "IR" 0.261519285205371 0.56042352943672 0.162593619796628 0.348260691008425 0.480908830913375 0.532834870937554 0.341862139580114 0.377050683735378 0.742428116118746 0.542071735442641 0.504455759376741 0.367411463723881 0.499123832500974 0.416545263398782 0.445530067097473 0.500876167499026 0.583454736601218 0.554469932902527 1121
456 1061623 1 3 0 1e-04 0.4 10 "IR" 0.260452897978393 0.566594003772155 0.157337279523744 0.341991513798526 0.485238389577772 0.540115818488077 0.333825704868889 0.369583896614372 0.745691287556165 0.548819710334431 0.491162984392633 0.360514856027525 0.548955816985383 0.161868737661169 0.296612816753899 0.451044183014617 0.838131262338831 0.703387183246101 161
457 178229 2 3 0 1e-04 0.4 10 "IR" 0.261677654865472 0.563621699586072 0.160289689755641 0.344985321446296 0.48486454285158 0.544191634383773 0.328122972115774 0.365880484280632 0.746542197717052 0.550585614308469 0.488412661871416 0.359002938228833 0.496980262115683 0.122046844599139 0.253228488907335 0.503019737884317 0.877953155400861 0.746771511092665 164
458 1138434 3 3 0 1e-04 0.4 10 "IR" 0.25834906219304 0.566397929383854 0.156188459289009 0.342210891735815 0.483452289987121 0.535376079790743 0.341055212636633 0.375070703130834 0.741801352180161 0.545450859009088 0.497243671925643 0.364402511007924 0.53924483328953 0.236238402751493 0.341405260016568 0.46075516671047 0.763761597248507 0.658594739983432 408
459 504241 4 3 0 1e-04 0.4 10 "IR" 0.255837054063362 0.560893629943684 0.158784263800448 0.347772178750399 0.465578813908959 0.504391523558771 0.378381135124356 0.407294399953804 0.721415867972321 0.522780851341754 0.537165398924803 0.387926583973938 0.898360927678873 0.566559599829373 0.683417662644916 0.101639072321127 0.433440400170627 0.316582337355084 1389
460 121461 5 3 0 1e-04 0.4 10 "IR" 0.255743901739131 0.561141324837376 0.158513788580786 0.347494286492303 0.486516133549769 0.540375333806903 0.335518660249264 0.370032027672791 0.7422600352889 0.547054751526043 0.49403244883005 0.362779620476185 0.529988645399943 0.139465797202389 0.273781994840519 0.470011354600057 0.860534202797611 0.726218005159481 165
461 795980 1 0.05 0.25 1e-04 0.4 10 "IR" 0.252618884015109 0.550033905476879 0.164968648899403 0.358890223180599 0.476409666830733 0.509877705812375 0.375138451387135 0.400908021135236 0.729028550845842 0.523005731052844 0.540107100286538 0.387171102171449 0.852763511960962 0.695801754032222 0.749905099175545 0.147236488039038 0.304198245967778 0.250094900824455 1364
462 387161 2 0.05 0.25 1e-04 0.4 10 "IR" 0.255408378458246 0.544294844930915 0.171419032072855 0.364976994688895 0.48190466221018 0.52369187036347 0.35612568484583 0.386422822865902 0.737313040668426 0.530507546781656 0.527544716918686 0.379328555293482 0.666178261571882 0.448177113424486 0.523483158920714 0.333821738428118 0.551822886575514 0.476516841079286 165
463 960750 3 0.05 0.25 1e-04 0.4 10 "IR" 0.253385036648094 0.549016919598462 0.166219859007141 0.359892085799756 0.473466103540372 0.506860843962487 0.378008869247339 0.404171231931266 0.726851140188466 0.520696255180973 0.544228728254479 0.389638171639012 0.871263253761983 0.785935162443155 0.815521587580464 0.128736746238017 0.214064837556845 0.184478412419536 1729
464 1145174 4 0.05 0.25 1e-04 0.4 10 "IR" 0.254858441671225 0.543630403433228 0.171517142743467 0.365540241461084 0.477435565371829 0.517794860979426 0.362567892503334 0.392505372013148 0.732294007043054 0.52636086182881 0.534085035246802 0.383564913386556 0.724075594814213 0.511173874440991 0.585013188877658 0.275924405185787 0.488826125559009 0.414986811122342 1012
465 297146 5 0.05 0.25 1e-04 0.4 10 "IR" 0.249553635952912 0.536988759479908 0.173266831832108 0.372407446203141 0.481428975965458 0.518275159236221 0.36455074681869 0.391889666549366 0.73098261191837 0.524376524428007 0.537817578650797 0.385538007287186 0.601120490495885 0.456298187503034 0.505611109559358 0.398879509504115 0.543701812496966 0.494388890440642 529
466 202582 1 3 0.25 1e-04 0.4 10 "IR" 0.258104656829771 0.556721062518007 0.163373890653092 0.35205667620432 0.482146018992848 0.529951516776671 0.347931342791536 0.380545871425202 0.740250675822618 0.538686872699972 0.511305233444628 0.371250114256448 0.93143753791657 0.18522758521459 0.444662326299561 0.0685624620834298 0.81477241478541 0.555337673700439 162
467 856157 2 3 0.25 1e-04 0.4 10 "IR" 0.258295039449899 0.562329692706898 0.159248325076514 0.346333040497619 0.458915317119878 0.492317745936836 0.39291062387912 0.41988075476567 0.717210356569777 0.515203045782655 0.552158948955633 0.395841588621987 0.98865880884172 0.79077973780349 0.861420319419801 0.0113411911582801 0.20922026219651 0.138579680580199 2207
468 1235711 3 3 0.25 1e-04 0.4 10 "IR" 0.258130647017951 0.557629802100148 0.162674777794589 0.351159667715049 0.486133015292528 0.535735583716682 0.341345122129127 0.374289948307846 0.744263662310479 0.542849927043623 0.504019899923716 0.366772632275727 0.901399865073386 0.148372186615424 0.40887672872379 0.0986001349266142 0.851627813384576 0.59112327127621 158
469 828242 4 3 0.25 1e-04 0.4 10 "IR" 0.253357793054228 0.559135472480964 0.158558956480158 0.349594506555253 0.482109424177784 0.523020367835029 0.359466243412522 0.387850023862 0.735467217232012 0.534638605777096 0.518025199892681 0.375545728728883 0.918193084879888 0.279021516271758 0.49830178293655 0.0818069151201117 0.720978483728242 0.50169821706345 764
470 1234414 5 3 0.25 1e-04 0.4 10 "IR" 0.258648709923158 0.567742587081174 0.155389225422669 0.34082310617054 0.459287582586664 0.492858808478402 0.392281915827593 0.419309377671466 0.717936292509822 0.517259251480939 0.547671141250262 0.393738668479867 0.99685200261914 0.770210899059679 0.851091671825128 0.00314799738086044 0.229789100940321 0.148908328174872 407
471 1003788 1 0.05 0.5 1e-04 0.4 10 "IR" 0.258876844858547 0.555025647981797 0.165028606984579 0.353705299616789 0.46220407987725 0.494912585343968 0.389282123173409 0.416645742129792 0.721080924735797 0.514921005649274 0.554310730157987 0.395695934467001 0.992227979942436 0.971168415553066 0.978670101407524 0.00777202005756346 0.0288315844469342 0.0213298985924757 773
472 1016804 2 0.05 0.5 1e-04 0.4 10 "IR" 0.257020843599851 0.553683558780215 0.164891533037426 0.354995226874039 0.46495350138389 0.497871121649398 0.386512724768883 0.41363867611874 0.721974344983741 0.516391835080074 0.551404257806309 0.394178208342397 0.992832952261456 0.965190700309769 0.974962069070499 0.00716704773854382 0.0348092996902308 0.0250379309295011 2206
473 1286666 3 0.05 0.5 1e-04 0.4 10 "IR" 0.255642793966733 0.543594794861104 0.172061623308671 0.365512518774656 0.467516979151603 0.502951619703978 0.379498182896951 0.408014217413401 0.723159773118336 0.516535938944064 0.551559806205623 0.393808351006348 0.912153161877924 0.737815492708629 0.799112431829819 0.0878468381220763 0.262184507291371 0.200887568170181 776
474 275428 4 0.05 0.5 1e-04 0.4 10 "IR" 0.259080045489676 0.553974433128719 0.16598968721717 0.354756503032371 0.460578526551037 0.493688315879792 0.390104177097563 0.417890264952662 0.719658572040713 0.513803529039471 0.556093864314733 0.396824589480889 0.997232507228225 0.97668974614626 0.98402728630053 0.00276749277177546 0.0233102538537398 0.0159727136994703 2812
475 625820 5 0.05 0.5 1e-04 0.4 10 "IR" 0.257126587458618 0.554979830661556 0.163925143316092 0.353707580311608 0.464755097297602 0.496382877745655 0.388936073043269 0.415145758950789 0.72188168475622 0.515762808906821 0.552861216359361 0.394825664801657 0.995330496607645 0.965258462412838 0.975889115959773 0.00466950339235525 0.0347415375871619 0.0241108840402271 2692
476 473165 1 3 0.5 1e-04 0.4 10 "IR" 0.256051629096177 0.559553978133716 0.159909812815057 0.349104679416142 0.459513212914534 0.490326746362561 0.396579747215187 0.421934361243153 0.715564842010712 0.512892299599244 0.556489560030245 0.398195168439647 0.995281397045583 0.846728043083537 0.899426325412205 0.00471860295441654 0.153271956916463 0.100573674587795 2449
477 598148 2 3 0.5 1e-04 0.4 10 "IR" 0.258543704022942 0.562786118550908 0.158981947379204 0.345830667628593 0.459660673477922 0.492639685959858 0.392615977016313 0.419367681915164 0.718204377500864 0.515645792867391 0.551597924395517 0.395252281496607 0.996913498703575 0.707380769630935 0.810678893579783 0.00308650129642482 0.292619230369065 0.189321106420217 177
478 1000237 3 3 0.5 1e-04 0.4 10 "IR" 0.25909562134455 0.556096929033082 0.164451149339 0.352681106529046 0.469524370873191 0.508129601791017 0.373637933106245 0.402906440403602 0.728619992217742 0.524056399699789 0.538089082445245 0.386232832787386 0.979506193510911 0.29715750395263 0.538313466952001 0.0204938064890886 0.70284249604737 0.461686533047999 286
479 857736 4 3 0.5 1e-04 0.4 10 "IR" 0.257463893213051 0.557356275370242 0.162406642380246 0.351371453153064 0.472635606310944 0.510410643215493 0.372079648071633 0.400378274698208 0.730099499523995 0.525860320272983 0.534486290451879 0.384255101575773 0.981290213531844 0.221181298426765 0.487578445436485 0.0187097864681558 0.778818701573235 0.512421554563515 289
480 151667 5 3 0.5 1e-04 0.4 10 "IR" 0.255032837950445 0.559625340763722 0.15921089348664 0.349085536794326 0.481919057072253 0.518862359048184 0.3646382476835 0.391258713491572 0.736951895022698 0.532106532895948 0.523849141170141 0.377557463636555 0.982344728007955 0.174909830897574 0.452737707172506 0.0176552719920445 0.825090169102426 0.547262292827494 158
481 349321 1 0.05 0 1e-04 0.5 10 "IR" 0.256615436707805 0.561343885967774 0.158838293804542 0.347313117458903 0.493675214807333 0.546171948084246 0.329428540497836 0.363092926295913 0.750290651515138 0.551149765968634 0.488266834302378 0.357915633835831 0.183546951264172 0.140613236344553 0.155267817240622 0.816453048735828 0.859386763655447 0.844732182759378 67
482 985259 2 0.05 0 1e-04 0.5 10 "IR" 0.259337177531772 0.559417736912643 0.162026092253229 0.349259382912625 0.491372618623924 0.547284148495819 0.326088733588846 0.36188274472634 0.750709796155696 0.551332847760772 0.488114825842074 0.357670441106496 0.175407928896589 0.110075659470024 0.132608627870044 0.824592071103411 0.889924340529976 0.867391372129956 162
483 517895 3 0.05 0 1e-04 0.5 10 "IR" 0.257160948593348 0.555866541799576 0.163303180398739 0.352793820965652 0.480261882027796 0.528338862824771 0.349106675498838 0.381722646573422 0.737422830621143 0.537369694037855 0.512409855897576 0.372230699233983 0.384652893659087 0.320339213653868 0.342689701505187 0.615347106340912 0.679660786346132 0.657310298494813 999
484 713452 4 0.05 0 1e-04 0.5 10 "IR" 0.25537339338348 0.560060659536366 0.159065957846632 0.348571654239939 0.492044195641662 0.543084221175835 0.333360257586926 0.366268230343426 0.747417589025142 0.548633501442377 0.492426215433557 0.360483173112164 0.196187210708487 0.150038595517058 0.165771030007347 0.803812789291513 0.849961404482942 0.834228969992653 180
485 703141 5 0.05 0 1e-04 0.5 10 "IR" 0.260645374265123 0.558294501907003 0.163673819189032 0.350381035180346 0.478775562602905 0.530680182927855 0.344324343581189 0.379277626230648 0.739420936868028 0.5398686863433 0.507998162770221 0.369661714029268 0.352486872437468 0.303677297619326 0.320821577540188 0.647513127562532 0.696322702380674 0.679178422459812 285
486 711620 1 3 0 1e-04 0.5 10 "IR" 0.25602759140381 0.56355866901132 0.156926588060416 0.345040261454073 0.484578243696799 0.536295425458276 0.340328472980281 0.374015845149035 0.740605835100609 0.545129506127818 0.497255061040696 0.36462848040588 0.737634020196058 0.109387718136956 0.32593450814584 0.262365979803942 0.890612281863044 0.67406549185416 163
487 340744 2 3 0 1e-04 0.5 10 "IR" 0.261280489326352 0.56337184418264 0.160247063090739 0.34524088727374 0.48490985479415 0.544121010746733 0.328003042467959 0.365832304427195 0.746190344120502 0.550442919454382 0.488250105558698 0.359070927035027 0.409804627707594 0.0609289618521212 0.182855134772103 0.590195372292406 0.939071038147879 0.817144865227897 91
488 1191712 3 3 0 1e-04 0.5 10 "IR" 0.260268236191674 0.566297452982615 0.157430710467119 0.34231339828013 0.48435422256716 0.541861552411379 0.331903536189305 0.368539035317817 0.744622458758834 0.549842353008351 0.489334246656424 0.359975982532905 0.573871389462193 0.0897055751882197 0.258542825023401 0.426128610537807 0.91029442481178 0.741457174976599 166
489 589986 4 3 0 1e-04 0.5 10 "IR" 0.255909499050236 0.562755870234973 0.15737458377808 0.345824709894894 0.491223772526419 0.545988799967616 0.329575752786502 0.364007821746886 0.747133271576655 0.551352048701921 0.486950336564582 0.358188504749615 0.23826899778475 0.0679283800610083 0.126189422622981 0.76173100221525 0.932071619938992 0.873810577377019 159
490 388522 5 3 0 1e-04 0.5 10 "IR" 0.258604063345308 0.56263838568552 0.159179060653231 0.345990364726201 0.484908583761186 0.540607018537827 0.333495748557576 0.369443483821565 0.743512647106493 0.54779793781747 0.492674809210807 0.361788185191644 0.40948111323869 0.0850386754763631 0.197621934436312 0.59051888676131 0.914961324523637 0.802378065563688 117
491 1125974 1 0.05 0.25 1e-04 0.5 10 "IR" 0.257572087877949 0.542114901498926 0.174796265357973 0.36736028402591 0.474823006287377 0.519265545112885 0.358632549294864 0.390992110932648 0.732395094165326 0.526746380644303 0.533428814652837 0.383258661238507 0.517121431595643 0.341428653364197 0.40301398624308 0.482878568404357 0.658571346635803 0.59698601375692 438
492 690644 2 0.05 0.25 1e-04 0.5 10 "IR" 0.250415032345441 0.531920497995917 0.178073000061384 0.377832477774738 0.48566029719365 0.527892019514015 0.35219226896694 0.3819243357502 0.73607532953909 0.529031712178222 0.530265269028323 0.38077318990736 0.39527703300922 0.224979611318812 0.282874717113307 0.60472296699078 0.775020388681188 0.717125282886693 165
493 893985 3 0.05 0.25 1e-04 0.5 10 "IR" 0.24859873029927 0.530870301735245 0.177700257854314 0.378939345715338 0.486053444862673 0.526238161001643 0.355249432350254 0.383592708128621 0.734652175161943 0.527508093055409 0.532949690204568 0.382328268723186 0.376485331420338 0.232275247400009 0.281032428971461 0.623514668579662 0.767724752599991 0.718967571028539 174
494 1279580 4 0.05 0.25 1e-04 0.5 10 "IR" 0.253412694641503 0.532358841449903 0.179801487492486 0.377277937008687 0.47645015603648 0.519249298796579 0.35987032757542 0.390940161122104 0.729862850677983 0.523420628787466 0.539671815067906 0.386593338315043 0.478901061479922 0.309929186981668 0.368488054391513 0.521098938520078 0.690070813018332 0.631511945608487 527
495 665363 5 0.05 0.25 1e-04 0.5 10 "IR" 0.254223693926539 0.547635496496812 0.167952848860107 0.36135422638348 0.460441605210925 0.491437361249034 0.394603442459154 0.420237368115416 0.714665299137464 0.509800768646165 0.562556291319262 0.400996967282932 0.815452053809449 0.707022238734515 0.745305463012488 0.184547946190551 0.292977761265485 0.254694536987512 2106
496 278184 1 3 0.25 1e-04 0.5 10 "IR" 0.259350520585596 0.561309199637855 0.16064565753464 0.347522847648976 0.48295670491272 0.529445644106476 0.34844125668896 0.380353488290416 0.742307225498317 0.539919548502047 0.5090869142236 0.369563222101166 0.881559959279612 0.128963520598314 0.390715165877585 0.118440040720388 0.871036479401686 0.609284834122415 161
497 1312489 2 3 0.25 1e-04 0.5 10 "IR" 0.256640739587803 0.556766822946585 0.16246006959638 0.352070145781112 0.482716648982133 0.529553962937798 0.349485607134505 0.381331642518683 0.739357388569936 0.538413595894434 0.511945676730885 0.371808415026537 0.903590650657245 0.0957118801759864 0.37541296618674 0.096409349342755 0.904288119824014 0.62458703381326 164
498 421226 3 3 0.25 1e-04 0.5 10 "IR" 0.253697981769405 0.549280445177178 0.166261809777982 0.359615674006391 0.479592552541863 0.52416775076027 0.355986016152889 0.386758888013456 0.733290534311268 0.532227365865379 0.522247825930871 0.378044162821124 0.869817548071544 0.154828455825098 0.401611506505821 0.130182451928456 0.845171544174902 0.598388493494179 300
499 187566 4 3 0.25 1e-04 0.5 10 "IR" 0.257298255604172 0.561349019855185 0.159320007245047 0.347372002472143 0.483629324180181 0.529669220461341 0.349801799330221 0.381026056529754 0.740927579784354 0.539998773542461 0.509121806575268 0.370058668191189 0.940849898969669 0.110085276373613 0.397591862596339 0.0591501010303307 0.889914723626387 0.602408137403661 169
500 641692 5 3 0.25 1e-04 0.5 10 "IR" 0.256480914266558 0.563220231369028 0.157508555753075 0.345441970112042 0.48077956291391 0.523704273983526 0.356806896289916 0.386803587905564 0.737260477180468 0.536514853958275 0.514315452042991 0.373396997108764 0.932562834140083 0.148400574792723 0.419853180517706 0.0674371658599167 0.851599425207277 0.580146819482294 117
501 680442 1 0.05 0.5 1e-04 0.5 10 "IR" 0.250512265275444 0.536227656475917 0.174650220246644 0.373119766024258 0.46485740401768 0.496990280162539 0.388046656910677 0.414207176056439 0.715369669293124 0.509834385590493 0.56269687715732 0.400756964397136 0.848412953194791 0.567534225151792 0.665371077630013 0.151587046805209 0.432465774848208 0.334628922369987 410
502 875202 2 0.05 0.5 1e-04 0.5 10 "IR" 0.249431541344474 0.526040788526313 0.182183219057958 0.383676042436669 0.465903137525147 0.500130052383195 0.383093148660395 0.410657191030717 0.71533467886962 0.508689387069904 0.565276367718353 0.401744486201652 0.791044416136118 0.446426907821448 0.566142715127961 0.208955583863882 0.553573092178552 0.433857284872039 649
503 310538 3 0.05 0.5 1e-04 0.5 10 "IR" 0.245174083065012 0.518551568347306 0.185348436483012 0.39136674068049 0.469638162975384 0.503299774992138 0.380600617385221 0.407292375900755 0.714812246040396 0.508241183743755 0.565949053868233 0.402132501482137 0.749868544884695 0.405977713182855 0.523671390501909 0.250131455115305 0.594022286817145 0.476328609498091 410
504 180665 4 0.05 0.5 1e-04 0.5 10 "IR" 0.250346552072036 0.538069105336277 0.172991877545715 0.371306101110615 0.464517357712388 0.494755243237514 0.391647562859595 0.416471436216761 0.714863909784424 0.508905040838837 0.56463944040531 0.401717229274857 0.851623550500029 0.569615990947802 0.66777357010323 0.148376449499971 0.430384009052198 0.332226429896769 894
505 116773 5 0.05 0.5 1e-04 0.5 10 "IR" 0.24711217451228 0.527003458121419 0.179627576780466 0.38261009526474 0.466970348975276 0.497792085150028 0.387906871475958 0.413091804226842 0.714082523487557 0.507387801435924 0.567534448256424 0.403078901630964 0.803484619553966 0.493736706462595 0.600479533747032 0.196515380446034 0.506263293537405 0.399520466252968 406
506 312450 1 3 0.5 1e-04 0.5 10 "IR" 0.25913011288477 0.56168015703104 0.160237954472104 0.347035861180157 0.465272952422226 0.500785719303473 0.383068173064628 0.410652025819561 0.724403065306996 0.520745529116358 0.543306127536732 0.389806124776588 0.9843885317893 0.294821509426976 0.539537800353212 0.0156114682107002 0.705178490573024 0.460462199646788 647
507 1160710 2 3 0.5 1e-04 0.5 10 "IR" 0.256218448008056 0.561813770263903 0.158308830254282 0.346864693756719 0.477647959608557 0.51411171714357 0.370160076001158 0.396937170269211 0.733866407616613 0.529648455026906 0.52846890625544 0.38063356089459 0.982166683063592 0.114038448677496 0.415356566463696 0.0178333169364077 0.885961551322504 0.584643433536304 165
508 584610 3 3 0.5 1e-04 0.5 10 "IR" 0.261024610275366 0.563761702489251 0.15982932510077 0.344905679117772 0.471284550539919 0.511319459063365 0.369660953002668 0.399615587379942 0.732309160815285 0.528643528864766 0.529490278103437 0.381548385608839 0.982965473053198 0.161163467524881 0.452112263870788 0.0170345269468023 0.838836532475119 0.547887736129212 165
509 909356 4 3 0.5 1e-04 0.5 10 "IR" 0.255763673312768 0.550736771380726 0.166472668935218 0.358136678728493 0.468898355460293 0.505491777215625 0.377694193651596 0.405546803294733 0.724662028773061 0.520303105583808 0.544166862586813 0.39002870672372 0.961780784858431 0.252848283329636 0.501589394313574 0.0382192151415688 0.747151716670364 0.498410605686426 410
510 948740 5 3 0.5 1e-04 0.5 10 "IR" 0.256802885932408 0.557685386165883 0.161780368899504 0.351042871140506 0.467066848447293 0.502150498714012 0.382282568083052 0.409197237157929 0.723869734379701 0.520360676750999 0.544062936982556 0.390130799004128 0.984749055008963 0.309552180079728 0.547369438174863 0.0152509449910369 0.690447819920272 0.452630561825137 884
511 580002 1 0.05 0 1e-04 0.6 10 "IR" 0.257986342811133 0.563384850493882 0.15815687120159 0.345253713863325 0.492861661389365 0.54887877814407 0.32514144598423 0.36033958700063 0.750848004200498 0.553615303651068 0.48329831718582 0.355413784049111 0.151509219462696 0.0987297950406566 0.116829181049548 0.848490780537304 0.901270204959343 0.883170818950452 165
512 1314855 2 0.05 0 1e-04 0.6 10 "IR" 0.257913124674037 0.560793744551449 0.160057611848579 0.347833569994781 0.487588283641642 0.540325195855343 0.334973930096151 0.369175706979392 0.745501408315679 0.546997905323783 0.49503154194473 0.362218317579073 0.195016483096555 0.134148903330575 0.155149851109126 0.804983516903445 0.865851096669425 0.844850148890874 189
513 1119910 3 0.05 0 1e-04 0.6 10 "IR" 0.25489346710643 0.562508519558739 0.156914161423174 0.346096314333634 0.487120042817226 0.534910784244439 0.343615625074878 0.374891113507532 0.742013509923656 0.543861482911812 0.500529786498052 0.365552075479005 0.239556020694653 0.170226644973178 0.193955928480972 0.760443979305347 0.829773355026822 0.806044071519028 400
514 544710 4 0.05 0 1e-04 0.6 10 "IR" 0.260245239236896 0.56416698583305 0.158934817175948 0.344430014285872 0.477753774966953 0.529786693958534 0.345625855711831 0.380291193396938 0.737999014203849 0.541108790859686 0.504560672887779 0.368482042434395 0.304606877900448 0.230225358397694 0.256336976225346 0.695393122099552 0.769774641602306 0.743663023774654 638
515 804824 5 0.05 0 1e-04 0.6 10 "IR" 0.256614635597424 0.563520038414224 0.15723172455375 0.345066736395211 0.491217249218253 0.544451832429493 0.3306525636107 0.364859815557005 0.747831884815677 0.550702871987761 0.48788428816445 0.358371484703688 0.158817491516374 0.104186889045376 0.122885055141727 0.841182508483626 0.895813110954624 0.877114944858273 156
516 458648 1 3 0 1e-04 0.6 10 "IR" 0.259003084288587 0.564840895164094 0.157731469470255 0.343772333638732 0.483562684857448 0.539948946975345 0.334710961364231 0.370721247649213 0.742565769146035 0.548075298632716 0.492442430834486 0.361924587930332 0.276555988854391 0.0473020617063374 0.12709397823026 0.723444011145609 0.952697938293663 0.87290602176974 165
517 325404 2 3 0 1e-04 0.6 10 "IR" 0.257122068595662 0.560637035705131 0.159889726994415 0.348017257242125 0.483698443663726 0.539383182546596 0.335564715627258 0.371202720361964 0.740820512259388 0.546153803583302 0.495454442621673 0.363812163051676 0.190193790802003 0.0573605357926166 0.103387475385358 0.809806209197997 0.942639464207383 0.896612524614642 159
518 821798 3 3 0 1e-04 0.6 10 "IR" 0.258514042914828 0.562052325103309 0.159528229356422 0.346575797269241 0.482374273141787 0.538609883228066 0.336144835295024 0.371885060390567 0.740888316056614 0.546066847720537 0.495673064651446 0.363827388760941 0.423057154347402 0.0874381527167504 0.204288837132431 0.576942845652598 0.91256184728325 0.795711162867569 287
519 869913 4 3 0 1e-04 0.6 10 "IR" 0.260240401946106 0.56143523724938 0.161112220184217 0.347231761741445 0.483841691155593 0.542643684234849 0.330401557081325 0.367733907377178 0.744082093101699 0.548723922845546 0.491513777265542 0.361097372292046 0.699147328926753 0.0429263060249516 0.27210029956351 0.300852671073247 0.957073693975048 0.727899700436491 153
520 1161172 5 3 0 1e-04 0.6 10 "IR" 0.258500246793132 0.562490706917008 0.159169083365893 0.346107261633577 0.482538437081277 0.540102972110713 0.334083405872031 0.370722337720817 0.741038683874409 0.547371546018108 0.493252489237925 0.362730217263954 0.273213868121622 0.0447138737934082 0.12429863325686 0.726786131878377 0.955286126206592 0.87570136674314 166
521 371894 1 0.05 0.25 1e-04 0.6 10 "IR" 0.249832336560389 0.527192031308876 0.181607014375914 0.38276256079208 0.478258844074724 0.519945337893656 0.360889219879308 0.390276818313176 0.728091180635113 0.521923185921563 0.542496234255222 0.388229404768102 0.306353580861326 0.215996854560062 0.24696494774043 0.693646419138674 0.784003145439938 0.75303505225957 410
522 797611 2 0.05 0.25 1e-04 0.6 10 "IR" 0.248855348243318 0.527210673108499 0.180857474737821 0.382627073080494 0.473736912617629 0.512152265513778 0.370127008849749 0.398293527157077 0.722592260860947 0.516783225579268 0.55098448358757 0.393478458565306 0.364324207805168 0.254187900486224 0.292032725587796 0.635675792194832 0.745812099513776 0.707967274412204 526
523 296676 3 0.05 0.25 1e-04 0.6 10 "IR" 0.250210926330359 0.529214682605883 0.180264154598691 0.380753901399496 0.480563111244387 0.522263023893687 0.35842356808466 0.387837552157726 0.730774037574747 0.524161625573921 0.538687722683351 0.385915056887022 0.292251858729613 0.200800789798855 0.232074753580465 0.707748141270387 0.799199210201145 0.767925246419535 409
524 1206656 4 0.05 0.25 1e-04 0.6 10 "IR" 0.249311714203975 0.52680084884381 0.18153934662206 0.38315035118253 0.484454128752963 0.527850200836054 0.351685436905605 0.381914817828 0.733765842956938 0.52718787952548 0.533224783527665 0.382654055234374 0.285846044001439 0.145453995708875 0.193151587658518 0.714153955998561 0.854546004291125 0.806848412341482 167
525 677737 5 0.05 0.25 1e-04 0.6 10 "IR" 0.251180087191627 0.529104055720466 0.18102175978663 0.380953247484552 0.487189475688156 0.533524733648968 0.344371811199481 0.375982948003432 0.738369562879783 0.531769527781371 0.525393570986112 0.377936494216164 0.204917457641639 0.0999314024286316 0.135651183116018 0.795082542358361 0.900068597571368 0.864348816883982 162
526 830109 1 3 0.25 1e-04 0.6 10 "IR" 0.252818339854852 0.551488793488362 0.164008204676223 0.357478588033417 0.485243455060518 0.528738220739827 0.352304356275852 0.381778308732337 0.73806179491537 0.536010332983152 0.516312560952075 0.374012094798988 0.853212973594099 0.0760506939509682 0.341616105274111 0.146787026405901 0.923949306049032 0.658383894725889 161
527 61571 2 3 0.25 1e-04 0.6 10 "IR" 0.258823543941917 0.559411301134314 0.161769345944409 0.349353114191559 0.480175800615058 0.528833101261909 0.348666344460075 0.381889057222698 0.738999344556975 0.538862888386314 0.510435690404484 0.371222806504507 0.90460979547534 0.0640944612303485 0.357516393849414 0.0953902045246603 0.935905538769652 0.642483606150586 119
528 204013 3 3 0.25 1e-04 0.6 10 "IR" 0.258494897008877 0.554534033816879 0.165337661847039 0.354381557368919 0.477157520888288 0.524775996227798 0.352867263552663 0.386013698087408 0.735652417897165 0.534575161808297 0.518204925399702 0.375602992323894 0.85454934574376 0.0889874767315375 0.357117398225101 0.14545065425624 0.911012523268463 0.642882601774899 162
529 379859 4 3 0.25 1e-04 0.6 10 "IR" 0.257455826200623 0.556462299500679 0.163186194252893 0.352350107547926 0.481640046554493 0.530217125810568 0.347922426962398 0.380690935603996 0.739095872755117 0.538764048984049 0.511108621215291 0.371464663152467 0.89837611131165 0.0468581404947479 0.342771393888918 0.10162388868835 0.953141859505252 0.657228606111082 158
530 648104 5 3 0.25 1e-04 0.6 10 "IR" 0.257368121173259 0.547779174931844 0.169829683879067 0.361284924151065 0.479833165616226 0.528805552987598 0.348115641102783 0.381639593732564 0.737201286789485 0.535015846144814 0.517945324981851 0.374977114587535 0.790963380762754 0.0599664449003802 0.314671272355019 0.209036619237246 0.94003355509962 0.685328727644981 160
531 92708 1 0.05 0.5 1e-04 0.6 10 "IR" 0.244111873762721 0.514618104292725 0.187936661907848 0.395606264052345 0.468666127946244 0.502575349399332 0.381395116884211 0.407988686367228 0.712778001708964 0.50636153852335 0.56933177879206 0.404100274987137 0.686414847141457 0.267581567850117 0.410737948874199 0.313585152858544 0.732418432149883 0.589262051125801 289
532 743000 2 0.05 0.5 1e-04 0.6 10 "IR" 0.243918832197605 0.507757006713975 0.193933521766141 0.40271979327627 0.464979186313382 0.500541391756636 0.381658689066979 0.410071842786485 0.708898018510988 0.502642232192051 0.57559221083312 0.407940708855813 0.616322463291302 0.283308820520848 0.397750465154172 0.383677536708698 0.716691179479152 0.602249534845828 307
533 546333 3 0.05 0.5 1e-04 0.6 10 "IR" 0.237796994828465 0.501928515037823 0.194055344592737 0.40873752826337 0.474953904134178 0.508311713706967 0.376048213644607 0.401787414630108 0.712750898962643 0.505902475328284 0.570103558237345 0.404398753551431 0.579156449456898 0.193768904964395 0.322430909011171 0.420843550543101 0.806231095035605 0.677569090988829 166
534 815957 4 0.05 0.5 1e-04 0.6 10 "IR" 0.247252442007636 0.515646575165325 0.189493660458652 0.394502208817009 0.467444408918167 0.505017716010574 0.376025364092848 0.405348259501943 0.714696850925803 0.50839509908556 0.5655190245515 0.401907997249511 0.688157061522801 0.238208258506459 0.393587334720452 0.311842938477199 0.761791741493541 0.606412665279548 177
535 1024596 5 0.05 0.5 1e-04 0.6 10 "IR" 0.241756008086361 0.509939928536435 0.190268860496466 0.400385242737839 0.470824891886094 0.504809601423298 0.379256758840418 0.405734412515339 0.712580899972456 0.506161539145686 0.569525619336884 0.404325404903187 0.654091047778261 0.269222362042842 0.399697995002886 0.345908952221739 0.730777637957158 0.600302004997114 283
536 333296 1 3 0.5 1e-04 0.6 10 "IR" 0.257853411163316 0.558220953082424 0.16211419829534 0.350543984859194 0.471376259062831 0.509416066563678 0.373660580146521 0.402009668772735 0.729229670226146 0.525429209644713 0.535774778441861 0.385133093516156 0.978457857124783 0.0694394718220885 0.389006088479135 0.0215421428752172 0.930560528177911 0.610993911520865 169
537 1011055 2 3 0.5 1e-04 0.6 10 "IR" 0.257352667683341 0.56002313171349 0.160385786973887 0.348748359589876 0.477544641904499 0.515033939779232 0.368118103238439 0.395651378759616 0.73489730958784 0.529743150590043 0.528503890212325 0.380321767398582 0.970977801854455 0.103043277883938 0.405195444913844 0.0290221981455445 0.896956722116062 0.594804555086156 107
538 170550 3 3 0.5 1e-04 0.6 10 "IR" 0.254150868441688 0.551850356171185 0.164615364505105 0.356989570541815 0.475246258627076 0.512524844610043 0.370553481345037 0.398130159021556 0.729397127068764 0.525336476859246 0.535168845850142 0.384731355872579 0.959915515098133 0.0802581710424204 0.385196987433591 0.0400844849018671 0.91974182895758 0.614803012566409 164
539 192568 4 3 0.5 1e-04 0.6 10 "IR" 0.26313353565803 0.560706235092638 0.163492683641807 0.347998571048717 0.461756169393224 0.502602593449912 0.377540659373858 0.409077152755687 0.724889705051254 0.522039682758404 0.541033343015665 0.388651597153012 0.986495449831847 0.122380344513793 0.433839367132016 0.013504550168153 0.877619655486207 0.566160632867984 219
540 1298924 5 3 0.5 1e-04 0.6 10 "IR" 0.253980669795877 0.554143917385739 0.162796078042113 0.354670334503605 0.476698316143127 0.512954157200419 0.370939743074234 0.397731136619908 0.730678985939004 0.526343784687681 0.533735821116347 0.383736803056885 0.96679418213679 0.0675591586335258 0.378458463950708 0.03320581786321 0.932440841366474 0.621541536049292 103
541 475357 1 0.05 0 1e-04 0.7 10 "IR" 0.257504760006002 0.563647172238206 0.157660481322961 0.3449796164716 0.491150801692391 0.546901986816522 0.327644840502021 0.362463732982173 0.748655561698394 0.552305160347274 0.485305321824982 0.356822152114586 0.127873417020544 0.0752896376530177 0.093336284172529 0.872126582979456 0.924710362346982 0.906663715827471 91
542 534933 2 0.05 0 1e-04 0.7 10 "IR" 0.261342421962678 0.564001444774432 0.159767871652236 0.344606567738062 0.484625818208682 0.543039233859884 0.328826726183873 0.366344230198034 0.74596824017136 0.549994874140315 0.488594597836109 0.359132794886092 0.12747323933071 0.0745831601125316 0.0930601435783574 0.87252676066929 0.925416839887468 0.906939856421643 157
543 348166 3 0.05 0 1e-04 0.7 10 "IR" 0.255408594552917 0.558869334774023 0.15997563686113 0.349792760699143 0.493360951698799 0.548013431231401 0.326618301216123 0.361136280627772 0.748769546251716 0.551542797833006 0.486593938077253 0.357448184865298 0.106659489185295 0.0497710339436303 0.0691480988242137 0.893340510814705 0.95022896605637 0.930851901175786 95
544 685424 4 0.05 0 1e-04 0.7 10 "IR" 0.258171469820961 0.559184024391216 0.161438650194518 0.349478333261062 0.488333423883434 0.545089107097734 0.327667176465637 0.364081374952988 0.746504893704395 0.549730045091085 0.489105826660155 0.359273744322578 0.103108197107838 0.0538241485080468 0.0708351626443058 0.896891802892162 0.946175851491953 0.929164837355694 96
545 498181 5 0.05 0 1e-04 0.7 10 "IR" 0.256435364911322 0.56304356283148 0.157503434435853 0.345562393802628 0.488456087221897 0.542167199337358 0.333176504876654 0.367326280298375 0.74489145213322 0.54895203071236 0.490679939312507 0.360253915801827 0.143268675850054 0.0810835603725774 0.102432256840939 0.856731324149946 0.918916439627423 0.897567743159061 165
546 735283 1 3 0 1e-04 0.7 10 "IR" 0.260520872169355 0.561520932310671 0.161130578045887 0.347155507992924 0.484889264392995 0.545889929692672 0.326535736724803 0.364553504406625 0.745410136562351 0.550855539187989 0.48766631477069 0.359018677649056 0.192122163727304 0.0186332939163766 0.0792135093334718 0.807877836272696 0.981366706083623 0.920786490666528 106
547 1084944 2 3 0 1e-04 0.7 10 "IR" 0.260671000393241 0.557808025093864 0.164107350153211 0.350922067479793 0.481029924329712 0.540450713660767 0.332059254661213 0.370083864641836 0.741700924722954 0.54603717408868 0.496166604814424 0.363910628491549 0.4617587231419 0.0220281040597017 0.176393055174859 0.5382412768581 0.977971895940298 0.823606944825141 116
548 98201 3 3 0 1e-04 0.7 10 "IR" 0.256979724674423 0.559778475183897 0.160318495945732 0.348925367998096 0.486757064145956 0.545938240564324 0.327629255758676 0.364459888316015 0.743736788820379 0.550216963017488 0.487947751704408 0.359645148734884 0.583328046383369 0.010749225019117 0.208460205183446 0.416671953616631 0.989250774980883 0.791539794816554 80
549 1000817 4 3 0 1e-04 0.7 10 "IR" 0.258760952978046 0.565848748461522 0.156887168241391 0.342692978802082 0.48586948780208 0.546429148951215 0.32647421070956 0.364082458012252 0.744630440780125 0.552632360838015 0.483361378950951 0.357249409212486 0.412953377577624 0.015622428805763 0.153521222205191 0.587046622422376 0.984377571194237 0.846478777794809 110
550 122198 5 3 0 1e-04 0.7 10 "IR" 0.262649216242863 0.563623606298008 0.160865447282606 0.344993850379458 0.477741590759887 0.539642550688182 0.33158563188639 0.371090953102157 0.74039080700275 0.547484843556709 0.492451079168996 0.362559884507602 0.437656414632943 0.0237688382467027 0.170309691975069 0.562343585367057 0.976231161753297 0.829690308024931 112
551 1021358 1 0.05 0.25 1e-04 0.7 10 "IR" 0.2484482574797 0.525541931414902 0.181966526151014 0.384551434338983 0.486407027829336 0.530333426244748 0.349155572395065 0.379314450836376 0.734855285309035 0.528384178548247 0.531122098546078 0.381428538787437 0.21342394926801 0.0812314881467862 0.125939057587437 0.78657605073199 0.918768511853214 0.874060942412563 86
552 211319 2 0.05 0.25 1e-04 0.7 10 "IR" 0.249627460225255 0.522327410090793 0.18557815148691 0.387851095223003 0.484919847779847 0.532590454486452 0.344410659705632 0.376926195905455 0.734547308005102 0.528759373098982 0.529988811192542 0.380997238910297 0.164825043807688 0.0667336862655656 0.100105680157407 0.835174956192312 0.933266313734434 0.899894319842593 158
553 502811 3 0.05 0.25 1e-04 0.7 10 "IR" 0.251230533999346 0.523332993267112 0.185852451913769 0.386722194547646 0.480296287033498 0.526698030786373 0.350518769621763 0.383034625678951 0.731526821032844 0.52521392951609 0.536371221535532 0.384644172405209 0.235197896410551 0.0898485343357768 0.139776555229116 0.764802103589449 0.910151465664223 0.860223444770884 171
554 31386 4 0.05 0.25 1e-04 0.7 10 "IR" 0.251757960705202 0.518927700673689 0.190078787713748 0.39125308584469 0.479806202650644 0.529713136712747 0.345598136480742 0.380058392893131 0.731564163355845 0.52565826551049 0.53567692419449 0.384270916354456 0.166777401394565 0.0756373716183386 0.107048399440234 0.833222598605435 0.924362628381661 0.892951600559766 160
555 492274 5 0.05 0.25 1e-04 0.7 10 "IR" 0.248451968167045 0.526542223151268 0.18112726786585 0.383400681508981 0.482821830569421 0.525679558289956 0.354160277507748 0.384130487477291 0.731273798736466 0.525614089591727 0.535287545373598 0.384256962012099 0.277146678369902 0.0981206216679158 0.158922242956692 0.722853321630098 0.901879378332084 0.841077757043308 165
556 1061754 1 3 0.25 1e-04 0.7 10 "IR" 0.256516536426273 0.549958932258213 0.167578049596785 0.359053151421232 0.481371284021318 0.531242258326874 0.346002976364031 0.379389558412707 0.737887820447591 0.537303951901958 0.513581025960816 0.372802344234298 0.800734566967934 0.0322285322436243 0.298950394109976 0.199265433032066 0.967771467756376 0.701049605890024 107
557 303184 2 3 0.25 1e-04 0.7 10 "IR" 0.257631159546817 0.548516170336956 0.169520080068106 0.360537763087843 0.477841621197765 0.52691260239375 0.350165941550795 0.383900048204643 0.735472780744581 0.533974251783601 0.519686021618901 0.376264929711069 0.786348986443695 0.0301294420279149 0.29450504993575 0.213651013556305 0.969870557972085 0.70549495006425 115
558 589532 3 3 0.25 1e-04 0.7 10 "IR" 0.257042019476414 0.559448617366412 0.160605310646046 0.349362916411217 0.482438748083028 0.528683195853741 0.351197102859188 0.382403921510263 0.739480767559442 0.538689129978963 0.511802413505234 0.371665701188296 0.908455779950182 0.0253233530597111 0.331391069712886 0.091544220049818 0.974676646940289 0.668608930287114 119
559 1270972 4 3 0.25 1e-04 0.7 10 "IR" 0.257852468837092 0.554939210579635 0.164528866648513 0.353894566267675 0.479890178954873 0.529361603024153 0.348470860404698 0.381714656872051 0.737742647791965 0.537682387469051 0.512999727053211 0.372666865842026 0.903538326706907 0.025135304993026 0.331494202204154 0.0964616732930926 0.974864695006974 0.668505797795846 158
560 1217525 5 3 0.25 1e-04 0.7 10 "IR" 0.256939770873012 0.559304059258513 0.16067833021102 0.349449323013677 0.480696645588777 0.528623674813053 0.349966950160597 0.38230917947486 0.73763641646179 0.538609388628563 0.510645280371617 0.371617546605632 0.909506698768802 0.026511852508333 0.333146140530803 0.0904933012311985 0.973488147491667 0.666853859469197 117
561 202812 1 0.05 0.5 1e-04 0.7 10 "IR" 0.240264436248759 0.506540458338899 0.191922042246854 0.403965494427424 0.473588220649193 0.508039390394755 0.375851102372123 0.402125843491413 0.713852656897952 0.507242557105899 0.567773144618977 0.403050373784469 0.616030704715436 0.130283007532648 0.293754451883888 0.383969295284564 0.869716992467352 0.706245548116112 170
562 959393 2 0.05 0.5 1e-04 0.7 10 "IR" 0.240960557458916 0.496823580084717 0.201260801254584 0.41403650129528 0.470143337558008 0.510087662201736 0.369496135056412 0.399958608771182 0.711103895016924 0.505200306361503 0.570756936310995 0.405140615405644 0.534304744444599 0.123351169862047 0.262845608302567 0.465695255555401 0.876648830137953 0.737154391697433 165
563 666045 3 0.05 0.5 1e-04 0.7 10 "IR" 0.2396781606958 0.503963961479396 0.193666166542125 0.406718593645394 0.474052410651434 0.508794876015001 0.37479204260308 0.401336421844626 0.713730571347234 0.506889797097369 0.568458209145205 0.403439904013878 0.573828868914182 0.134431663470681 0.282031431843217 0.426171131085819 0.865568336529319 0.717968568156783 171
564 58667 4 0.05 0.5 1e-04 0.7 10 "IR" 0.229296285260985 0.480649031868143 0.206048728292489 0.430781030072207 0.475252619725675 0.508226768604241 0.376640283495324 0.401789718507892 0.70454890498666 0.498542031811204 0.582689011787813 0.411967542698808 0.41914478198817 0.107570558067131 0.209393693798132 0.58085521801183 0.892429441932869 0.790606306201868 164
565 253221 5 0.05 0.5 1e-04 0.7 10 "IR" 0.239542595782889 0.497607445860818 0.199323681428622 0.413257717055867 0.468405054255525 0.504504915524342 0.377604034696436 0.405738102827151 0.707947650038413 0.501794765153409 0.576927716125059 0.408676652925369 0.531321980343975 0.146484036346393 0.276786397116962 0.468678019656025 0.853515963653607 0.723213602883038 167
566 458442 1 3 0.5 1e-04 0.7 10 "IR" 0.257400161811588 0.553841909303626 0.165128630529254 0.354977580841696 0.47194539417092 0.512155739869208 0.369583871395953 0.399120512589302 0.729345555982508 0.525889787185796 0.534712501925207 0.384580478912398 0.964850157679228 0.0440220704270044 0.367440734030651 0.0351498423207715 0.955977929572996 0.632559265969349 161
567 398751 2 3 0.5 1e-04 0.7 10 "IR" 0.259119472610226 0.556124342079965 0.164485778748662 0.352707910711983 0.470441044351244 0.509270230141802 0.372674172077673 0.40179222863662 0.72956051696147 0.524722838273872 0.537159950826335 0.385612190556321 0.97065912920868 0.0559161553797782 0.378879482574439 0.02934087079132 0.944083844620222 0.621120517425561 109
568 1279322 3 3 0.5 1e-04 0.7 10 "IR" 0.258730670797953 0.553890820586951 0.165985778065567 0.355007055983653 0.471983218155714 0.511551769700192 0.370404697223156 0.399649585720472 0.730713888953667 0.525490995533393 0.536390475288723 0.384960918792602 0.959731324035854 0.0333520164657308 0.359704258180429 0.0402686759641462 0.966647983534269 0.640295741819571 159
569 7330 4 3 0.5 1e-04 0.7 10 "IR" 0.25172659689144 0.54716572924883 0.166601890578472 0.361831353795175 0.475685159300084 0.511650936230493 0.372784251693971 0.399343314719121 0.727411756191524 0.523174500676761 0.539386142272443 0.38717975698931 0.939955816313162 0.0346260651056221 0.346575925620264 0.0600441836868384 0.965373934894378 0.653424074379736 108
570 1147156 5 3 0.5 1e-04 0.7 10 "IR" 0.253580319275148 0.552340488910854 0.16389820707778 0.356532752872543 0.472985539073573 0.508940915019411 0.375205898653672 0.402029686434039 0.726565858348721 0.523054873838105 0.539104105731452 0.387239477352908 0.955265259048309 0.0452143953365636 0.361067923193846 0.0447347409516912 0.954785604663436 0.638932076806154 160
571 284305 1 0.05 0 1e-04 0.8 10 "IR" 0.260354034085725 0.564627859784396 0.158723664297346 0.343956045446141 0.491463452526394 0.551189541820225 0.32077781575757 0.357956706770028 0.75181748661212 0.555638059917247 0.479501480054916 0.353322322660118 0.0837867701349268 0.025253226674435 0.0454878142756423 0.916213229865073 0.974746773325565 0.954512185724358 85
572 1095675 2 0.05 0 1e-04 0.8 10 "IR" 0.260314869852424 0.563385169287745 0.159610348950421 0.345236102035263 0.487937930363284 0.546235584100177 0.32627350719231 0.363104019433543 0.748252800215707 0.551834933298978 0.485883856142731 0.357270730087673 0.0925482085248885 0.0419629935699652 0.0595217643606499 0.907451791475111 0.958037006430035 0.94047823563935 88
573 614782 3 0.05 0 1e-04 0.8 10 "IR" 0.260111103526742 0.561902328075741 0.160584496614818 0.346671223389738 0.48946592452547 0.549683456572329 0.32191102133873 0.359526170401303 0.749577028052212 0.553689253324981 0.482495517953548 0.355309993775649 0.0910230877218239 0.0320493824388041 0.0524830481481018 0.908976912278176 0.967950617561196 0.947516951851898 85
574 979921 4 0.05 0 1e-04 0.8 10 "IR" 0.25983638896375 0.564718379942975 0.158262681672727 0.343890165670877 0.490029087256765 0.549268802410783 0.322700593546052 0.359923295659306 0.749865476220515 0.554308344948688 0.48096327521878 0.354694536153362 0.0865695410379043 0.0302859995846496 0.0497482492355955 0.913430458962096 0.96971400041535 0.950251750764404 85
575 1055503 5 0.05 0 1e-04 0.8 10 "IR" 0.255574915493011 0.563320677470449 0.156744958306628 0.345274298279935 0.494807917243568 0.550638631365207 0.32383726754013 0.358547819733446 0.750382832736579 0.554751123361233 0.480582225846758 0.354243714610306 0.0797648045366542 0.0238789016548359 0.0428823654219416 0.920235195463346 0.976121098345164 0.957117634578058 78
576 341274 1 3 0 1e-04 0.8 10 "IR" 0.255229425683955 0.561726873094583 0.1576652568059 0.346852288059955 0.490044383191168 0.546070929350972 0.329530061263739 0.364394255653995 0.745273808875123 0.550990466294407 0.487195318069639 0.358875841345724 0.221375444059077 0.00809127865942777 0.0810777616793238 0.778624555940923 0.991908721340572 0.918922238320676 96
577 387303 2 3 0 1e-04 0.8 10 "IR" 0.257857342731901 0.561259045653084 0.1597316758204 0.347400460360746 0.486903765544969 0.545312535877302 0.328911988333122 0.365442344956044 0.74476110827687 0.550368464564981 0.488643664153523 0.359715603336798 0.54822868323648 0.00678862267140967 0.194146379244077 0.45177131676352 0.99321137732859 0.805853620755923 96
578 535245 3 3 0 1e-04 0.8 10 "IR" 0.256534193906138 0.564717035415466 0.156292798264636 0.343841912761036 0.485295808278771 0.54217007727821 0.332777091750752 0.368629684969522 0.741830002184909 0.549403663986957 0.489069890015388 0.360680131862605 0.375642930110457 0.00557315959465045 0.133352986087234 0.624357069889544 0.99442684040535 0.866647013912766 97
579 652110 4 3 0 1e-04 0.8 10 "IR" 0.256735469178362 0.559556530780251 0.160343355462411 0.34906385100484 0.483104873858536 0.541826227166155 0.332037347201614 0.368961222261488 0.739840343036898 0.547386463342381 0.492380702664026 0.362706973961078 0.461734745511525 0.00950505553434792 0.166305589598534 0.538265254488475 0.990494944465652 0.833694410401466 100
580 950089 5 3 0 1e-04 0.8 10 "IR" 0.258860933094961 0.560901757997605 0.160674547295995 0.347734449050397 0.483588863153267 0.543387650382188 0.329823781956425 0.367455075556423 0.742449796248228 0.548952388690234 0.49049832925242 0.361177373022673 0.464543366288296 0.00571466916742573 0.165575962018714 0.535456633711704 0.994285330832574 0.834424037981286 101
581 133110 1 0.05 0.25 1e-04 0.8 10 "IR" 0.249453807506254 0.52298210820695 0.1848893096958 0.387170681320921 0.484838042413128 0.530960852011051 0.3468846962645 0.378560326085136 0.734291849919382 0.527951917777071 0.531774005960301 0.381797879405839 0.178609057902064 0.0347017175462513 0.0836253734445851 0.821390942097936 0.965298282453749 0.916374626555415 90
582 246434 2 0.05 0.25 1e-04 0.8 10 "IR" 0.24992500472683 0.524108243162543 0.184315623900268 0.386086944691688 0.485921717182831 0.534660029535077 0.342226844032115 0.374908864211861 0.735846721909662 0.530727074802524 0.526542467932384 0.379070828016117 0.140928634353998 0.0357960431798512 0.0715450917419195 0.859071365646002 0.964203956820149 0.928454908258081 88
583 145564 3 0.05 0.25 1e-04 0.8 10 "IR" 0.248839817353116 0.520741681336916 0.186309867059024 0.389507217440474 0.486244905449961 0.53396183819064 0.343291912590671 0.375532343604503 0.735084722803077 0.529159759536624 0.529601779649695 0.380605032585384 0.11056451140795 0.0302312865755358 0.0574673626722121 0.88943548859205 0.969768713424464 0.942532637327788 89
584 134560 4 0.05 0.25 1e-04 0.8 10 "IR" 0.24719271174068 0.522086654598196 0.183888542168648 0.388133955703224 0.488880239062139 0.534965878907 0.34353647921539 0.374495389934672 0.736072950802819 0.530319328225642 0.527425021384038 0.379411692793617 0.134513841604768 0.0276175225806258 0.0635684793993115 0.865486158395232 0.972382477419374 0.936431520600688 87
585 1072035 5 0.05 0.25 1e-04 0.8 10 "IR" 0.247118059231949 0.519387411963252 0.186212966353571 0.390876095684517 0.48880567741743 0.535597380486426 0.342466168623576 0.373846705082647 0.735923736649379 0.529750286818494 0.528679134977148 0.379986721134017 0.11230976457176 0.0296503752876127 0.057463415272345 0.88769023542824 0.970349624712387 0.942536584727655 91
586 1209388 1 3 0.25 1e-04 0.8 10 "IR" 0.259074042158123 0.559286108941106 0.162069078880864 0.349510936924071 0.477982033355805 0.528022530162172 0.349477481486807 0.383142261937854 0.737056075513928 0.538241707543118 0.511546560367671 0.372152936128095 0.896987211948982 0.0131178858726498 0.322881682540408 0.103012788051018 0.98688211412735 0.677118317459592 107
587 127152 2 3 0.25 1e-04 0.8 10 "IR" 0.257611042394871 0.554948175728955 0.164415395904352 0.353909228887617 0.481428143549344 0.531371886721874 0.346434468996881 0.379743524868675 0.739039185944215 0.538943218332047 0.510849864901233 0.371449804847533 0.876435246494471 0.0108781332551637 0.312062877811689 0.123564753505529 0.989121866744836 0.687937122188311 105
588 532649 3 3 0.25 1e-04 0.8 10 "IR" 0.2563131332445 0.553193350982505 0.164998921235342 0.355692311210133 0.479914205650729 0.528325771664309 0.350159841228942 0.382791785340044 0.736227338895228 0.536358622964207 0.515158762464284 0.374036447514877 0.84886225802119 0.0127588605428412 0.303253955946613 0.15113774197881 0.987241139457159 0.696746044053387 112
589 309289 4 3 0.25 1e-04 0.8 10 "IR" 0.256897965537809 0.552885092176604 0.165558370836984 0.355950206208555 0.480404033167327 0.530218727388796 0.347484591347282 0.380923577032478 0.737301998705136 0.537579284497715 0.513042962184266 0.372813645679669 0.918153039765188 0.00997683136274522 0.325923976986897 0.0818469602348116 0.990023168637255 0.674076023013104 102
590 662804 5 3 0.25 1e-04 0.8 10 "IR" 0.259098378200265 0.55381251351041 0.166205681423772 0.35503870873915 0.4772641938837 0.528709705146245 0.347613637987273 0.382486680745251 0.736362572083965 0.536968656686473 0.513819319411045 0.373462583340509 0.89888343738744 0.00818477946451352 0.320986175705979 0.10111656261256 0.991815220535486 0.679013824294021 103
591 481307 1 0.05 0.5 1e-04 0.8 10 "IR" 0.239947316112169 0.492468000939728 0.204367987382987 0.418706495374521 0.468858458026831 0.509147147005953 0.370152131712957 0.400848646005689 0.708805774139 0.503085232445916 0.574520119095944 0.407331563228237 0.478200429881638 0.0623895807185602 0.203432432413876 0.521799570118362 0.93761041928144 0.796567567586124 87
592 795102 2 0.05 0.5 1e-04 0.8 10 "IR" 0.243475184577076 0.499080372775618 0.201124379732451 0.411721663217119 0.469977045759334 0.510969173184849 0.367831515125298 0.398951395692932 0.71345223033641 0.506611363547972 0.56895589485775 0.403625115693237 0.55093154821 0.0618804860231966 0.228998907515207 0.44906845179 0.938119513976803 0.771001092484793 92
593 785307 3 0.05 0.5 1e-04 0.8 10 "IR" 0.234872495524323 0.494426043573221 0.198130437143132 0.416551777492072 0.474431139325314 0.508227673060605 0.375939351265454 0.401746844392344 0.709303634849637 0.503372136165993 0.574069788408585 0.406950161856318 0.516664478329997 0.059451943668875 0.211095885059445 0.483335521670003 0.940548056331125 0.788904114940555 91
594 1195474 4 0.05 0.5 1e-04 0.8 10 "IR" 0.233466228949906 0.483582175407429 0.207011032007025 0.427907368138742 0.473837001579383 0.511655510852369 0.36990117054967 0.39831105874476 0.70730323052929 0.501683891464573 0.576912202556695 0.408820210702135 0.397224424508331 0.0593111633659121 0.171296802146446 0.602775575491669 0.940688836634088 0.828703197853554 89
595 529832 5 0.05 0.5 1e-04 0.8 10 "IR" 0.228893139223212 0.472729361333534 0.213123685232364 0.439157487660409 0.47584451908304 0.511535757936772 0.371445484521455 0.398309438851024 0.704737658306253 0.49788221536015 0.584569169753819 0.412678313521022 0.306665637677757 0.0499821467411608 0.133836372229661 0.693334362322243 0.950017853258839 0.866163627770339 94
596 176922 1 3 0.5 1e-04 0.8 10 "IR" 0.253532244589007 0.549978792228113 0.165645372269365 0.358931597395993 0.477640746499156 0.514895852800807 0.369314593935919 0.396294845135163 0.731172991088163 0.526281548992656 0.534959966205285 0.384176430697007 0.954252222726046 0.0143998296405817 0.339037078028926 0.0457477772739539 0.985600170359418 0.660962921971074 96
597 903867 2 3 0.5 1e-04 0.8 10 "IR" 0.256606941811424 0.558082123254183 0.161390658529525 0.350732149087386 0.475100614366751 0.511837782601394 0.372087192518631 0.399215288182609 0.731707556178175 0.526929982212456 0.533477851048155 0.38340293867282 0.964668271376445 0.0231256830966941 0.351407072887576 0.0353317286235547 0.976874316903306 0.648592927112424 101
598 775897 3 3 0.5 1e-04 0.8 10 "IR" 0.258192065361464 0.554670165634518 0.164975943592644 0.354180325249168 0.473954259246277 0.515169102552483 0.365971573293978 0.395993199862147 0.732146324607741 0.528190797030538 0.530947516886622 0.382219474102062 0.956877095913227 0.0187805376893097 0.348103975956892 0.0431229040867734 0.98121946231069 0.651896024043108 97
599 780912 4 3 0.5 1e-04 0.8 10 "IR" 0.256362167370998 0.55481256451902 0.163846522397142 0.354009745944068 0.474525647079612 0.513487718848823 0.369304744963287 0.397788927113562 0.73088781445061 0.526951827122344 0.533151267360429 0.383535349840587 0.969449535877255 0.0147896955816011 0.348071805147943 0.0305504641227445 0.985210304418399 0.651928194852057 98
600 1015769 5 3 0.5 1e-04 0.8 10 "IR" 0.258130097787076 0.559993501272365 0.160834012851801 0.348731633047312 0.472080679882865 0.51080530457566 0.372149738035319 0.400684483314303 0.730210777669941 0.526937208648085 0.53298375088712 0.383658635724581 0.981538975076541 0.0171695889214227 0.356124367667846 0.0184610249234592 0.982830411078577 0.643875632332155 111
601 1039357 1 0.05 0 1e-04 0.9 10 "IR" 0.257817096395769 0.564801459040598 0.157099229126302 0.343773767187797 0.49041681849935 0.551768676370218 0.320172279840325 0.357496372233324 0.74823391489512 0.556021006683548 0.477271508966627 0.353019745860794 0.0574097484363922 0.00964775213510892 0.0260786658690552 0.942590251563608 0.990352247864891 0.973921334130945 86
602 954972 2 0.05 0 1e-04 0.9 10 "IR" 0.257612871769796 0.563260589149712 0.158109294290317 0.345337769713104 0.4910655040533 0.551733869324182 0.320409594518309 0.357362316327565 0.748678375823096 0.555487097134611 0.478518888808626 0.353447643643455 0.0572122836905917 0.00972989831719257 0.0260425630822459 0.942787716309408 0.990270101682807 0.973957436917754 82
603 1281516 3 0.05 0 1e-04 0.9 10 "IR" 0.25704891468589 0.563586156126639 0.15753637124852 0.345012619762299 0.490561289220902 0.550328467026533 0.322223811321126 0.358840689580425 0.747610203906792 0.554657735208093 0.479760182569646 0.354326718103362 0.0649420047828242 0.008112652236253 0.0276175199393049 0.935057995217176 0.991887347763747 0.972382480060695 66
604 1150852 4 0.05 0 1e-04 0.9 10 "IR" 0.255870600793395 0.564260162136975 0.156240139816955 0.344324619663904 0.492465877023593 0.55013556163181 0.32366271614951 0.359094516399207 0.748336477816988 0.554693258507888 0.479902855966465 0.354330102532613 0.056883486301084 0.0103486691162507 0.0262305556422701 0.943116513698916 0.989651330883749 0.97376944435773 76
605 526464 5 0.05 0 1e-04 0.9 10 "IR" 0.258606244594361 0.560710253683363 0.160624737387052 0.347891580816503 0.487274573359565 0.547185781758871 0.32471209771609 0.362090950554207 0.745880817953926 0.551617224936162 0.485336835103142 0.357439259911828 0.0609026786942127 0.00998027917329136 0.0276055259237065 0.939097321305787 0.990019720826709 0.972394474076294 80
606 323909 1 3 0 1e-04 0.9 10 "IR" 0.259765767809788 0.564752979135139 0.158270775848156 0.343833334610366 0.483469909155181 0.543579784053713 0.329345974927676 0.367199069071138 0.743235676964969 0.550442426139192 0.487616750775833 0.359628784856552 0.427950926002381 0.00235963493792358 0.150910470079407 0.572049073997619 0.997640365062076 0.849089529920593 92
607 1218500 2 3 0 1e-04 0.9 10 "IR" 0.256302960226781 0.559822868953406 0.159861883037234 0.348806616250759 0.486313511333284 0.545778214916917 0.327986684621414 0.36493467781807 0.742616471560066 0.550135546007241 0.487848567658648 0.359912910542105 0.267573543510211 0.00210392300298263 0.0937033347856545 0.73242645648979 0.997896076997017 0.906296665214345 82
608 1129365 3 3 0 1e-04 0.9 10 "IR" 0.258816753520554 0.563066013390651 0.15898048940453 0.345579259997415 0.485008029272742 0.546474351416047 0.326282821438299 0.364366665348477 0.743824782793296 0.551751647339256 0.48526331084283 0.358386406541926 0.198249540042688 0.00197759076630819 0.0702336071813405 0.801750459957312 0.998022409233692 0.929766392818659 93
609 1186189 4 3 0 1e-04 0.9 10 "IR" 0.259554422903727 0.563564500598168 0.159006749107359 0.345016548606269 0.482191138537978 0.540566593052972 0.333128512420581 0.370393064204452 0.741745561441705 0.548015639800216 0.49213526152794 0.362177505724949 0.514987829171536 0.00196740912519823 0.181226586429855 0.485012170828464 0.998032590874802 0.818773413570145 91
610 274418 5 3 0 1e-04 0.9 10 "IR" 0.261192606111009 0.565320271812283 0.158707938704876 0.343307378266124 0.482602597817326 0.545516670446895 0.326147753482037 0.365356586435804 0.743795203928334 0.551869640421144 0.484855692186914 0.358282305535024 0.457476490109457 0.00251651856808896 0.162116785377079 0.542523509890543 0.997483481431911 0.837883214622921 92
611 239707 1 0.05 0.25 1e-04 0.9 10 "IR" 0.246897200871029 0.522300275029645 0.183588925142854 0.387970813012268 0.488663822233142 0.537025071289668 0.341061313535192 0.372553823324599 0.73556102310417 0.531722803033804 0.524650238678046 0.378107408246696 0.0822052898749221 0.00919985442439284 0.0337493155079034 0.917794710125078 0.990800145575607 0.966250684492097 84
612 803292 2 0.05 0.25 1e-04 0.9 10 "IR" 0.247137910536613 0.518404273671648 0.18708126100804 0.391859169596018 0.484951252153548 0.534435643497403 0.3423174254867 0.375035349100375 0.73208916269016 0.528706787146575 0.529398686494741 0.381047561639031 0.105343992937111 0.0103059622822711 0.0424524088498666 0.89465600706289 0.989694037717729 0.957547591150133 83
613 540440 3 0.05 0.25 1e-04 0.9 10 "IR" 0.249935031770745 0.527929374817347 0.181159254330376 0.382293880685294 0.48781841696075 0.53680449930729 0.340496480738475 0.372717754394303 0.737753448731495 0.533507787765821 0.521655735068851 0.376267361875245 0.10792898178565 0.011576328598831 0.0442426933689377 0.89207101821435 0.988423671401169 0.955757306631062 83
614 883505 4 0.05 0.25 1e-04 0.9 10 "IR" 0.248557153785133 0.519120274897572 0.187473107908075 0.391161139462506 0.483660636049508 0.533677045928083 0.342526019606802 0.375772587111823 0.732217789834641 0.528347473063131 0.529999127514876 0.381402988155168 0.0991854072537079 0.010801807999338 0.0408537627186632 0.900814592746292 0.989198192000662 0.959146237281337 78
615 1290938 5 0.05 0.25 1e-04 0.9 10 "IR" 0.247209634817214 0.522587446008863 0.183566094446513 0.38765608949772 0.48722681969973 0.533871805148802 0.344750117632554 0.375753579115794 0.734436454516944 0.52975717152122 0.528316212079067 0.380093378343794 0.106046471311415 0.0111959384403392 0.0431638008059922 0.893953528688585 0.988804061559661 0.956836199194008 84
616 120425 1 3 0.25 1e-04 0.9 10 "IR" 0.255198343899044 0.551573190427125 0.165528768388481 0.357399602910672 0.484189281524593 0.533509430689096 0.344875139752033 0.37724636261793 0.739387625423637 0.539275895654997 0.510403908140514 0.370909002306696 0.833409700119941 0.004307356899477 0.290088759913351 0.166590299880059 0.995692643100523 0.709911240086649 88
617 1127229 2 3 0.25 1e-04 0.9 10 "IR" 0.258317186532316 0.55735319066789 0.163012413670745 0.351486495799825 0.477893176195631 0.526883613544993 0.350704070486859 0.384215393849024 0.736210362727947 0.536925495885462 0.513716484157604 0.37343931053784 0.878289845488685 0.0063809445767073 0.311418336325016 0.121710154511315 0.993619055423293 0.688581663674984 94
618 1279079 3 3 0.25 1e-04 0.9 10 "IR" 0.260366872527466 0.553742897547705 0.167261802235385 0.355284064298566 0.476600823782134 0.529698521027203 0.345216219854045 0.3811058661626 0.7369676963096 0.537589309750295 0.51247802208943 0.372638646241194 0.761101798058101 0.00602856098015692 0.272171267822554 0.238898201941899 0.993971439019843 0.727828732177446 88
619 737797 4 3 0.25 1e-04 0.9 10 "IR" 0.257031367735861 0.555695279237685 0.163434974971707 0.353144904462669 0.48106800325536 0.531458170918072 0.346157588254379 0.379701761660452 0.738099370991221 0.539323428206426 0.509592563226086 0.371088800399548 0.870654284615303 0.00379967070879538 0.305126305146609 0.129345715384697 0.996200329291205 0.694873694853391 96
620 748661 5 3 0.25 1e-04 0.9 10 "IR" 0.25025788891122 0.539952164197735 0.171344826902191 0.36944640120952 0.487062377271083 0.535562373781034 0.343576333627979 0.375074986800324 0.737320266182303 0.536634204020533 0.51492116053017 0.373623118938931 0.594038732902059 0.00447915911070366 0.204673342187075 0.405961267097941 0.995520840889296 0.795326657812925 91
621 64644 1 0.05 0.5 1e-04 0.9 10 "IR" 0.231933618796009 0.477848080217109 0.210924361222662 0.433800892630421 0.475343846010877 0.515109175685135 0.365780767602545 0.394785707641722 0.707277464806887 0.502048426840066 0.576705128825207 0.408463009941006 0.356708406184617 0.0167899266048924 0.128885668074811 0.643291593815383 0.983210073395108 0.871114331925189 85
622 941555 2 0.05 0.5 1e-04 0.9 10 "IR" 0.221374862644428 0.457571295114343 0.220632507883482 0.454943625650564 0.480985042664903 0.517370446060379 0.366335043937227 0.392467744612983 0.702359905309331 0.496530537161342 0.586967551820709 0.414242922426802 0.148239326845154 0.0126512017600721 0.0558060095806672 0.851760673154846 0.987348798239928 0.944193990419333 85
623 518326 3 0.05 0.5 1e-04 0.9 10 "IR" 0.221847916768444 0.457577612822265 0.221078373515902 0.454930703599241 0.480177786874969 0.517211289519631 0.365916163979239 0.392553122680095 0.702025703643413 0.496431842991227 0.586994537495141 0.414289543049901 0.155375971235449 0.012883607783255 0.0583487541116599 0.844624028764551 0.987116392216745 0.94165124588834 83
624 328664 4 0.05 0.5 1e-04 0.9 10 "IR" 0.23165243059798 0.474463010477172 0.213985329285068 0.437404452739998 0.472292952553583 0.513296062254274 0.366475028045428 0.396709507163435 0.703945383151563 0.499546685969277 0.580460357330496 0.411120397601852 0.316880669636213 0.0167457245673486 0.116096170132032 0.683119330363787 0.983254275432651 0.883903829867968 82
625 429774 5 0.05 0.5 1e-04 0.9 10 "IR" 0.231134011861992 0.483557946784545 0.204910695462708 0.427849822133275 0.476639782626858 0.51362822769062 0.369396441452217 0.396340615716206 0.70777379448885 0.503129137927241 0.574307136914926 0.407343772708099 0.422923823142761 0.0171703454654761 0.150268663650911 0.577076176857239 0.982829654534524 0.849731336349089 85
626 69751 1 3 0.5 1e-04 0.9 10 "IR" 0.256086503031347 0.553959279340893 0.164218038147962 0.354912039256702 0.473545147761135 0.512314432574039 0.370615792377214 0.399003930219299 0.729631650792483 0.525949573054843 0.534833830525176 0.38457872478223 0.956921254559577 0.0052448261639697 0.337662626955993 0.0430787454404227 0.99475517383603 0.662337373044007 91
627 915884 2 3 0.5 1e-04 0.9 10 "IR" 0.256941773047568 0.558779265774163 0.161081931320078 0.349976031151357 0.472940318761706 0.511616877850398 0.371314806647816 0.399695044657815 0.729882091809273 0.527034711206026 0.532396737967895 0.383452636927501 0.97239794224889 0.00561092862393858 0.344044924563452 0.0276020577511105 0.994389071376061 0.655955075436548 91
628 1316220 3 3 0.5 1e-04 0.9 10 "IR" 0.257500928302473 0.562105900334371 0.15886822292759 0.346638558687988 0.47357014925206 0.511573764139472 0.371986368179742 0.399875252381551 0.731071077554533 0.528043494865075 0.530854591107332 0.382537846599672 0.971692630162402 0.00609813029240917 0.344166673084152 0.0283073698375978 0.993901869707591 0.655833326915848 96
629 149095 4 3 0.5 1e-04 0.9 10 "IR" 0.252340590252417 0.540048345949217 0.172790577859965 0.369072821765345 0.473839148801216 0.513213823088914 0.369152346240899 0.397996293779575 0.726179739053633 0.521891659426079 0.541942924100864 0.38864547113472 0.919710753386461 0.00940750556161492 0.324898933532697 0.0802892466135385 0.990592494438385 0.675101066467303 94
630 878312 5 3 0.5 1e-04 0.9 10 "IR" 0.257095055111189 0.554015246217062 0.164816125360044 0.354814812284042 0.473134977619842 0.514008657168546 0.367635759368968 0.397424617029733 0.730230032731031 0.527145493680111 0.532451884729012 0.383443770858412 0.961782360270713 0.00505994574396255 0.340447220258067 0.0382176397292873 0.994940054256037 0.659552779741933 95
631 1206065 1 0.05 0 1e-04 1 10 "IR" 0.261515835675163 0.565945872851518 0.158534654006221 0.342621815543173 0.483272662272304 0.548188816768815 0.32128726791919 0.360805865657314 0.744788497947468 0.554024481503649 0.479821921925411 0.354836080960556 0.0406523861914778 8.13551868695714e-06 0.014240893936256 0.959347613808522 0.999991864481313 0.985759106063744 82
632 1317510 2 0.05 0 1e-04 1 10 "IR" 0.258770414499671 0.565243736876814 0.157356400363141 0.343312767266777 0.484748282439725 0.548558066755767 0.321629334745611 0.360304567969425 0.743518696939396 0.553955110564454 0.478985735108751 0.354815899958296 0.0377867539301975 5.92370117327049e-06 0.0131197908821212 0.962213246069803 0.999994076298827 0.986880209117879 80
633 1253229 3 0.05 0 1e-04 1 10 "IR" 0.259446221541547 0.56859766777431 0.155300749627994 0.339907869109035 0.485256026674956 0.550364531749491 0.319530025527443 0.358639111269696 0.744702248216502 0.556309773307371 0.474830775155437 0.352538059082244 0.0406487487194065 7.21597862408896e-06 0.0141280356759446 0.959351251280594 0.999992784021376 0.985871964324055 84
634 1035468 4 0.05 0 1e-04 1 10 "IR" 0.25529976464682 0.560819961610695 0.158524473361406 0.34778881567843 0.488304978124699 0.547751558459651 0.325024357013915 0.361195523760541 0.74360474277152 0.551961698957969 0.483548830375321 0.356881050945632 0.0356143219524554 6.01285056935161e-06 0.0122061580662641 0.964385678047545 0.999993987149431 0.987793841933736 70
635 1048071 5 0.05 0 1e-04 1 10 "IR" 0.259180547192389 0.563599651849548 0.158903364175635 0.344967933834977 0.485437774434344 0.550488476875616 0.319437178754917 0.358539434338738 0.744618321626733 0.554759661587199 0.478340542930552 0.35412270195364 0.0548834190567894 9.98381039742803e-06 0.0190735805874282 0.945116580943211 0.999990016189603 0.980926419412572 80
636 736975 1 3 0 1e-04 1 10 "IR" 0.255638469578933 0.561279561912104 0.158411029227222 0.347387715266471 0.48639629526702 0.544806220463523 0.329646973686085 0.365848246045483 0.742034764845953 0.549980047272312 0.488058002913307 0.360045653517796 0.259272615510715 3.26199022949672e-06 0.0892551712824468 0.740727384489285 0.999996738009771 0.910744828717553 88
637 259936 2 3 0 1e-04 1 10 "IR" 0.258876507898058 0.561159604993166 0.160415339611553 0.347436265282082 0.484724572857373 0.54829004009989 0.323219926485343 0.362304810914151 0.743601080755431 0.552304952837414 0.483635266096896 0.357648328243542 0.308652737912196 1.85176253782013e-06 0.107437999129376 0.691347262087804 0.999998148237462 0.892562000870624 91
638 749892 3 3 0 1e-04 1 10 "IR" 0.260725675920266 0.560472142545758 0.162115166868507 0.348171835630234 0.480649641675395 0.540665740433274 0.331762900193774 0.370099937003829 0.741375317595662 0.547093854445715 0.493878067062282 0.362984136446405 0.230970399177075 1.1965743944471e-06 0.0811313329732481 0.769029600822925 0.999998803425606 0.918868667026752 90
639 422296 4 3 0 1e-04 1 10 "IR" 0.257019568918555 0.561486735018167 0.159052680904593 0.347149945435407 0.484487002010896 0.543509142371502 0.330227299474009 0.367113336437756 0.741506570929451 0.549228516305489 0.489279980378601 0.360759947261932 0.203793801494274 1.80453141133096e-06 0.0705663470993439 0.796206198505726 0.999998195468589 0.929433652900656 92
640 403768 5 3 0 1e-04 1 10 "IR" 0.259710874184499 0.561162929045788 0.161003936389181 0.347461563151945 0.480232400859661 0.544439532333367 0.326514754781126 0.366620563077481 0.73994327504416 0.54982053747543 0.487518691170307 0.3604500217167 0.110808958742985 1.16122213485416e-06 0.038880845557172 0.889191041257015 0.999998838777865 0.961119154442828 96
641 1019163 1 0.05 0.25 1e-04 1 10 "IR" 0.246664579219981 0.517537139184867 0.187433605644758 0.39279600823849 0.482709265215959 0.53456705848597 0.341628894963757 0.375190293283782 0.729373844435941 0.528330141788227 0.529062500608515 0.381650069401668 0.0608656271893039 7.23410946229702e-06 0.0206371922950528 0.939134372810696 0.999992765890538 0.979362807704947 83
642 1280134 2 0.05 0.25 1e-04 1 10 "IR" 0.250122068052009 0.522996265452546 0.185442938575839 0.387253516384595 0.481563388265969 0.535541287343127 0.339155909714755 0.373925335232845 0.731685456317978 0.530908766022296 0.524598848290594 0.378845610985269 0.073428572819654 1.21055611278331e-05 0.0251404961132531 0.926571427180346 0.999987894438872 0.974859503886747 84
643 1022175 3 0.05 0.25 1e-04 1 10 "IR" 0.250460250677237 0.521453963788503 0.187004226896327 0.388801071692381 0.481152707314328 0.534923642026836 0.33949356050281 0.374414837061125 0.731612957991565 0.529928264510047 0.526497787399137 0.379743746675918 0.0900279946276168 9.03302893702414e-06 0.0308659629298463 0.909972005372383 0.999990966971063 0.969134037070154 79
644 1116653 4 0.05 0.25 1e-04 1 10 "IR" 0.245682759444813 0.520136436369976 0.184482343519394 0.390203070181275 0.484681735447836 0.533835566170553 0.343948540390732 0.375648437987125 0.730364494892649 0.528808348804142 0.528430883910126 0.380987146704106 0.0427456471140572 4.09813393429501e-06 0.0144018413111495 0.957254352885943 0.999995901866066 0.98559815868885 79
645 660185 5 0.05 0.25 1e-04 1 10 "IR" 0.246689444070706 0.517765565709176 0.187254753332088 0.392597612262539 0.481957007194675 0.53251045753895 0.34401880489432 0.376996029654796 0.728646451265381 0.527089026948392 0.531273558226408 0.382730904578738 0.0460830248183499 5.27212772654398e-06 0.0156304630513411 0.95391697518165 0.999994727872274 0.984369536948659 84
646 1170306 1 3 0.25 1e-04 1 10 "IR" 0.257276942726764 0.556079903286824 0.163437825749515 0.35279582128623 0.480562704975046 0.531706326887482 0.345075526146714 0.379205302684193 0.73783964770181 0.539606389883245 0.508513351896229 0.370653460039671 0.875987014843039 8.26652149204343e-06 0.304816695296641 0.124012985156961 0.999991733478508 0.695183304703359 84
647 395766 2 3 0.25 1e-04 1 10 "IR" 0.256907907354525 0.549231333521742 0.168589098648299 0.359797042860889 0.477578905028081 0.529395417448177 0.346521397743283 0.381604876761186 0.734486812382605 0.535808092728889 0.515110496391583 0.374554903935406 0.81613745348546 6.90897043134403e-06 0.285076480540319 0.18386254651454 0.999993091029569 0.714923519459681 82
648 1211257 3 3 0.25 1e-04 1 10 "IR" 0.252718778551559 0.550344378379858 0.165036588324918 0.358724012275134 0.483392922130059 0.531576256115378 0.347338088539051 0.379301636831825 0.736111700681618 0.537481990731453 0.512374676863968 0.372827886154287 0.742993088945154 7.6111452015457e-06 0.25473284684041 0.257006911054846 0.999992388854798 0.74526715315959 93
649 783708 4 3 0.25 1e-04 1 10 "IR" 0.256116884498772 0.553696688872899 0.164394966394995 0.355204604388095 0.47892635489339 0.528196510151992 0.349540093544305 0.38291111197167 0.735043239392163 0.536477496815433 0.5139350599393 0.373922266089438 0.885448800513131 8.18361697224438e-06 0.307867595156582 0.114551199486869 0.999991816383028 0.692132404843418 93
650 1066152 5 3 0.25 1e-04 1 10 "IR" 0.259791593871696 0.560427863314296 0.161652299093963 0.348363824942082 0.47827502497287 0.530139066147366 0.346438970580303 0.381301136989622 0.738066618844566 0.539998473144668 0.508091269674266 0.370588415897738 0.895405189986453 1.07268646712448e-05 0.314421738891846 0.104594810013547 0.999989273135329 0.685578261108154 97
651 726002 1 0.05 0.5 1e-04 1 10 "IR" 0.227739999289761 0.468506289709241 0.216002791946771 0.443637439008484 0.473451366712314 0.513417645712279 0.367698986745123 0.396218947605069 0.701191366002075 0.497563922166141 0.583701778691894 0.412952381073148 0.228773265155333 3.68353926146682e-05 0.0748070991542438 0.771226734844667 0.999963164607385 0.925192900845756 82
652 470986 2 0.05 0.5 1e-04 1 10 "IR" 0.229042399132679 0.479292212953869 0.206895591924178 0.432452030919209 0.4744735556427 0.512219184850866 0.370657045425037 0.397521613702563 0.70351595477538 0.500681825287671 0.577552637349214 0.409755745725266 0.334864556530028 2.7492830737948e-05 0.109515328982815 0.665135443469972 0.999972507169262 0.890484671017185 86
653 829213 3 0.05 0.5 1e-04 1 10 "IR" 0.225974240646773 0.460602784514832 0.222114503757072 0.451912371300357 0.473724925736046 0.515190637217481 0.365368969721882 0.394812251406435 0.699699166382819 0.495822968069555 0.587483473478954 0.415076339276316 0.139161686194226 1.72008023711082e-05 0.045343449771068 0.860838313805774 0.999982799197629 0.954656550228932 83
654 90620 4 0.05 0.5 1e-04 1 10 "IR" 0.232453519550059 0.486259386337328 0.2035838204752 0.425240805131916 0.4745142449289 0.514707280570433 0.366649608013797 0.394969837828059 0.706967764478959 0.504649456479131 0.570233428488997 0.40566486839702 0.389024593342261 4.02278903084787e-05 0.128393008336666 0.610975406657739 0.999959772109692 0.871606991663334 82
655 870518 5 0.05 0.5 1e-04 1 10 "IR" 0.226688408652084 0.468383879299865 0.215080873341458 0.443819328649244 0.473851034809139 0.513673598912884 0.367831559422898 0.396094579878629 0.700539443461223 0.4977663629919 0.582912432764356 0.412855074414677 0.232749598755133 2.09448486000189e-05 0.0758269051399046 0.767250401244867 0.9999790551514 0.924173094860095 81
656 370799 1 3 0.5 1e-04 1 10 "IR" 0.260017109378957 0.556811190736165 0.164584064502068 0.352034889958589 0.472566802785956 0.516308502393248 0.363171747252133 0.39464298205518 0.732583912164912 0.529638232673441 0.527755811754201 0.380632093810579 0.959090236469769 1.54140190323518e-05 0.338759031322702 0.0409097635302312 0.999984585980968 0.661240968677298 80
657 576530 2 3 0.5 1e-04 1 10 "IR" 0.257480253164173 0.555746141684862 0.163723999196853 0.353137277376497 0.472277051636376 0.512747293505856 0.369147505418061 0.398686705105828 0.729757304800548 0.52687858416373 0.532871504614914 0.383727163521552 0.950875229578674 2.03147903606888e-05 0.333870300854145 0.0491247704213263 0.999979685209639 0.666129699145855 93
658 1256972 3 3 0.5 1e-04 1 10 "IR" 0.255226915564473 0.559577235981176 0.159408484683798 0.349191621241147 0.471072596963123 0.50706275556591 0.377743467189463 0.404594402534147 0.726299512527596 0.524133173147618 0.537151951873261 0.386598470350969 0.968958630076255 1.61824421660951e-05 0.338393448898643 0.0310413699237453 0.999983817557834 0.661606551101356 89
659 1052227 4 3 0.5 1e-04 1 10 "IR" 0.255461771561912 0.553946064559859 0.163828150594915 0.3549135804902 0.472080931966997 0.510526269573462 0.372300773656569 0.40048348611831 0.727542703528909 0.524716566929912 0.536128924251484 0.385597531778205 0.955721013142564 1.47759830379621e-05 0.333752249141091 0.0442789868574356 0.999985224016962 0.666247750858909 85
660 153960 5 3 0.5 1e-04 1 10 "IR" 0.257770110373833 0.555080124206763 0.164380748326735 0.353678050336252 0.469966943577809 0.51108095155686 0.370029534580291 0.400371292326125 0.727737053951642 0.52561480086139 0.534410282907026 0.384957953757136 0.977294253534495 8.51266078161015e-06 0.344466651674037 0.0227057464655049 0.999991487339218 0.655533348325963 89
661 1206208 1 0.05 0 1e-04 0 20 "IR" 0.257885185100545 0.56179128291851 0.159267395602864 0.346835449111674 0.503048854692436 0.563159564244953 0.308858607285466 0.345475451213255 0.760934039792981 0.562680557537478 0.46812600288833 0.345951865935922 0.997741815493053 0.99852691217522 0.998260780405028 0.00225818450694719 0.00147308782478017 0.00173921959497188 3601
662 487964 2 0.05 0 1e-04 0 20 "IR" 0.255851769412119 0.562696849797286 0.157394565222672 0.345919952261024 0.504470574470782 0.562408488939749 0.310895546092583 0.346217618396754 0.760322343882901 0.562484745546846 0.468290111315256 0.346138694959326 0.993461951388029 0.994214672971543 0.993961392104007 0.00653804861197067 0.00578532702845694 0.00603860789599273 2326
663 23634 3 0.05 0 1e-04 0 20 "IR" 0.259737266242561 0.559724776024604 0.161952856980495 0.348928063042659 0.499224551628948 0.560597206700647 0.310219911414967 0.348049058699402 0.75896181787151 0.560271401270973 0.472172768395463 0.348377525273326 0.999280712234428 0.997765370734602 0.998284021145539 0.000719287765572357 0.00223462926539766 0.00171597885446057 1366
664 998062 4 0.05 0 1e-04 0 20 "IR" 0.254745017872331 0.559330358744864 0.159187268032986 0.349345262325553 0.503635724930363 0.558253148227242 0.31648207918663 0.350439825945955 0.758380742802694 0.558587602328127 0.475669347219616 0.350099850117438 0.999654418482124 0.999608722723744 0.999624069449642 0.000345581517876201 0.000391277276255553 0.000375930550358052 3601
665 199081 5 0.05 0 1e-04 0 20 "IR" 0.256068230070625 0.561719909921692 0.158228214121366 0.346909604295545 0.502512767928153 0.559303988239667 0.314221110670986 0.349344924251462 0.758580997998778 0.560078353668521 0.472449324792352 0.348564761187907 0.999535254069416 0.99957166026316 0.999559375840781 0.000464745930584157 0.000428339736839537 0.00044062415921898 3601
666 224113 1 3 0 1e-04 0 20 "IR" 0.262273438644183 0.566417717007164 0.158554675729034 0.342143085636125 0.489952067627484 0.555686207717626 0.313419057728619 0.353311074507479 0.752225506271667 0.559109523257965 0.471973733457653 0.349750084088875 0.999549996128173 0.995594932127454 0.996971946202535 0.00045000387182749 0.00440506787254561 0.00302805379746468 528
667 1150033 2 3 0 1e-04 0 20 "IR" 0.255736282958565 0.564076480353504 0.156324540336397 0.34452513248756 0.493915248240925 0.553458448992358 0.319911830997241 0.355856026951673 0.74965153119949 0.556745749733504 0.476236371333639 0.352346046364224 0.999398052563902 0.999498213369038 0.999464084361105 0.000601947436097899 0.000501786630961847 0.000535915638895215 3601
668 95738 3 3 0 1e-04 0 20 "IR" 0.258307043088853 0.567049640605225 0.155675650315129 0.341554945650535 0.495199427072947 0.555300065587984 0.31663967886785 0.353491469381466 0.7535064701618 0.559067773758494 0.472315329182979 0.349667390679734 0.999613483048483 0.999609761056155 0.999611034627179 0.00038651695151717 0.000390238943845414 0.000388965372820586 3601
669 23870 4 3 0 1e-04 0 20 "IR" 0.261559154068282 0.561997051713366 0.161439883041517 0.346614554414608 0.488992452861252 0.554127971903316 0.315332328144945 0.355117997006225 0.750551606929533 0.556514917696899 0.476772211186462 0.352528402674816 0.999407280858282 0.999260481204568 0.99931160022731 0.000592719141717651 0.000739518795432375 0.000688399772689763 3601
670 1084087 5 3 0 1e-04 0 20 "IR" 0.261883203519686 0.560775348886143 0.162607531318369 0.347824690896683 0.48937635390592 0.555939122714031 0.312725423819976 0.353290615724737 0.751259557425606 0.557352839520221 0.475332955138345 0.351672836060993 0.998363377328842 0.99963348019958 0.999190839227414 0.00163662267115813 0.000366519800420238 0.000809160772586182 3601
671 170899 1 0.05 0.25 1e-04 0 20 "IR" 0.259387833269146 0.559393327187795 0.162049695352072 0.349288910058534 0.499433229385615 0.558847427998291 0.312941558392998 0.349833566290765 0.758821062654762 0.559007338148811 0.47499125374507 0.349674428933456 0.999698012042211 0.999636762394782 0.999657697133067 0.00030198795778902 0.000363237605217908 0.000342302866933402 3601
672 708205 2 0.05 0.25 1e-04 0 20 "IR" 0.259663044532176 0.562270767530566 0.160011439419934 0.346388202781773 0.501092779124454 0.559763009583805 0.312627682965347 0.348930231762084 0.760755823656629 0.560589847008089 0.472639122385281 0.348092106075096 0.999120622416665 0.998786075845244 0.998900218726818 0.000879377583334809 0.00121392415475574 0.00109978127318215 3601
673 739024 3 0.05 0.25 1e-04 0 20 "IR" 0.255415654623532 0.559321504957889 0.159605955619304 0.349323949237949 0.503117168801877 0.561587659047038 0.311203297758506 0.347026834999936 0.758532823425409 0.560800176329666 0.470809253377811 0.347825207737721 0.997868190637438 0.996636701117584 0.99705150901952 0.00213180936256183 0.00336329888241647 0.0029484909804802 169
674 828823 4 0.05 0.25 1e-04 0 20 "IR" 0.258616735434731 0.563929759147743 0.158130482530013 0.344648541756384 0.500480900432519 0.56136028552907 0.309962432937323 0.347244535785662 0.75909763586725 0.562204689471568 0.468092915467336 0.346391569068476 0.999372751170924 0.995176579603824 0.996605572872015 0.000627248829075779 0.00482342039617644 0.00339442712798511 1608
675 1024565 5 0.05 0.25 1e-04 0 20 "IR" 0.25824035641979 0.563000551500011 0.15862727519821 0.345636740818743 0.500775950487327 0.560248721432296 0.311853455517774 0.348382691905003 0.759016306907117 0.561133900504675 0.470480730715984 0.347500213776241 0.99953763380164 0.999285480486197 0.99937122876047 0.000462366198359734 0.000714519513802937 0.000628771239529945 3601
676 1115764 1 3 0.25 1e-04 0 20 "IR" 0.2567234778166 0.562948063001495 0.157793533317921 0.34563684428492 0.49914581020152 0.560162010090049 0.311616758231269 0.348431720676923 0.755869288018119 0.56089958679845 0.46941029154919 0.347694340031154 0.999800757911122 0.99969703282129 0.999732243283606 0.000199242088877931 0.000302967178709749 0.000267756716394142 3601
677 609786 2 3 0.25 1e-04 0 20 "IR" 0.26209943957024 0.567262639414821 0.157808637011092 0.341269575519997 0.486764450203512 0.551513354830162 0.317872262470533 0.357739964158813 0.748863889773752 0.556646635042025 0.475680899481626 0.352375116150321 0.999768225096465 0.998087809183954 0.99867478940895 0.000231774903535271 0.00191219081604557 0.00132521059105014 3601
678 311834 3 3 0.25 1e-04 0 20 "IR" 0.25891294110594 0.562601947712696 0.159420196630184 0.346040790240924 0.493588681875431 0.556154122302535 0.314916256290548 0.352806212645038 0.752501622981371 0.558047270781667 0.474336452920732 0.350817055002119 0.999801071008103 0.99954537794953 0.999633279416494 0.000198928991896987 0.000454622050470285 0.000366720583505662 3601
679 344882 4 3 0.25 1e-04 0 20 "IR" 0.259670212049414 0.559741750597423 0.161961975516367 0.348919274881708 0.490096527036213 0.557085262649212 0.311676864640586 0.35192675652705 0.749766739085627 0.557673400406062 0.473638840156953 0.351233911894304 0.99978545736052 0.999662840717267 0.999705297898702 0.000214542639480253 0.000337159282732576 0.000294702101297997 3601
680 254739 5 3 0.25 1e-04 0 20 "IR" 0.258879151975945 0.564567849187891 0.157827472350806 0.344081941368268 0.495710512199148 0.557682228031855 0.313717379222892 0.351123376207586 0.754589664175093 0.559822515077322 0.471544851573699 0.348937946107135 0.999780826316589 0.998215036193419 0.998751625272923 0.000219173683411092 0.00178496380658091 0.00124837472707736 2688
681 251966 1 0.05 0.5 1e-04 0 20 "IR" 0.258732695370958 0.563270456092682 0.158710370000621 0.345397358823782 0.501730932442805 0.560144104176385 0.312456634826197 0.348512269599113 0.760463627813763 0.561186150803723 0.471167004826818 0.347474361275818 0.999886182675279 0.999656933979088 0.999734888808885 0.000113817324720866 0.000343066020912533 0.000265111191114594 3601
682 984147 2 0.05 0.5 1e-04 0 20 "IR" 0.262421335876363 0.566339267725573 0.158655048851065 0.342217424805347 0.49790936390897 0.561353510239037 0.308387419251932 0.347282349919267 0.760330699785333 0.563045497377146 0.467042468102998 0.345563509205391 0.999901414944345 0.999711377094336 0.999776917772049 9.85850556545393e-05 0.000288622905663999 0.000223082227950828 3601
683 1190632 3 0.05 0.5 1e-04 0 20 "IR" 0.25955958274089 0.562560879068786 0.159745617795229 0.346056501768532 0.500616010817898 0.561158070704532 0.310301785039648 0.347496825991959 0.760175593558788 0.561619036322813 0.470047402834877 0.347023398810906 0.999903574160951 0.999726766624278 0.999787124451544 9.64258390493541e-05 0.000273233375721645 0.000212875548456125 3601
684 800453 4 0.05 0.5 1e-04 0 20 "IR" 0.259714295930316 0.557169844880476 0.163904350650553 0.351495175783572 0.497838835216772 0.559051649668348 0.311621803956118 0.349626085048653 0.757553131147088 0.558373118287016 0.475526154606671 0.350300671924317 0.999909164192172 0.999717698188749 0.99978335924435 9.08358078277061e-05 0.000282301811250604 0.000216640755649717 3601
685 144180 5 0.05 0.5 1e-04 0 20 "IR" 0.260142600594392 0.559782512818401 0.162205154756852 0.348891231272554 0.499475183760073 0.560127669240626 0.311117401739931 0.348541524505288 0.759617784354464 0.559984071483418 0.473322556496783 0.348687016370468 0.999886368499055 0.999653453188427 0.999733221112141 0.000113631500945044 0.000346546811573323 0.000266778887859214 3601
686 692122 1 3 0.5 1e-04 0 20 "IR" 0.25650391240688 0.565712210818908 0.155580192635252 0.342882768479278 0.494744590485938 0.553875136112883 0.319296530699779 0.355200976473655 0.751248502892819 0.55758872166464 0.474876723335031 0.351338660838702 0.999917013261297 0.99972884577621 0.99979299066791 8.29867387031668e-05 0.00027115422379031 0.000207009332089875 3601
687 549776 2 3 0.5 1e-04 0 20 "IR" 0.261714429794506 0.565201448092269 0.159091056263578 0.343423215920556 0.490890674824424 0.555479224552823 0.314541138997274 0.353684422350134 0.75260510461893 0.558555233089726 0.473632195260852 0.350438120441474 0.999899789985117 0.999673702084626 0.999752230990222 0.000100210014883156 0.000326297915373478 0.000247769009778414 3601
688 1007800 3 3 0.5 1e-04 0 20 "IR" 0.258409122827994 0.56571957898531 0.15671056902832 0.342906763268649 0.493273315017607 0.553515362249622 0.319005912315578 0.355658770643426 0.751682437845601 0.557388106940259 0.475716481343899 0.35161376529515 0.999906430784458 0.999576059392155 0.999689452170666 9.35692155417933e-05 0.000423940607844858 0.000310547829333547 3601
689 408546 4 3 0.5 1e-04 0 20 "IR" 0.260980228200951 0.563408540449308 0.160013502258286 0.345233479342968 0.490289162556866 0.555094674854463 0.314753479360934 0.354003446242526 0.751269390757817 0.557647000655956 0.47476698161922 0.351308831963705 0.999908464876615 0.998979044315555 0.999301576902438 9.15351233849726e-05 0.00102095568444537 0.000698423097561574 652
690 839375 5 3 0.5 1e-04 0 20 "IR" 0.262529108794979 0.560123577765458 0.163482703646959 0.348527190885132 0.487368381929972 0.551395023121576 0.317918438441688 0.357671829062275 0.749897490724951 0.554117906962769 0.481401142088647 0.354818472489238 0.999909506190716 0.999701025753081 0.999773929212687 9.04938092842413e-05 0.000298974246918955 0.000226070787313006 3601
691 332755 1 0.05 0 1e-04 0.1 20 "IR" 0.259009686575869 0.565206344630123 0.157450640142894 0.343399003792576 0.497511445662071 0.552037677161461 0.322145990890489 0.35712171424847 0.75652113223794 0.556449699392452 0.479596631033383 0.352523315328294 0.999369260309551 0.999061025172923 0.999166383620972 0.000630739690448733 0.000938974827076977 0.000833616379027846 3601
692 154753 2 0.05 0 1e-04 0.1 20 "IR" 0.257265810117491 0.55891839243103 0.161098218333293 0.349744361551453 0.496086681137176 0.549750295089483 0.324657635036957 0.359439394123192 0.753352491254667 0.552820750710342 0.485755853370251 0.356191367969176 0.999544284884681 0.999422903909207 0.999464313050999 0.000455715115318849 0.000577096090792747 0.000535686949001054 3601
693 262339 3 0.05 0 1e-04 0.1 20 "IR" 0.258193667583952 0.565203828063587 0.156922539827341 0.34338561117161 0.499307623656605 0.553773825214618 0.320620004180316 0.355283659134084 0.757501291240557 0.557595367060501 0.477542544007656 0.351305223659467 0.776193446500846 0.778144264362608 0.777480280703904 0.223806553499154 0.221855735637392 0.222519719296096 287
694 1041077 4 0.05 0 1e-04 0.1 20 "IR" 0.257184561249772 0.562313157978466 0.158470657398934 0.346297265832341 0.496035210196336 0.548664735395042 0.326332156499186 0.360516732054629 0.753219771446108 0.553222109541113 0.484802813898121 0.355767931619557 0.985890307699975 0.97219027551717 0.97686004864544 0.0141096923000248 0.0278097244828298 0.0231399513545602 169
695 1071461 5 0.05 0 1e-04 0.1 20 "IR" 0.260427763595657 0.562863643761328 0.1600923583125 0.345775700989979 0.493806335039273 0.549179274776407 0.324022094265488 0.359995042414351 0.754234098634931 0.553777439221397 0.484114452577987 0.355215837709742 0.998890820853044 0.999115031929602 0.999037749299649 0.00110917914695642 0.000884968070398139 0.000962250700350645 3601
696 1145188 1 3 0 1e-04 0.1 20 "IR" 0.261641556911103 0.566605802265825 0.15801824052978 0.341959499779809 0.484791832721599 0.542196587943668 0.33034245836303 0.367485708262306 0.746433389632702 0.550281677921385 0.488360698892811 0.359031256300393 0.999521189861114 0.999540956554763 0.99953404877913 0.000478810138885762 0.000459043445237166 0.000465951220869674 3601
697 1032978 2 3 0 1e-04 0.1 20 "IR" 0.255942062047272 0.564663230046053 0.15597655194802 0.34392952972256 0.491429532371569 0.545598998751287 0.329787219755236 0.364090755860229 0.747371594418841 0.551687910672087 0.485763771703257 0.357649859048018 0.990709740545317 0.999246534953505 0.996329408333399 0.00929025945468332 0.00075346504649467 0.00367059166660125 3601
698 625899 3 3 0 1e-04 0.1 20 "IR" 0.25726985458362 0.560922360715389 0.159581358740228 0.34772499772643 0.490286093203069 0.544779141180263 0.32972779700926 0.364783909991015 0.747555947786689 0.550033390929365 0.489309155749488 0.359229618954808 0.999455701903185 0.993393186188941 0.995475702301605 0.000544298096814765 0.00660681381105936 0.00452429769839545 3409
699 719345 4 3 0 1e-04 0.1 20 "IR" 0.256405005974347 0.56153685081496 0.158615133067202 0.347082380556395 0.490578633962752 0.545408762227881 0.329159400986938 0.364124794164843 0.746983639937099 0.550586724328575 0.48777453405414 0.358651425235843 0.724843815771874 0.641338502948596 0.66994873297516 0.275156184228126 0.358661497051404 0.33005126702484 422
700 518416 5 3 0 1e-04 0.1 20 "IR" 0.25764994521764 0.564142952663879 0.157416072251538 0.344462221115183 0.487543676437244 0.540865269662643 0.334501241315729 0.369066695981799 0.745193621654884 0.548474548134263 0.491917313567267 0.361024996508442 0.999561011020971 0.999044382728256 0.999222535182499 0.000438988979028803 0.000955617271744313 0.000777464817501188 3601
701 460474 1 0.05 0.25 1e-04 0.1 20 "IR" 0.255764924772719 0.558077213988995 0.160733209351487 0.350629266368305 0.496138859004304 0.545670404008575 0.330759130308497 0.363564800611116 0.751903783777023 0.549805595166775 0.491492339659985 0.359252710856498 0.999342643461737 0.997492913296787 0.998121123193903 0.000657356538262587 0.00250708670321299 0.00187887680609702 653
702 613059 2 0.05 0.25 1e-04 0.1 20 "IR" 0.259635609186089 0.561089593696692 0.160908021049498 0.347606606742069 0.495632534767081 0.549085698825904 0.325347652369514 0.360136424846939 0.75526814395317 0.553135215057016 0.486255673419011 0.355908939390371 0.999810547305847 0.999620844822329 0.999685961429959 0.000189452694153251 0.000379155177670524 0.000314038570040929 3601
703 98065 3 0.05 0.25 1e-04 0.1 20 "IR" 0.260592538745423 0.560174050353284 0.162178150003946 0.348465485964167 0.492711333743911 0.549150333101199 0.323392726723192 0.360046964539152 0.753303872489333 0.552892678463355 0.485570876727138 0.356114584923016 0.99962550011017 0.999329175940602 0.999431551849991 0.000374499889830237 0.000670824059398293 0.000568448150008541 3601
704 396522 4 0.05 0.25 1e-04 0.1 20 "IR" 0.255902728982018 0.558614702244572 0.160440417736492 0.350072700491948 0.496296488065663 0.546774142205812 0.32928549797798 0.362432317033961 0.752199217047681 0.550733450866608 0.489725915714472 0.358299154581331 0.995824883641605 0.993985475830423 0.9946103237583 0.00417511635839493 0.00601452416957679 0.00538967624170029 2456
705 177904 5 0.05 0.25 1e-04 0.1 20 "IR" 0.257646274872011 0.559922470739161 0.160534869717713 0.348705023811805 0.49482888772058 0.547608619550701 0.327097980986393 0.361602559310835 0.752475162592591 0.551738605970126 0.487632850704106 0.357275926184076 0.999743696612888 0.998807847968689 0.999127803325091 0.000256303387111579 0.0011921520313113 0.000872196674908859 888
706 165198 1 3 0.25 1e-04 0.1 20 "IR" 0.256642610925867 0.560294904850588 0.159692591153781 0.348368554354161 0.490682133114794 0.543734181838345 0.331854247983894 0.365927484339925 0.747324744040661 0.549060016644824 0.491546839137675 0.360276427108842 0.99979319852065 0.999363965879791 0.999511095815065 0.000206801479350112 0.000636034120209223 0.000488904184935159 3601
707 74995 2 3 0.25 1e-04 0.1 20 "IR" 0.262930177244195 0.563850954117342 0.160930214729135 0.344753187719803 0.483204450836946 0.54344669889077 0.327789445324021 0.36639474577276 0.746134628081141 0.550182845062855 0.488719660053156 0.35924895307011 0.998296408312687 0.963135254093978 0.97549813174816 0.00170359168731263 0.0368647459060218 0.0245018682518397 2449
708 1143738 3 3 0.25 1e-04 0.1 20 "IR" 0.259543059057596 0.561155481146924 0.160932017297415 0.347440215017522 0.484615619693817 0.542523924716624 0.330022657752574 0.367271387595024 0.744158678751413 0.548549193876881 0.490954675049989 0.360854839025798 0.999702430025736 0.99951971025462 0.999583311983543 0.000297569974264391 0.000480289745379733 0.000416688016457057 3601
709 653 4 3 0.25 1e-04 0.1 20 "IR" 0.258183081485524 0.558959200849301 0.161683627997355 0.349669439688207 0.48735840794898 0.542447484041426 0.331494596258285 0.367293771034185 0.745541489434503 0.547800334520499 0.493178224255639 0.361575411777962 0.999831715006162 0.99905573288342 0.999323997032781 0.000168284993837745 0.000944267116579818 0.000676002967219253 3601
710 297183 5 3 0.25 1e-04 0.1 20 "IR" 0.258133844591006 0.566676163593671 0.155803542256783 0.341866589042772 0.48872942689496 0.54305039396893 0.331589794870695 0.366542585932522 0.746863271485966 0.550734550811026 0.487393337127477 0.358516744222773 0.998139246304815 0.97802326223557 0.984955127086827 0.00186075369518458 0.0219767377644297 0.0150448729131731 1373
711 396990 1 0.05 0.5 1e-04 0.1 20 "IR" 0.260621153283304 0.563050271134912 0.16004371682334 0.345611637928702 0.494996939415549 0.549498759428355 0.324292135228901 0.359713890747489 0.755618092698853 0.554070484375443 0.484335852052241 0.354955597110692 0.999828757065633 0.999138088285971 0.999375902485516 0.000171242934366784 0.000861911714028554 0.000624097514483904 3601
712 1142534 2 0.05 0.5 1e-04 0.1 20 "IR" 0.257152695747172 0.561513893362834 0.159085775083241 0.347134454999709 0.495276965267907 0.545708941934308 0.330257634805213 0.363528283902801 0.752429661015079 0.550960469571358 0.489343409888454 0.358080132864586 0.999894997216997 0.999644065057453 0.999729647290446 0.000105002783003309 0.000355934942546577 0.000270352709553961 3601
713 472848 3 0.05 0.5 1e-04 0.1 20 "IR" 0.261424347216618 0.560560017847266 0.162410649556369 0.348040450020465 0.49091383254322 0.547777564761415 0.324273786313661 0.361425245066086 0.752338179759838 0.55212657551026 0.48668443587003 0.356870439968701 0.999753086392515 0.998942605196043 0.999223800658441 0.000246913607484767 0.00105739480395655 0.000776199341558627 3601
714 884236 4 0.05 0.5 1e-04 0.1 20 "IR" 0.260460567322882 0.559904978541538 0.162331095796711 0.348740938922111 0.493951142448933 0.550714736547902 0.321823254191122 0.358471984923786 0.754411709771815 0.553826612744842 0.484154349987834 0.355175798111105 0.999893661832151 0.999622722860829 0.999716171788128 0.000106338167849482 0.000377277139171457 0.000283828211871984 3601
715 583223 5 0.05 0.5 1e-04 0.1 20 "IR" 0.257172119174972 0.563299500090448 0.15775564342364 0.345352821179124 0.498243616516681 0.551110484552987 0.324098000413107 0.358053167096779 0.755415735691654 0.555164775644106 0.481853643836747 0.353827902546452 0.99985136519308 0.999452450103594 0.99958804791286 0.000148634806919543 0.00054754989640565 0.000411952087139486 3601
716 391807 1 3 0.5 1e-04 0.1 20 "IR" 0.258344744864748 0.56393960465602 0.158037594544703 0.344698493654857 0.488735565102156 0.544528440140983 0.329628882934212 0.365100418028287 0.747080309966904 0.550758068121366 0.487666477478915 0.358551075356665 0.99990524394671 0.999520370331292 0.999653150006124 9.47560532896896e-05 0.000479629668708127 0.000346849993876141 3601
717 1025169 2 3 0.5 1e-04 0.1 20 "IR" 0.256788229651144 0.559257227608582 0.160553972730816 0.349396743028204 0.487534334407763 0.543173953178477 0.331068850674421 0.3665193971322 0.744322564058907 0.548326461682085 0.491622823405237 0.361030831945893 0.999917511940366 0.999659696271069 0.999748484144324 8.24880596334644e-05 0.000340303728931317 0.000251515855676196 3601
718 85964 3 3 0.5 1e-04 0.1 20 "IR" 0.258525368819483 0.559959482151738 0.16107537864062 0.348706279002865 0.48654593654152 0.542369174590349 0.331134529811852 0.36709233314157 0.745071305361002 0.548010512971293 0.492209908452472 0.361193256444439 0.999898214061741 0.999587740361084 0.999695223651879 0.000101785938259258 0.000412259638916449 0.000304776348121019 3601
719 643996 4 3 0.5 1e-04 0.1 20 "IR" 0.25785713091958 0.558823238218321 0.161615718912436 0.349800401490054 0.48318878849611 0.537499499143899 0.336894060349439 0.372548692224035 0.741045919415691 0.54445287450184 0.498509779261875 0.365128604905119 0.999907027014011 0.999186192370817 0.999436456951283 9.29729859887827e-05 0.000813807629182747 0.000563543048717354 3601
720 911851 5 3 0.5 1e-04 0.1 20 "IR" 0.255481919283363 0.558728111608836 0.160176652025924 0.349958203895218 0.487602118842441 0.540467323195998 0.335351676085608 0.369370137390645 0.743084038125803 0.546283291625444 0.495528328111532 0.363184044415712 0.999747130185679 0.994989693357827 0.996622042709368 0.000252869814320878 0.00501030664217323 0.00337795729063175 2813
721 372439 1 0.05 0 1e-04 0.2 20 "IR" 0.257325591097229 0.563034690343735 0.158037145031113 0.345574249103785 0.492730844809587 0.542544847750575 0.333831462226176 0.367029134658786 0.750056435906816 0.549358536424574 0.491868607257289 0.359893190233139 0.847212700968764 0.820275063395831 0.82949371537705 0.152787299031236 0.179724936604169 0.17050628462295 1606
722 1146555 2 0.05 0 1e-04 0.2 20 "IR" 0.261251731827542 0.55978349872623 0.16294086936815 0.348860662971772 0.490140950411005 0.546726568332424 0.325588754026203 0.362670087684197 0.751392682238548 0.551145654424585 0.488529623394353 0.357994577930218 0.761829152659948 0.664084176885653 0.69802040705702 0.238170847340052 0.335915823114347 0.30197959294298 1247
723 796619 3 0.05 0 1e-04 0.2 20 "IR" 0.257510892193013 0.557738943040213 0.162095114434628 0.350915669755991 0.488635925429575 0.536531905349425 0.340230403541599 0.373231079161445 0.746146817622588 0.543643513222811 0.502325517976227 0.36574701284341 0.928546883443486 0.929413265760243 0.929115004364387 0.0714531165565141 0.0705867342397568 0.0708849956356134 1367
724 1243557 4 0.05 0 1e-04 0.2 20 "IR" 0.257252039293102 0.559732529013426 0.160457274469549 0.34898363868763 0.489932021857685 0.536094646912169 0.341957749501429 0.373735994408015 0.747184061150786 0.543976033859389 0.502415023970978 0.365482065878056 0.999521841264334 0.999221735730554 0.99932476066299 0.000478158735666456 0.000778264269446211 0.000675239337009483 3601
725 1181994 5 0.05 0 1e-04 0.2 20 "IR" 0.257558973243225 0.560474405810534 0.160085978384712 0.348145097012563 0.491246885802615 0.540989436347158 0.335183347269758 0.368600771922708 0.74880585904584 0.54751143000509 0.495269325654471 0.361753225939026 0.825826825758498 0.816993054381712 0.820024452144223 0.174173174241502 0.183006945618288 0.179975547855777 1484
726 428791 1 3 0 1e-04 0.2 20 "IR" 0.259355542040594 0.570396645457265 0.153858321487259 0.338127693961257 0.482897807590729 0.53090809925451 0.34600811087451 0.379018688057956 0.742253349631323 0.543936951312999 0.499866432361769 0.36552629453463 0.986423594577658 0.998577566768395 0.994353178493681 0.013576405422342 0.00142243323160514 0.00564682150631906 3601
727 1212941 2 3 0 1e-04 0.2 20 "IR" 0.257711697599039 0.564057656809439 0.157568006604384 0.344544715745067 0.4830001664704 0.533670621259141 0.342878814907913 0.376776843784705 0.740711864069439 0.543627331393761 0.500446821512296 0.366215798493102 0.986030198457549 0.701809019497587 0.800369431831978 0.0139698015424509 0.298190980502413 0.199630568168022 1126
728 1285422 3 3 0 1e-04 0.2 20 "IR" 0.25949323189656 0.559788778655875 0.161869201897186 0.348869129863483 0.476367345201771 0.525392161048519 0.350859380650437 0.385177197988772 0.735860577098331 0.5367422350477 0.512728582547624 0.373195235146173 0.997952356858173 0.995324122459877 0.996247246522511 0.00204764314182683 0.00467587754012348 0.00375275347748914 3404
729 436162 4 3 0 1e-04 0.2 20 "IR" 0.260247749861441 0.566207469493867 0.157496948894798 0.342403415235065 0.48117747156886 0.531753517433277 0.344442232245728 0.378852220681478 0.741425221430301 0.54314092113386 0.501939181140526 0.366806916632706 0.999574555466276 0.975817322663135 0.984124578447695 0.000425444533723918 0.024182677336865 0.0158754215523054 2804
730 445750 5 3 0 1e-04 0.2 20 "IR" 0.258606547580341 0.564213922018719 0.157989861794233 0.344405436570316 0.479124651548655 0.526353329641964 0.351432746538466 0.384240325341604 0.737731199128996 0.538795553626864 0.509422608332699 0.371151084889201 0.9960674007649 0.992256286409737 0.993586260431039 0.00393259923509982 0.00774371359026312 0.00641373956896077 3169
731 1260980 1 0.05 0.25 1e-04 0.2 20 "IR" 0.259788671197353 0.560020080439891 0.161809779053092 0.348624768626051 0.489335117759487 0.540345312438891 0.334854200019092 0.369434997702834 0.74912378895684 0.546992444123116 0.496663979072184 0.36240350465593 0.998284486353465 0.992933864530064 0.994785389220163 0.00171551364653468 0.0070661354699356 0.00521461077983687 652
732 607724 2 0.05 0.25 1e-04 0.2 20 "IR" 0.256008236558422 0.560336264998892 0.159210455008637 0.34829545387942 0.491939679225458 0.538089528497021 0.340123359119164 0.371722262310663 0.74794791578388 0.545482725179069 0.4993338141278 0.363936163433618 0.999497416585364 0.998020299184737 0.998524583882767 0.00050258341463621 0.00197970081526334 0.00147541611723273 1968
733 1185732 3 0.05 0.25 1e-04 0.2 20 "IR" 0.257598264290827 0.559872253898644 0.16055634313793 0.348776746344217 0.488452159913007 0.536313963598758 0.340495381224404 0.373501435298873 0.746050424203834 0.544205520694395 0.501051724362334 0.365218708133285 0.999729780457987 0.999214804364769 0.999392115212544 0.000270219542013422 0.00078519563523131 0.000607884787456137 3601
734 554954 4 0.05 0.25 1e-04 0.2 20 "IR" 0.258847480670702 0.561862231788483 0.159838851873263 0.346772825485222 0.489795172924146 0.538983019030785 0.337224512650677 0.370790852188538 0.748642653594848 0.546649635312744 0.497063364523941 0.362741561415266 0.98921309570676 0.96888617099177 0.975895341257927 0.0107869042932404 0.0311138290082296 0.0241046587420731 1491
735 118771 5 0.05 0.25 1e-04 0.2 20 "IR" 0.257663549656182 0.55865257930282 0.16154169122529 0.349979805726311 0.489138163037051 0.537589860501271 0.339070498708094 0.372220368686187 0.746801712693232 0.54465672210452 0.500612189933384 0.364757667591979 0.999003562565963 0.998486563720775 0.998664514345875 0.000996437434037175 0.00151343627922477 0.00133548565412481 3601
736 1296338 1 3 0.25 1e-04 0.2 20 "IR" 0.257812013274146 0.564685573108656 0.15714954673177 0.343929724164866 0.481702161232104 0.529995182402083 0.347784624069543 0.380776302721222 0.73951417450625 0.541305085768124 0.504934170801313 0.368765346100279 0.999742021670756 0.997690688765723 0.998403173012568 0.000257978329244008 0.00230931123427658 0.00159682698743189 1607
737 394840 2 3 0.25 1e-04 0.2 20 "IR" 0.25857389867447 0.562817328106039 0.159007186683715 0.345818971062412 0.481141551130648 0.530311760168814 0.346853041201781 0.380416607599465 0.739715449805118 0.540981128665612 0.505860227885496 0.369060228182761 0.999803670862232 0.996507385607373 0.99765568512379 0.000196329137768404 0.00349261439262707 0.00234431487620993 1007
738 805977 3 3 0.25 1e-04 0.2 20 "IR" 0.25796178192052 0.559373935530694 0.161224322137528 0.349291269936182 0.483423599218477 0.534232975890143 0.341484588471686 0.375793510810637 0.741385381138996 0.54246637131361 0.502708910609214 0.367108277495358 0.999770143113555 0.99919127379624 0.999392091496334 0.000229856886444765 0.000808726203760476 0.000607908503665973 3601
739 388846 4 3 0.25 1e-04 0.2 20 "IR" 0.25651063706632 0.561816199301172 0.158479929619477 0.346810363527125 0.484266732884138 0.531011721441601 0.347656280413397 0.379340200376231 0.740777369950458 0.541055413408092 0.506136210032874 0.368734625659385 0.99511598062664 0.61519268146371 0.74628294851787 0.0048840193733598 0.38480731853629 0.25371705148213 406
740 1284803 5 3 0.25 1e-04 0.2 20 "IR" 0.263541027175344 0.56286330058968 0.162040536217171 0.345722693254574 0.476687923717081 0.530720122524148 0.342397274556248 0.37927237625172 0.740228950892425 0.541463842054874 0.504437810773418 0.368056574359041 0.999483888982148 0.927554464256471 0.95305855259592 0.000516111017851607 0.0724455357435293 0.0469414474040797 2326
741 71293 1 0.05 0.5 1e-04 0.2 20 "IR" 0.256112064958813 0.556559811612488 0.162117785862402 0.35210030249103 0.488443548768337 0.534794005519479 0.342807180361691 0.375043466753118 0.744555613727151 0.542062071618635 0.504924966224093 0.36738130477452 0.999683024281882 0.999181756902289 0.999353746893298 0.000316975718117995 0.000818243097711076 0.000646253106702419 3601
742 89013 2 0.05 0.5 1e-04 0.2 20 "IR" 0.259227772883522 0.562370760700963 0.159694770613594 0.346255100762449 0.491586710281731 0.541971314685127 0.333957114652118 0.367806561194361 0.750814483165253 0.548818555378259 0.493651885265713 0.36057152387586 0.999908418693573 0.999573002643162 0.999688547145486 9.15813064273638e-05 0.000426997356838422 0.00031145285451417 3601
743 190224 3 0.05 0.5 1e-04 0.2 20 "IR" 0.258329136703626 0.563392982121813 0.15836259971879 0.345218379422491 0.491088473197164 0.538350011676096 0.339069183904697 0.371473309813989 0.749417609900791 0.546706246045836 0.497431783623487 0.362712051678791 0.999714872145529 0.995559795567933 0.996987802472336 0.000285127854470821 0.00444020443206737 0.00301219752766441 3413
744 421337 4 0.05 0.5 1e-04 0.2 20 "IR" 0.255019620114245 0.559524319276039 0.159168900675202 0.349107849023108 0.491646218352657 0.536534757546121 0.342460472882566 0.373297776520394 0.746665838466902 0.544146733370472 0.501629373557769 0.365287490851396 0.998852250264334 0.995978755662541 0.996957514479549 0.001147749735666 0.00402124433745935 0.00304248552045095 3177
745 538504 5 0.05 0.5 1e-04 0.2 20 "IR" 0.258758066750707 0.55644676967715 0.163903086103441 0.352255926048748 0.485215473003024 0.533733043544245 0.342257011700442 0.376119052847021 0.743973539753731 0.541396046690008 0.506160097803883 0.368067356458807 0.999899543004959 0.999568590797567 0.999683385439978 0.000100456995041145 0.000431409202433245 0.000316614560022302 3601
746 915056 1 3 0.5 1e-04 0.2 20 "IR" 0.262531413820057 0.560764939690213 0.163004585065053 0.347876526605963 0.476764322428502 0.530350255565082 0.34339282601437 0.380229004349286 0.739295736248559 0.540538296098315 0.506397411079423 0.3693914390559 0.999915713961973 0.998593943162425 0.99906180687995 8.42860380272514e-05 0.00140605683757464 0.000938193120049484 1732
747 997453 2 3 0.5 1e-04 0.2 20 "IR" 0.259546714328657 0.56295184300086 0.159540472356091 0.345667928666262 0.479086150035151 0.527867346115514 0.349156727634226 0.382947113681935 0.738632864363808 0.539442228162158 0.508697199990316 0.370650133986107 0.999822630605348 0.999404685172086 0.99955099661424 0.000177369394651548 0.000595314827914189 0.000449003385760502 3601
748 531818 3 3 0.5 1e-04 0.2 20 "IR" 0.260859568511902 0.560914822392637 0.161852388352733 0.347738158999284 0.476025037297816 0.52634732075275 0.349242081562946 0.384339694393669 0.736884605809717 0.537834012764224 0.511094469915679 0.372178245477028 0.99991073384449 0.999488829772588 0.999637609003337 8.92661555102792e-05 0.000511170227411832 0.000362390996662807 3601
749 610373 4 3 0.5 1e-04 0.2 20 "IR" 0.256812370622762 0.563259295243056 0.157636893244443 0.345351720364803 0.484254301289169 0.531372993520617 0.346220102409719 0.378547279785908 0.741066671911931 0.541819076892132 0.503856995654162 0.367669337002134 0.99990934107538 0.999518699040417 0.999653510981535 9.06589246203742e-05 0.000481300959582555 0.000346489018464844 3601
750 483729 5 3 0.5 1e-04 0.2 20 "IR" 0.257759483850666 0.564707911712608 0.157072047053591 0.343894059036944 0.481027751833997 0.529513333897911 0.347946808884374 0.381041087437717 0.738787235684663 0.541028615271206 0.505018855937965 0.368888010530436 0.999913795599976 0.999406004865773 0.999582453590476 8.62044000239844e-05 0.000593995134227291 0.00041754640952383 3601
751 610140 1 0.05 0 1e-04 0.3 20 "IR" 0.257882151074782 0.56527812973687 0.156683651763442 0.343280606850816 0.486792737573146 0.531515469292521 0.347293633215105 0.378731573616194 0.744674888647928 0.542710316248072 0.503977284978547 0.366976182296942 0.910251257772925 0.850174746691722 0.870895981413301 0.089748742227075 0.149825253308278 0.129104018586699 1847
752 1166088 2 0.05 0 1e-04 0.3 20 "IR" 0.259063111987558 0.558384258972774 0.162627487158897 0.350290164005362 0.488096522578943 0.539382651065236 0.335811331172608 0.370324465799671 0.747159634566501 0.545774868939291 0.498438818331504 0.363584055625029 0.653374580756543 0.563138698816621 0.594357393497415 0.346625419243457 0.436861301183379 0.405642606502585 775
753 484871 3 0.05 0 1e-04 0.3 20 "IR" 0.255479119356273 0.559639452727642 0.159460558581318 0.349014552678337 0.495757869596057 0.546234226800063 0.330132506312446 0.363050403614724 0.751236988952329 0.550676664539992 0.489593064893764 0.358398810526386 0.35607857696718 0.318388276349571 0.331184798271249 0.64392142303282 0.681611723650429 0.668815201728751 409
754 353768 4 0.05 0 1e-04 0.3 20 "IR" 0.258101959208555 0.557524867757865 0.162624166438056 0.351144588664823 0.489033435145493 0.539987743320958 0.335426351170918 0.369590036992315 0.747135394354048 0.545841291374159 0.498050517608974 0.363432174737124 0.519831400907343 0.469621486129604 0.4869304523131 0.480168599092657 0.530378513870396 0.5130695476869 1133
755 857592 5 0.05 0 1e-04 0.3 20 "IR" 0.263305427763684 0.558977375793424 0.164793514397633 0.349679685114028 0.47629964249667 0.523614457136658 0.352272826868394 0.386944795867079 0.739605070260354 0.535661967793738 0.517066341266026 0.374248643857803 0.999518010363137 0.998910399823051 0.99912582772384 0.000481989636862935 0.00108960017694921 0.000874172276159564 3601
756 444623 1 3 0 1e-04 0.3 20 "IR" 0.258967220423519 0.564130494136825 0.158267973350018 0.344489776886495 0.474197296980753 0.519103753261838 0.359866392711452 0.392173565408691 0.733164517404272 0.53392074566744 0.518134366061469 0.376485155812255 0.989722638203589 0.838501803720575 0.891648035218014 0.0102773617964111 0.161498196279425 0.108351964781986 2235
757 113140 2 3 0 1e-04 0.3 20 "IR" 0.256690342641306 0.562966377308988 0.157728139097757 0.345666685154328 0.487842193978357 0.540394571105707 0.335517467156991 0.369560537742132 0.744532536619662 0.547644861380781 0.493245606254748 0.361882973172161 0.517031561865988 0.334574770680314 0.397319820161251 0.482968438134012 0.665425229319686 0.602680179838749 642
758 298022 3 3 0 1e-04 0.3 20 "IR" 0.256938481473143 0.565248365181586 0.156197479984949 0.343349406738048 0.48353909534873 0.532816068512596 0.344742814636695 0.377693899706524 0.740477576821873 0.543365797048052 0.500940294621644 0.366523763968186 0.78562643450081 0.473211107728221 0.581226175380494 0.21437356549919 0.526788892271779 0.418773824619506 1123
759 1036769 4 3 0 1e-04 0.3 20 "IR" 0.26090650120042 0.566506244951735 0.157693420595312 0.34208733232961 0.477407826974077 0.529610227278746 0.34569223375536 0.380901222329879 0.738314328174497 0.541848618253765 0.503385654350672 0.368028940889406 0.89540553520365 0.575370302867972 0.687971886932655 0.10459446479635 0.424629697132028 0.312028113067345 1607
760 38013 5 3 0 1e-04 0.3 20 "IR" 0.256564425341433 0.55730980965536 0.161889390866087 0.351400192432317 0.484103364874465 0.537224876503817 0.338554795112417 0.373251574016346 0.740667790215898 0.543728209264556 0.500444185978504 0.366173294351444 0.66460627302846 0.333002880600555 0.447675529197989 0.335393726971541 0.666997119399445 0.552324470802011 281
761 975987 1 0.05 0.25 1e-04 0.3 20 "IR" 0.261671699877193 0.560135958168661 0.162885426949754 0.348531939218769 0.478130371312834 0.523082637048735 0.354426559727388 0.387487210057583 0.739802071190027 0.535597010381229 0.517311986677142 0.374329893971721 0.999674503140147 0.998517953403312 0.998925234317618 0.000325496859852998 0.00148204659668759 0.00107476568238244 3601
762 1036477 2 0.05 0.25 1e-04 0.3 20 "IR" 0.255492344913105 0.554287556573563 0.163504692955929 0.354534483839947 0.485681383373333 0.528488581391567 0.351137700816136 0.381738777963334 0.741173728286437 0.537076301856641 0.514642393772065 0.372682344742961 0.876148481974534 0.810648602375039 0.83315884548674 0.123851518025466 0.189351397624961 0.16684115451326 647
763 665686 3 0.05 0.25 1e-04 0.3 20 "IR" 0.257576707898365 0.56354406353773 0.157787556984595 0.345050735857595 0.483809320601849 0.527381418144582 0.351856381926789 0.383098619971651 0.741386028500215 0.539381402594857 0.509643938911383 0.37047232236852 0.998326561334942 0.992427136182948 0.994468043541124 0.00167343866505832 0.00757286381705194 0.00553195645887599 1251
764 1161144 4 0.05 0.25 1e-04 0.3 20 "IR" 0.261101208734587 0.558997913875048 0.163416501850054 0.349691803174971 0.477702461017917 0.523447690075348 0.353448806933335 0.386983535819846 0.738803669752504 0.535457013878959 0.516865308783389 0.374385184106813 0.961028053298078 0.926438751700521 0.938610257041338 0.0389719467019219 0.0735612482994791 0.0613897429586621 894
765 54969 5 0.05 0.25 1e-04 0.3 20 "IR" 0.260338483148286 0.561534322172886 0.160997724447432 0.347092181038381 0.477059942722326 0.521366114482117 0.356528907243871 0.389184375171822 0.737398425870611 0.534848663717561 0.517526631691303 0.375055353461661 0.998881971754125 0.997384002944965 0.997910254952914 0.00111802824587541 0.00261599705503484 0.00208974504708615 3601
766 336813 1 3 0.25 1e-04 0.3 20 "IR" 0.256218704332428 0.556556877768488 0.162278948672024 0.352180919368231 0.483547855422853 0.526605519725309 0.353574473765569 0.383605744640926 0.739766559755281 0.536406565365879 0.515853422437592 0.373322322110279 0.966827681967675 0.410288603230441 0.602328674854338 0.0331723180323251 0.589711396769559 0.397671325145662 283
767 983840 2 3 0.25 1e-04 0.3 20 "IR" 0.260602102062759 0.564710876273466 0.158820781205318 0.34392658890952 0.470352104771591 0.514419829382781 0.364572135468514 0.39711335072526 0.73095420683435 0.531088709006372 0.523392916673832 0.379487434422822 0.999103624879205 0.998527511830406 0.998731744224202 0.000896375120794983 0.00147248816959392 0.00126825577579833 1254
768 171300 3 3 0.25 1e-04 0.3 20 "IR" 0.264317033043266 0.56264945663253 0.162645863970352 0.34600645487943 0.465784452822792 0.514085368729631 0.361362212530036 0.397292363631794 0.730101485866058 0.530462520978897 0.524008076500388 0.379998407256073 0.999803833789053 0.998909385640883 0.99923140431454 0.000196166210947182 0.00109061435911656 0.000768595685460312 3601
769 296769 4 3 0.25 1e-04 0.3 20 "IR" 0.257009925934191 0.555875320211392 0.163333824156701 0.352871441692308 0.481390596530245 0.526805372237894 0.351701763708202 0.383485092997987 0.738400522464436 0.536359602899472 0.515035587864903 0.373422433175255 0.943774488483779 0.501886141689573 0.655156535560004 0.0562255115162206 0.498113858310427 0.344843464439996 296
770 510774 5 3 0.25 1e-04 0.3 20 "IR" 0.258271392239656 0.555536559460184 0.164296665515997 0.353284771814253 0.475422189960737 0.519756866316916 0.359294041182947 0.391102618720007 0.733693582200393 0.531611752610423 0.523590706698944 0.3785757326398 0.949011240793855 0.541094821006555 0.684089135719695 0.0509887592061454 0.458905178993445 0.315910864280305 647
771 874125 1 0.05 0.5 1e-04 0.3 20 "IR" 0.262082058840742 0.561371778086525 0.16217985984895 0.347270862672797 0.478825884323094 0.525052684393273 0.351795208141808 0.385478775055444 0.740907943163836 0.5373330625504 0.513975067990758 0.372559196415041 0.999282713092378 0.99392382166737 0.995811359086407 0.000717286907621668 0.00607617833263021 0.00418864091359335 1733
772 408373 2 0.05 0.5 1e-04 0.3 20 "IR" 0.258200089037161 0.559940210252793 0.160875952717491 0.348680056105726 0.48216509622718 0.524998842061633 0.354340980683575 0.385552312549089 0.740365185264341 0.53666943700607 0.515216933401067 0.373236525208545 0.99985130455294 0.99845810687312 0.998942030020665 0.000148695447060459 0.00154189312688026 0.00105796997933471 1729
773 734962 3 0.05 0.5 1e-04 0.3 20 "IR" 0.255224355772382 0.559358366176983 0.159473158652851 0.349312769578953 0.484651952408172 0.524246629909912 0.357375939161029 0.386301568537719 0.739876308180554 0.535835390622722 0.516849097813879 0.374092818868972 0.999548601635644 0.996087349499634 0.997276391323035 0.000451398364356385 0.00391265050036597 0.00272360867696524 409
774 114774 4 0.05 0.5 1e-04 0.3 20 "IR" 0.259001348003935 0.562571483658369 0.159429958961236 0.346037757586792 0.479748588424971 0.521770687190538 0.357790432188373 0.388783632901398 0.738749936428906 0.53536612876916 0.517220391149609 0.374539553597362 0.999877711194575 0.999250781801136 0.999469480494403 0.000122288805424539 0.00074921819886383 0.00053051950559751 3601
775 156829 5 0.05 0.5 1e-04 0.3 20 "IR" 0.256524832858613 0.557782270884647 0.161453215083125 0.350882294285675 0.481544727581899 0.522763280429754 0.357493024811644 0.387791599622921 0.738069560440512 0.5344041863554 0.518946239894769 0.375521558825661 0.999507987963293 0.995947143520558 0.997179659634159 0.000492012036706965 0.00405285647944213 0.00282034036584077 2331
776 356609 1 3 0.5 1e-04 0.3 20 "IR" 0.260045713665513 0.562834506356981 0.159851985492355 0.345777534413707 0.47510103013049 0.519816697778948 0.35841556749454 0.390812403035172 0.735146743796003 0.534071758283493 0.518267552986895 0.375885267448147 0.999777283259241 0.996125251095662 0.997410142698851 0.00022271674075928 0.00387474890433794 0.00258985730114897 3051
777 784631 2 3 0.5 1e-04 0.3 20 "IR" 0.257104013318631 0.563388325380546 0.157690875140966 0.345241596948097 0.474441254116259 0.516683962747431 0.364060755628565 0.394762841617509 0.731545267434891 0.531998322542632 0.521751630769531 0.378525609687399 0.999913755817619 0.997383248470767 0.998267996458107 8.62441823807722e-05 0.00261675152923261 0.00173200354189317 654
778 307789 3 3 0.5 1e-04 0.3 20 "IR" 0.259082168078432 0.561761584578256 0.160133694942882 0.346891926191847 0.471277025885894 0.515795614787981 0.363225358533273 0.395782054586173 0.730359193964325 0.530948093787213 0.523359053476154 0.379666830973018 0.999908652130569 0.99925616976998 0.999486485183758 9.13478694309708e-05 0.000743830230020487 0.000513514816241516 3601
779 1308342 4 3 0.5 1e-04 0.3 20 "IR" 0.255170313628608 0.56135362790783 0.158023877410439 0.347268634204609 0.472187349586605 0.512367174978748 0.369595415327289 0.399389308551454 0.727357663215213 0.528368779787592 0.527619292737728 0.382367679810701 0.999862644682705 0.997295415442688 0.998191286727425 0.000137355317294502 0.00270458455731192 0.00180871327257546 301
780 1204638 5 3 0.5 1e-04 0.3 20 "IR" 0.258787848196118 0.564437613547548 0.157893054336239 0.344202025745367 0.472188605599924 0.515693723407084 0.363752419178979 0.395466368534806 0.730976453796042 0.531765087036389 0.521645473515217 0.378564345076627 0.999831227017719 0.994663931492221 0.99648259403783 0.000168772982281096 0.00533606850777889 0.00351740596216977 530
781 490315 1 0.05 0 1e-04 0.4 20 "IR" 0.256478120479567 0.561580685987845 0.15860114430928 0.347063066363742 0.490994408046269 0.540882502258207 0.335857110394621 0.368830414830307 0.747472528525835 0.54770183069295 0.494458254703901 0.361657747006612 0.472871746642769 0.393007350716622 0.420343339635653 0.527128253357231 0.606992649283378 0.579656660364347 523
782 727335 2 0.05 0 1e-04 0.4 20 "IR" 0.257969522935592 0.563784979985283 0.157833027773972 0.344821412119632 0.494229601700138 0.548343926997209 0.326093827477524 0.360921158601513 0.75219912463573 0.553462092035082 0.483926855251496 0.355584763669873 0.278896035632595 0.229237877994696 0.246234993101302 0.721103964367405 0.770762122005304 0.753765006898698 286
783 508102 3 0.05 0 1e-04 0.4 20 "IR" 0.263095668882507 0.559809310908563 0.164020381003717 0.34882424121804 0.487222056098022 0.546511200610676 0.324249427629068 0.362787139003337 0.750317724980529 0.55102691275623 0.488269808632785 0.358044987584692 0.25337129045518 0.234612915865152 0.241179985161696 0.74662870954482 0.765387084134848 0.758820014838304 281
784 1302185 4 0.05 0 1e-04 0.4 20 "IR" 0.255328780891563 0.560695254435631 0.158504888087177 0.347929803275629 0.487951980549768 0.533317962680264 0.34531532555976 0.376629912219254 0.743280761441331 0.542340081385904 0.503820213646937 0.367171305129053 0.510455967948912 0.461834767104529 0.478480758664177 0.489544032051088 0.538165232895471 0.521519241335823 287
785 1027634 5 0.05 0 1e-04 0.4 20 "IR" 0.260016729676786 0.55925727480988 0.162505586084826 0.349351786303586 0.47090988379366 0.513264416806935 0.365367430353213 0.397773368589465 0.730926613470446 0.528698742102627 0.52787301643804 0.381523460616086 0.872831461627713 0.861395997310672 0.865441691882719 0.127168538372287 0.138604002689328 0.134558308117281 1491
786 695995 1 3 0 1e-04 0.4 20 "IR" 0.259391968821955 0.568357084614147 0.15535990500379 0.340174047743022 0.46949439781277 0.514299425299864 0.365082343969219 0.397401994456975 0.728886366634725 0.532023592073494 0.520442248973009 0.378642792241456 0.917976941007666 0.606150600397966 0.716452003109202 0.0820230589923336 0.393849399602034 0.283547996890798 1844
787 585954 2 3 0 1e-04 0.4 20 "IR" 0.2570271803357 0.565164582016771 0.156255122561492 0.343450127835517 0.48395094886161 0.535863655694401 0.340559513198337 0.374489304276332 0.740978129197309 0.545363093925913 0.496814635759829 0.36442826289577 0.641560068873191 0.27032276478525 0.398674517425789 0.358439931126809 0.72967723521475 0.601325482574211 541
788 1148014 3 3 0 1e-04 0.4 20 "IR" 0.258043840267453 0.562186904144585 0.159140254986565 0.346451182404039 0.464790711477537 0.504986319098033 0.376230881799882 0.4066892073996 0.72283455174499 0.523764301139567 0.535371136786447 0.386914547810388 0.961286217298061 0.816742810781639 0.867986008738544 0.0387137827019391 0.183257189218361 0.132013991261456 2447
789 472334 4 3 0 1e-04 0.4 20 "IR" 0.259401589389751 0.562009141608014 0.160114057031734 0.346633693585063 0.480599163201417 0.534864915614574 0.33995143847605 0.375780452142555 0.740000752591168 0.543762655417167 0.500065495507783 0.366227924843765 0.873213728309529 0.216244374168094 0.445941909888303 0.126786271690471 0.783755625831906 0.554058090111697 282
790 1019316 5 3 0 1e-04 0.4 20 "IR" 0.259816497819223 0.562203494176241 0.160251080396407 0.346450475033901 0.488326542833663 0.548127454166091 0.323983827893203 0.361568735122557 0.748143040652887 0.552648878639293 0.48423490828961 0.356708101427835 0.614514177737396 0.130913800535082 0.298630366325185 0.385485822262604 0.869086199464918 0.701369633674815 117
791 1024866 1 0.05 0.25 1e-04 0.4 20 "IR" 0.258047805617531 0.5522875426149 0.166720782318963 0.356583690872699 0.472826305391371 0.512171774126133 0.368461084641713 0.39880244815869 0.730874111008902 0.525607463020371 0.535181866960675 0.384661964493397 0.894424103248764 0.810504028591698 0.839988833465659 0.105575896751236 0.189495971408302 0.160011166534341 1964
792 488357 2 0.05 0.25 1e-04 0.4 20 "IR" 0.257782181832233 0.555363996602891 0.164152888345771 0.353361722433951 0.469173552945363 0.506844351801282 0.37471075366006 0.404405356037063 0.726955734777596 0.523020598951696 0.538863642005831 0.387387189856976 0.971740767631428 0.917456485572647 0.936591690189822 0.028259232368572 0.0825435144273527 0.0634083098101779 1245
793 1302948 3 0.05 0.25 1e-04 0.4 20 "IR" 0.26133162157625 0.554599003189888 0.167043037338016 0.35424921419956 0.473322103377617 0.51624358538743 0.362166724191151 0.394688249240696 0.734653724953866 0.529220349901584 0.529209761529167 0.381006032466157 0.886592000205781 0.801688642474883 0.831754312490143 0.113407999794219 0.198311357525117 0.168245687509857 1732
794 915312 4 0.05 0.25 1e-04 0.4 20 "IR" 0.256300072590582 0.558875902694313 0.160477099396512 0.349767716036298 0.472353176153782 0.508276035429523 0.374896297214082 0.403071196543152 0.728653248744364 0.524983616172758 0.535373396610595 0.385470623642515 0.993150180689452 0.970698521854938 0.978547722779349 0.00684981931054828 0.029301478145062 0.0214522772206507 1613
795 1319677 5 0.05 0.25 1e-04 0.4 20 "IR" 0.259025779898433 0.560389711115829 0.161068256847383 0.348209627003042 0.467784274455441 0.505492847144738 0.376026438297634 0.405950270616708 0.726810054353874 0.523771416647267 0.537094695145017 0.386724764049424 0.997880555862529 0.990306913748727 0.992988087162227 0.00211944413747073 0.00969308625127312 0.0070119128377734 1611
796 448745 1 3 0.25 1e-04 0.4 20 "IR" 0.255170447667573 0.55970658898696 0.159236785345418 0.349009648200807 0.477474482304034 0.517147718782225 0.365073180572527 0.393765929422308 0.732644929971606 0.531012218907174 0.524309965917945 0.379186978391628 0.966377110032075 0.448885913649437 0.628186290281908 0.033622889967925 0.551114086350563 0.371813709718092 650
797 331178 2 3 0.25 1e-04 0.4 20 "IR" 0.258133926539899 0.559271574052774 0.16137483228018 0.349450123055651 0.46862797248183 0.507781255987634 0.373839591196111 0.403602706036503 0.726761899021729 0.524755849578286 0.535214423476291 0.385750187236977 0.959729034170648 0.715653965887722 0.80179849783878 0.0402709658293523 0.284346034112278 0.19820150216122 1729
798 953135 3 3 0.25 1e-04 0.4 20 "IR" 0.260307956962146 0.558833344188606 0.163094366197464 0.349882530786365 0.477455621909917 0.524007403603174 0.354090542991517 0.386795943849719 0.737763578872063 0.535571847656437 0.51718490918898 0.374540126243652 0.955535440594665 0.241685613328483 0.492581075522305 0.044464559405335 0.758314386671517 0.507418924477695 293
799 841080 4 3 0.25 1e-04 0.4 20 "IR" 0.255909341689153 0.55981852239521 0.159634785313014 0.348896246035853 0.477934109517613 0.518145379113161 0.363804767279234 0.392766070518042 0.733843451206766 0.531668885802831 0.523439552592248 0.378532010383592 0.966645417033696 0.384058764816023 0.58620407513598 0.0333545829663045 0.615941235183977 0.41379592486402 648
800 1094623 5 3 0.25 1e-04 0.4 20 "IR" 0.257225124985306 0.561417202028589 0.159212381194328 0.347234937781526 0.476658837201924 0.518953772156697 0.361653016062148 0.391951019791655 0.73388396218723 0.532836732599801 0.520865397256476 0.377335551865861 0.973504333688193 0.323286732460477 0.55003503477328 0.0264956663118068 0.676713267539523 0.44996496522672 284
801 897199 1 0.05 0.5 1e-04 0.4 20 "IR" 0.259260410923225 0.560902296353349 0.160795125352029 0.347738043176134 0.467800786646007 0.505584663299235 0.375852767996017 0.40583990718483 0.727061197569232 0.523988763887895 0.536647893348046 0.386508796728161 0.999477531100613 0.992288573241145 0.994834651683336 0.000522468899386976 0.00771142675885478 0.00516534831666404 3291
802 232646 2 0.05 0.5 1e-04 0.4 20 "IR" 0.258845423941011 0.561733300972368 0.15992762720118 0.346890615398678 0.472024426160719 0.510337045920456 0.371187897416957 0.401050807830435 0.73086985010173 0.527411331713587 0.531115524618137 0.383057741514801 0.997709141242851 0.99052472048372 0.993053727790191 0.00229085875714875 0.00947527951628047 0.00694627220980872 2568
803 301659 3 0.05 0.5 1e-04 0.4 20 "IR" 0.256200965725909 0.55501662279038 0.163375171452337 0.353654981970021 0.468215284545116 0.503486589397998 0.379753260300338 0.4079902628766 0.724416250271025 0.520567164069588 0.543128431752675 0.38997938242497 0.999577171368963 0.997905089650416 0.998492764164011 0.000422828631036811 0.00209491034958369 0.00150723583598938 1741
804 600720 4 0.05 0.5 1e-04 0.4 20 "IR" 0.256604652396508 0.562863047418554 0.157684143513659 0.345705251500975 0.474369376760704 0.510893812536565 0.372151229794775 0.400501691528147 0.730974029157212 0.527992830640262 0.529835373308434 0.382471999374435 0.999365965612358 0.997029770346013 0.997844866995398 0.000634034387641638 0.00297022965398674 0.00215513300460158 3056
805 261545 5 0.05 0.5 1e-04 0.4 20 "IR" 0.254910922447789 0.555542728783517 0.162120339238099 0.353162099493091 0.471691640398895 0.505457116182775 0.379017536721996 0.405897863241639 0.726602562846684 0.521932328429971 0.541137875960095 0.388549648277854 0.996418355178355 0.957061097393313 0.970784012009866 0.00358164482164514 0.042938902606687 0.0292159879901336 295
806 4203 1 3 0.5 1e-04 0.4 20 "IR" 0.255091899316967 0.558327682994924 0.160244612037127 0.350350809067125 0.468975477671328 0.502517714641181 0.382651656188502 0.408577449791052 0.724067376988295 0.520680416315584 0.542896268225629 0.389629634504025 0.992970215168107 0.454840376788966 0.643015141697566 0.00702978483189275 0.545159623211034 0.356984858302434 292
807 1004121 2 3 0.5 1e-04 0.4 20 "IR" 0.263348019588014 0.566651089772127 0.158960976130072 0.341874745311607 0.458316302422445 0.499422948834598 0.379784627269533 0.412656575263062 0.721664322010459 0.521887615223016 0.538745603399605 0.38900512491857 0.999913957418165 0.996551161633145 0.997768501147198 8.60425818349236e-05 0.00344883836685484 0.00223149885280203 2103
808 412931 3 3 0.5 1e-04 0.4 20 "IR" 0.258523220555238 0.561791134405215 0.159665156531894 0.34682877272141 0.465275802321823 0.502820424740904 0.379386932045179 0.408873742517323 0.723799022877061 0.522260528352512 0.539052088577073 0.388418104024815 0.999877257907526 0.978035489175616 0.98578072142683 0.000122742092474404 0.0219645108243839 0.0142192785731702 2454
809 650825 4 3 0.5 1e-04 0.4 20 "IR" 0.258447147548791 0.565980829314369 0.156517291294518 0.342624730397997 0.458499174844446 0.49371532397284 0.390392090725954 0.418661159893925 0.716946322393237 0.51733126728088 0.546909382020471 0.393815283704597 0.998065339273879 0.984012213117433 0.989033412426301 0.00193466072612118 0.0159877868825669 0.010966587573699 2941
810 1243950 5 3 0.5 1e-04 0.4 20 "IR" 0.254544836356637 0.555276235739434 0.162212095378841 0.353477066884377 0.472148383047933 0.504968263444571 0.380698730298069 0.405875628510773 0.72669321940457 0.521323100607629 0.54291082567691 0.388843581071345 0.990848892491155 0.321543908240327 0.554387966245224 0.00915110750884492 0.678456091759673 0.445612033754776 104
811 792029 1 0.05 0 1e-04 0.5 20 "IR" 0.256787056732703 0.561303420775261 0.158982453917124 0.347373687392358 0.494587179409936 0.547273474243978 0.328245021283934 0.362047450925425 0.751374236142639 0.551867253765368 0.487227475201058 0.357242054516527 0.245399428477163 0.164042146964624 0.191797253802645 0.754600571522837 0.835957853035376 0.808202746197355 177
812 958345 2 0.05 0 1e-04 0.5 20 "IR" 0.256982105268121 0.56127348137314 0.159119736331835 0.34736173175314 0.493295903474889 0.544997166464006 0.33099601623299 0.364403431241845 0.750278008743009 0.550360729740427 0.490115752564826 0.358787355120681 0.228372747602967 0.17167502456887 0.191055340706458 0.771627252397033 0.82832497543113 0.808944659293542 285
813 1218672 3 0.05 0 1e-04 0.5 20 "IR" 0.260373166486842 0.563770050727248 0.159329217031772 0.344835313666268 0.490784222035628 0.545918519314229 0.327710326952668 0.363413531587054 0.75115738852247 0.551896103144304 0.48703954398444 0.357192592788081 0.187654023527299 0.161713587375463 0.170684604821802 0.812345976472701 0.838286412624537 0.829315395178198 161
814 1186709 4 0.05 0 1e-04 0.5 20 "IR" 0.260583734175567 0.564131875817237 0.159175550118442 0.344491769042613 0.488178415300408 0.545354397384308 0.327192299537788 0.364130427224517 0.748762149475975 0.551609811860491 0.48636784965623 0.357587342322399 0.321591175052387 0.230077804190161 0.261851815802292 0.678408824947613 0.769922195809839 0.738148184197708 174
815 968740 5 0.05 0 1e-04 0.5 20 "IR" 0.258299032435996 0.561652272266213 0.159690444181338 0.346969795913422 0.488649903387799 0.541089624711049 0.334173581944014 0.368559814904903 0.746948935823795 0.547894800119186 0.493864026125352 0.361414606526124 0.283508877550415 0.249599738903183 0.261296445266729 0.716491122449585 0.750400261096817 0.738703554733271 408
816 1045663 1 3 0 1e-04 0.5 20 "IR" 0.2616632418967 0.564161918397834 0.159829534743378 0.344436241105969 0.486232066070546 0.545834173169084 0.325804466516071 0.363559563522614 0.747895307967246 0.551789491463392 0.485634001259449 0.357341313474106 0.334588753288552 0.16161963666132 0.221991341398486 0.665411246711448 0.83838036333868 0.778008658601514 400
817 701748 2 3 0 1e-04 0.5 20 "IR" 0.257127955262085 0.561268574345966 0.159319830212444 0.347449535425972 0.491779072634882 0.548719691405461 0.325639792079646 0.36101574993201 0.748907027896967 0.552661998147163 0.48495962229209 0.356749830825372 0.426632256602862 0.046881635801296 0.177114800378087 0.573367743397138 0.953118364198704 0.822885199621913 94
818 355766 3 3 0 1e-04 0.5 20 "IR" 0.25850816645552 0.561516175722254 0.159899509417957 0.34712135778715 0.487722245278144 0.546328578768328 0.32695868724476 0.363848180108472 0.746230411733665 0.551198108136509 0.486858196662717 0.358477995191356 0.30272370812123 0.0868685181830641 0.161566765327473 0.69727629187877 0.913131481816936 0.838433234672527 158
819 958185 4 3 0 1e-04 0.5 20 "IR" 0.259663927953331 0.559795052653911 0.161901543721761 0.348881499957246 0.483411014150291 0.540350829545014 0.332465888651748 0.369313272240678 0.743074942103622 0.546674514625532 0.494367432373509 0.362663452625949 0.557840322813697 0.205680398125551 0.328442850299154 0.442159677186303 0.794319601874449 0.671557149700846 286
820 356787 5 3 0 1e-04 0.5 20 "IR" 0.259152149357489 0.562892288047599 0.159299587475933 0.345730783909834 0.48736803894401 0.543466011134608 0.330322732156594 0.36619444386452 0.746520188301499 0.549787381531109 0.489622319632527 0.359535106878678 0.611782882734851 0.101892595608776 0.278492482730284 0.388217117265149 0.898107404391224 0.721507517269716 119
821 27230 1 0.05 0.25 1e-04 0.5 20 "IR" 0.252370855221517 0.537825618850918 0.174742488032581 0.37171655834158 0.477231533576512 0.514962972689181 0.367222440256092 0.395544908065385 0.72960238879803 0.522386742532045 0.541964928288673 0.387808934832433 0.524840306079438 0.408350647097085 0.44851871821279 0.475159693920562 0.591649352902915 0.55148128178721 761
822 851777 2 0.05 0.25 1e-04 0.5 20 "IR" 0.256132429886616 0.541866459772252 0.173986838911036 0.367520164299984 0.470594782122659 0.510085017112365 0.370658513272198 0.400870470355377 0.726727212009276 0.520587731436034 0.544645352183234 0.389849118175818 0.635954362421742 0.542495595006056 0.575300329392652 0.364045637578258 0.457504404993944 0.424699670607348 1023
823 429119 3 0.05 0.25 1e-04 0.5 20 "IR" 0.249947513995036 0.535626588525303 0.174816813834753 0.373960873704954 0.485402181213068 0.523580466951649 0.358846523710315 0.386497266954427 0.735349695208103 0.527393203380419 0.533663337545068 0.382530370564807 0.485006405755871 0.310723182763016 0.369864679203163 0.514993594244129 0.689276817236984 0.630135320796837 411
824 633412 4 0.05 0.25 1e-04 0.5 20 "IR" 0.254333131071958 0.536002125636019 0.177517742836817 0.373493546370656 0.476328506752965 0.517985481722497 0.361437101805436 0.392334334173307 0.730661637824923 0.523902965276686 0.538954844642253 0.386146853524515 0.551320597225374 0.365253908376142 0.429866413992801 0.448679402774626 0.634746091623858 0.570133586007199 651
825 792269 5 0.05 0.25 1e-04 0.5 20 "IR" 0.250247850026687 0.531395801034747 0.178419898693375 0.378140960427466 0.476802206653604 0.515671265849025 0.365646922176384 0.394729876879434 0.727050056680291 0.520742943441827 0.54406682086976 0.389377945930777 0.548387030872562 0.393380868174246 0.446628609916263 0.451612969127438 0.606619131825754 0.553371390083737 765
826 1005426 1 3 0.25 1e-04 0.5 20 "IR" 0.255952973675594 0.545542916861988 0.170809314950566 0.363486987022234 0.474243303477973 0.516879257170821 0.362088263874565 0.393295071790387 0.730196277153567 0.52636209218597 0.53289757882513 0.383432878622674 0.795371974905779 0.281287986758138 0.46077389478678 0.204628025094221 0.718712013241862 0.53922610521322 647
827 1182556 2 3 0.25 1e-04 0.5 20 "IR" 0.263750341168587 0.558134713447123 0.165840395984271 0.350729880528834 0.477542204335155 0.527184966297607 0.347886247825691 0.382726380329966 0.741292545503742 0.537615425750916 0.513726643809961 0.371944591599276 0.86738564995488 0.164515924932344 0.413527196417854 0.13261435004512 0.835484075067656 0.586472803582146 162
828 1185030 3 3 0.25 1e-04 0.5 20 "IR" 0.258395065395109 0.561637862039211 0.159778017245044 0.347059684616611 0.480692756543652 0.524006684253103 0.356257965642406 0.386741984269696 0.739087821938761 0.536360170791747 0.516035982887449 0.373722196694101 0.960637066395926 0.116510573987003 0.410340188962591 0.039362933604074 0.883489426012997 0.589659811037409 164
829 963086 4 3 0.25 1e-04 0.5 20 "IR" 0.255258674515376 0.551730043832262 0.165483324808914 0.357076214935026 0.47311107157202 0.51405670678894 0.366995927534383 0.397098929499921 0.728369746087397 0.526365715846041 0.532479252343298 0.384025550623713 0.930814417834844 0.202171730926584 0.456454097979861 0.0691855821651558 0.797828269073416 0.543545902020139 403
830 563157 5 3 0.25 1e-04 0.5 20 "IR" 0.256699396949535 0.561910275164537 0.15854537544208 0.346826786731363 0.476180140187412 0.515747744362854 0.366990425898983 0.395703171829607 0.732879537136947 0.530824677911994 0.525535801341064 0.379746136153636 0.941962577490255 0.250597159298926 0.491496539524026 0.058037422509745 0.749402840701074 0.508503460475974 294
831 903888 1 0.05 0.5 1e-04 0.5 20 "IR" 0.250874584965346 0.541432245226737 0.170496358422321 0.367653000323855 0.465239946819149 0.494996822060982 0.391468986026442 0.416145425729054 0.716114531784495 0.510286847822429 0.561965344448763 0.400177720284065 0.917791682993828 0.604569968466883 0.713595942401819 0.0822083170061724 0.395430031533117 0.286404057598181 295
832 459569 2 0.05 0.5 1e-04 0.5 20 "IR" 0.256360138279971 0.554233389688847 0.164130763624465 0.354611931594899 0.46289429216355 0.495005979761192 0.389921066641725 0.416616258961483 0.719254430443521 0.514589454728204 0.55405183026619 0.396114437475545 0.958005103230975 0.748982551958149 0.822907503877858 0.041994896769025 0.251017448041851 0.177092496122142 529
833 1062830 3 0.05 0.5 1e-04 0.5 20 "IR" 0.259324195062989 0.558119421759649 0.162969137565598 0.350513183647271 0.45368942866542 0.487650817292667 0.39547416623921 0.424661425767664 0.713013623728409 0.511097261966438 0.558443303804807 0.399990101247237 0.993319297596497 0.930240638678784 0.952981641059985 0.00668070240350336 0.0697593613212157 0.0470183589400149 1372
834 326914 4 0.05 0.5 1e-04 0.5 20 "IR" 0.249933388119116 0.539936204963334 0.171155431211781 0.36920311686858 0.463583955381504 0.494930379491543 0.390492777374378 0.416499722632051 0.713517343500621 0.50974606169398 0.561648208586159 0.400929243966047 0.904864058332399 0.682280939498008 0.759788794644898 0.0951359416676008 0.317719060501992 0.240211205355102 896
835 1225783 5 0.05 0.5 1e-04 0.5 20 "IR" 0.257026822363018 0.557545059860073 0.161959611391173 0.351148092623261 0.458356070074188 0.491034211637408 0.393352669876874 0.421042500479987 0.715382892437206 0.513000263898491 0.555312281268048 0.39795862728003 0.982382636950813 0.873966478365786 0.912592934091056 0.0176173630491866 0.126033521634214 0.087407065908944 293
836 887948 1 3 0.5 1e-04 0.5 20 "IR" 0.255587627807147 0.556203872700875 0.162244473278256 0.352516728579773 0.467655464589752 0.500197676045537 0.38520431518746 0.410794653322672 0.723243092396899 0.518482494179405 0.547448788465716 0.391770567806723 0.98186548014375 0.243451504456829 0.502404617477361 0.0181345198562505 0.756548495543171 0.497595382522639 283
837 653174 2 3 0.5 1e-04 0.5 20 "IR" 0.25923772850811 0.558361171440184 0.162752399167616 0.350369206145016 0.463997259409573 0.49833179089211 0.385591602654224 0.412826582932778 0.723234987917683 0.518116455357966 0.54834400182184 0.392249229904872 0.984035471999594 0.164455838415382 0.455833751104679 0.0159645280004062 0.835544161584618 0.544166248895321 173
838 1195445 3 3 0.5 1e-04 0.5 20 "IR" 0.258494505064367 0.561429375035797 0.160042457358316 0.347271300792545 0.45731583037756 0.489471308284191 0.396129137528318 0.422626459108302 0.715810335441928 0.513047115699303 0.556171594886634 0.397939379381062 0.99129673910493 0.454043963702877 0.646258024997659 0.00870326089506974 0.545956036297123 0.353741975002341 1126
839 83109 4 3 0.5 1e-04 0.5 20 "IR" 0.258146013575573 0.554593631577172 0.165032104682334 0.354187392516347 0.464597222211807 0.499067805733721 0.384805482918707 0.41212244311444 0.72274323578738 0.51740552780321 0.549837587601042 0.392993802317734 0.979920411043762 0.195213882025669 0.473416222523854 0.0200795889562378 0.804786117974331 0.526583777476146 182
840 1038756 5 3 0.5 1e-04 0.5 20 "IR" 0.254522209838677 0.55376280429766 0.163359998630757 0.3549787306918 0.465686989740469 0.497231105804601 0.388751533470564 0.413860354440611 0.720209199579146 0.515658810977589 0.552111532101321 0.394668304124071 0.983004801817591 0.251752940730477 0.508175289138696 0.0169951981824087 0.748247059269523 0.491824710861304 288
841 206479 1 0.05 0 1e-04 0.6 20 "IR" 0.25711201471131 0.563437184465679 0.157636388491741 0.34516954525179 0.494733969173549 0.550064823735908 0.324408739248674 0.359180794320627 0.751845983884858 0.554404379035263 0.482045127740415 0.354633205757459 0.156845428655471 0.106857578933023 0.123923685769872 0.843154571344529 0.893142421066977 0.876076314230128 160
842 1235869 2 0.05 0 1e-04 0.6 20 "IR" 0.257506521913085 0.560600180471812 0.159944154075496 0.348030983003589 0.487610257529621 0.540154822118319 0.33524913536254 0.369547621239714 0.745116779442707 0.546850588243187 0.495193289438036 0.362499444253734 0.253804039927801 0.177442993458137 0.203767529519368 0.746195960072199 0.822557006541863 0.796232470480632 408
843 545985 3 0.05 0 1e-04 0.6 20 "IR" 0.258114768473653 0.563745476776295 0.157997229866568 0.344901318581002 0.492033886687188 0.545889049680124 0.328889311245292 0.363478494234764 0.750148655160841 0.551754951638258 0.486886541111859 0.357376565911143 0.186815646905168 0.127869310703958 0.148104535673497 0.813184353094832 0.872130689296042 0.851895464326503 170
844 375701 4 0.05 0 1e-04 0.6 20 "IR" 0.262697673792557 0.561130242999808 0.162748949193225 0.34750498375966 0.483861903860264 0.542667499813675 0.328761715642325 0.366927035138242 0.746559577652821 0.548838477441011 0.49151066483555 0.360434012361283 0.241882020987773 0.164328719550259 0.191557392181295 0.758117979012227 0.835671280449741 0.808442607818705 288
845 933301 5 0.05 0 1e-04 0.6 20 "IR" 0.256671612447702 0.561576211166018 0.158738530427714 0.347056617855816 0.493042338981888 0.547338150188131 0.327201668788624 0.361903898414698 0.74971395142959 0.552012489542993 0.485940199216338 0.357029233111934 0.180538869135089 0.100984347063508 0.128170371796891 0.819461130864911 0.899015652936492 0.871829628203109 161
846 949748 1 3 0 1e-04 0.6 20 "IR" 0.260314901889495 0.560312735069669 0.161980899911655 0.348343616898547 0.483198046766309 0.542185751571735 0.330512988388653 0.368164924233624 0.743512948655804 0.54810310444685 0.492493888300308 0.361688615295167 0.487377843395411 0.0996573949916906 0.235214171702941 0.512622156604589 0.900342605008309 0.764785828297059 278
847 350348 2 3 0 1e-04 0.6 20 "IR" 0.258603683603793 0.559102274924882 0.161824225386582 0.34956566663366 0.484125402048835 0.543072619124613 0.330192215224587 0.367583152984264 0.742729085652628 0.54817329979182 0.49201644061117 0.361839013632855 0.683347422835883 0.0575074812184739 0.275257396231807 0.316652577164117 0.942492518781526 0.724742603768193 157
848 511072 3 3 0 1e-04 0.6 20 "IR" 0.255538402143876 0.560676102310585 0.158778727912758 0.347956477747739 0.486043665902719 0.539542598777928 0.336480258683949 0.37098492773016 0.741582068046595 0.546333725829974 0.495258986596707 0.363583105188435 0.46933433815114 0.0651093901311148 0.20416661921879 0.53066566184886 0.934890609868885 0.79583338078121 116
849 648162 4 3 0 1e-04 0.6 20 "IR" 0.257413802111015 0.56253861701538 0.158502485309834 0.346035447235203 0.487258136439369 0.544344979231519 0.329636887289314 0.365783861532965 0.744671938550384 0.550225296011791 0.488139372599149 0.359399065540413 0.324476030751541 0.060879537674368 0.151858466068928 0.675523969248459 0.939120462325632 0.848141533931072 115
850 975170 5 3 0 1e-04 0.6 20 "IR" 0.260694061535664 0.563180450484213 0.159987516274658 0.34540841751637 0.483075817542548 0.541473731925231 0.331004544638528 0.36868659677865 0.743769879078212 0.548596067839929 0.490992060913186 0.361052063277898 0.571490943005407 0.0637267016356322 0.24132682986226 0.428509056994593 0.936273298364368 0.75867317013774 160
851 1081541 1 0.05 0.25 1e-04 0.6 20 "IR" 0.251274289144305 0.533010499935935 0.177796909476045 0.37675747912532 0.481439437656606 0.521327283777968 0.359872777082211 0.38874126078696 0.732713726800911 0.525040640148329 0.537669686558256 0.384937056448522 0.387796742993327 0.207055773649908 0.268923985950094 0.612203257006673 0.792944226350092 0.731076014049906 164
852 657658 2 0.05 0.25 1e-04 0.6 20 "IR" 0.24772752530388 0.525733469081179 0.181209359931592 0.384077301795698 0.479354619190708 0.517156058788363 0.365214300164162 0.393022864586092 0.727082144494587 0.519811884635583 0.546423660095754 0.390254252205509 0.391738632934665 0.225333273455293 0.281959855013216 0.608261367065335 0.774666726544707 0.718040144986784 288
853 265685 3 0.05 0.25 1e-04 0.6 20 "IR" 0.249924234546733 0.522759243697958 0.185353098914341 0.387253142397426 0.482131715740475 0.525150402514085 0.3538972984456 0.384656803014697 0.732055950287207 0.524100627747652 0.539250397359941 0.385787201241765 0.270512964505568 0.153549162723873 0.193488395272118 0.729487035494432 0.846450837276127 0.806511604727883 175
854 76960 4 0.05 0.25 1e-04 0.6 20 "IR" 0.250885318224421 0.531975462117187 0.17855094063573 0.377670519796136 0.469441771889613 0.506264247176266 0.376284958837481 0.404648645789149 0.720327090114033 0.514524565314004 0.554835899473211 0.395981635575743 0.476803393544128 0.361564537667248 0.401564677304918 0.523196606455872 0.638435462332752 0.598435322695082 171
855 155668 5 0.05 0.25 1e-04 0.6 20 "IR" 0.247391798974283 0.526737312226564 0.180307558221528 0.38319987553932 0.484038074555573 0.523709740501805 0.357968373147053 0.386289463909459 0.731429873529855 0.524397000970661 0.538275931368581 0.385597421993049 0.287936013169475 0.192258190292266 0.224602762789895 0.712063986830525 0.807741809707734 0.775397237210105 404
856 682492 1 3 0.25 1e-04 0.6 20 "IR" 0.25897710694473 0.560605084333387 0.160939114214725 0.34812313672546 0.474054682839367 0.517097903871946 0.362794198822347 0.393939500864378 0.733031789784097 0.531470627952552 0.523733313037071 0.378809847681127 0.937827189950028 0.118390179848451 0.406400440962017 0.0621728100499724 0.881609820151549 0.593599559037983 164
857 856926 2 3 0.25 1e-04 0.6 20 "IR" 0.260266130687774 0.56031940094689 0.161934283715361 0.348439539539851 0.476646652011105 0.52153522174251 0.357567602841715 0.389445724576663 0.736912782698878 0.53439379196364 0.519501886557077 0.375858970323573 0.944495010541556 0.0696450918062706 0.377273461659149 0.0555049894584438 0.930354908193729 0.622726538340851 157
858 151099 3 3 0.25 1e-04 0.6 20 "IR" 0.25917526635775 0.557168668068661 0.16375359797339 0.35161574538473 0.476403297985507 0.520915656975359 0.35813575338418 0.389926088578125 0.735578564343258 0.532881803220876 0.52188935135757 0.3772887119012 0.918208108844868 0.0741912142449873 0.370339658492559 0.0817918911551317 0.925808785755013 0.629660341507441 109
859 330528 4 3 0.25 1e-04 0.6 20 "IR" 0.256497916096403 0.557447352958726 0.161825487971652 0.351315354528328 0.478178811209388 0.520817880411466 0.359923543260223 0.39019750763973 0.734676727305791 0.532792766561467 0.521749031231875 0.377492583515377 0.912538454403846 0.0883889880036607 0.374963951209003 0.0874615455961537 0.911611011996339 0.625036048790997 157
860 60610 5 3 0.25 1e-04 0.6 20 "IR" 0.252764760740136 0.546426855987938 0.167899992980264 0.36260705497575 0.475980085204773 0.515929866235968 0.366099232327346 0.39510548034734 0.728744845944909 0.525840980962104 0.533999225307609 0.384550578581545 0.813163746472256 0.106425966431379 0.350733036839243 0.186836253527744 0.893574033568621 0.649266963160757 277
861 617957 1 0.05 0.5 1e-04 0.6 20 "IR" 0.250279369944023 0.530782017222791 0.178903565893777 0.378822102649398 0.464400409946217 0.496350972494379 0.388298180701947 0.414581301604347 0.71467977989024 0.507736012130788 0.567201746595724 0.402758291613803 0.818496336262165 0.385673376009366 0.536483942981523 0.181503663737835 0.614326623990634 0.463516057018477 286
862 199580 2 0.05 0.5 1e-04 0.6 20 "IR" 0.247526083853882 0.520703078687871 0.185460686769549 0.389107715713391 0.456859846510495 0.488517577338156 0.395758090983505 0.422745787674062 0.704385930364377 0.499148193371309 0.581218777753054 0.411636804119581 0.779284567737068 0.449252403695696 0.564695544756168 0.220715432262932 0.550747596304304 0.435304455243832 658
863 711016 3 0.05 0.5 1e-04 0.6 20 "IR" 0.253075849930184 0.535909721792561 0.17661063746539 0.373422171952478 0.449009799834276 0.479264104760797 0.405691038349192 0.432573971921326 0.70208564976446 0.498089229408943 0.582301675814582 0.412916891034299 0.877162874456419 0.547724255099041 0.665524255917804 0.12283712554358 0.452275744900959 0.334475744082196 173
864 127938 4 0.05 0.5 1e-04 0.6 20 "IR" 0.253686982647362 0.535141082011783 0.177676791696889 0.374306630720478 0.452576992375778 0.485148787586696 0.398220164446529 0.426491453038216 0.70626397502314 0.501879565268903 0.575896956143418 0.409028179929938 0.850335973094849 0.520794043153727 0.6383327659846 0.149664026905151 0.479205956846273 0.3616672340154 174
865 341850 5 0.05 0.5 1e-04 0.6 20 "IR" 0.248814574676374 0.537961239058599 0.17195871663582 0.371348951967998 0.456958600611116 0.483889349733418 0.404320014354172 0.427635522915024 0.70577317528749 0.501535396167869 0.576278730989992 0.409268250378592 0.877302738926329 0.491892691550292 0.626699805192106 0.122697261073671 0.508107308449708 0.373300194807894 534
866 1178296 1 3 0.5 1e-04 0.6 20 "IR" 0.258453174931617 0.561720112996298 0.15972427050774 0.347017695092609 0.461648104552087 0.492896031031183 0.393439502912061 0.418920823276893 0.720101279483703 0.5154612255931 0.553163773419801 0.395352099710463 0.985662233082199 0.17214875598041 0.461498715007077 0.0143377669178007 0.82785124401959 0.538501284992923 232
867 546648 2 3 0.5 1e-04 0.6 20 "IR" 0.255438914915316 0.560554033215807 0.158816723913819 0.34814934254335 0.462730562517548 0.490637008547451 0.397809684162494 0.42075967016292 0.718169477432864 0.513256057914362 0.556626408076313 0.397275106926582 0.985775473334333 0.152737800064375 0.446150255072453 0.014224526665667 0.847262199935625 0.553849744927547 196
868 1133286 3 3 0.5 1e-04 0.6 20 "IR" 0.255810833647361 0.559421053895956 0.159882543095701 0.34929655559524 0.46330549199527 0.493181620580981 0.393847811177995 0.418126770209736 0.719116325642631 0.514731989596974 0.553730354273696 0.395738063225971 0.982323657984202 0.145840659663501 0.440675962161303 0.0176763420157982 0.854159340336499 0.559324037838697 178
869 427136 4 3 0.5 1e-04 0.6 20 "IR" 0.259568230331781 0.556434098160968 0.164450141107221 0.352268503861795 0.459693134558677 0.49372400419235 0.390018721418602 0.417794973962907 0.719261364890458 0.514531537789911 0.554468862525823 0.39605893937383 0.987817470706719 0.105733455768527 0.421436791696011 0.012182529293281 0.894266544231473 0.578563208303989 179
870 224710 5 3 0.5 1e-04 0.6 20 "IR" 0.257734472958741 0.555165640236626 0.164361355349039 0.353628018341924 0.457227151258479 0.488593337039585 0.397027571060085 0.423169161840243 0.714961624217219 0.510465837938029 0.561388926409123 0.400328890067863 0.978044199818316 0.141484958899812 0.440377556528351 0.021955800181684 0.858515041100188 0.559622443471649 285
871 241289 1 0.05 0 1e-04 0.7 20 "IR" 0.25961043430185 0.564348293414832 0.1584835634846 0.344263786880648 0.491124470182103 0.548511268367311 0.324519350286317 0.360763678829058 0.750734904483953 0.553766250005464 0.483002913770917 0.355289204089767 0.131973457275545 0.0699861773305517 0.0913778942745457 0.868026542724455 0.930013822669448 0.908622105725454 161
872 702423 2 0.05 0 1e-04 0.7 20 "IR" 0.258883112550563 0.564695722170318 0.157723397917398 0.343927876001618 0.494397958776505 0.551294755233562 0.322186124305902 0.357856161713628 0.753281071327067 0.555670414741042 0.4799095222233 0.353308423596051 0.126779974952432 0.059616549880751 0.0826578965059959 0.873220025047568 0.940383450119249 0.917342103494004 78
873 1152876 3 0.05 0 1e-04 0.7 20 "IR" 0.260040468792813 0.566128071655297 0.1573579919134 0.342414529878378 0.491833320056724 0.549914623924378 0.322458100873845 0.359194973995188 0.751873788849538 0.555279395840007 0.479816092787245 0.353643176109093 0.107999993087193 0.0536060646097065 0.0723774260893748 0.892000006912807 0.946393935390293 0.927622573910625 78
874 1225297 4 0.05 0 1e-04 0.7 20 "IR" 0.257217444160481 0.56336613117519 0.15774092551726 0.345190138618213 0.491358035210427 0.54995074079809 0.322859647614457 0.359298532600819 0.748575479370907 0.554314982809582 0.480600573131717 0.354708181879433 0.130921045126324 0.0746146862764511 0.0939300911409204 0.869078954873676 0.925385313723549 0.90606990885908 160
875 161838 5 0.05 0 1e-04 0.7 20 "IR" 0.259068388838278 0.564705338614114 0.15787745705134 0.343904061450681 0.488086898423758 0.54369753753723 0.329956611551567 0.365752607678193 0.747155287262036 0.550591855409742 0.487834068602907 0.358582944885753 0.158248334339778 0.0906187175114108 0.114003979524924 0.841751665660222 0.909381282488589 0.885996020475076 162
876 43510 1 3 0 1e-04 0.7 20 "IR" 0.261403753596831 0.560625863097184 0.162377262842834 0.348040943483209 0.48540469238398 0.548515640100046 0.322456473392599 0.361695259309526 0.746808445980811 0.552330964531997 0.484833736235433 0.357379927479976 0.373032624408759 0.0262159998299678 0.147548715224674 0.626967375591241 0.973784000170032 0.852451284775326 106
877 510130 2 3 0 1e-04 0.7 20 "IR" 0.255360930543543 0.559454128662718 0.159609650131006 0.349205964830264 0.488934374697048 0.546769324237834 0.327879159070308 0.363731241424757 0.744295305240591 0.550661054764362 0.487488809201314 0.359253299261394 0.251520421054934 0.0223118283684346 0.100928501405626 0.748479578945066 0.977688171631565 0.899071498594374 100
878 960194 3 3 0 1e-04 0.7 20 "IR" 0.259035032376175 0.563785763187287 0.15855503905624 0.344825572462307 0.485476037266975 0.545797591592395 0.326911179875775 0.364647614815144 0.74451106964315 0.551614823512491 0.485466218932015 0.358238712718287 0.272462547534435 0.0191470738246182 0.107178406121754 0.727537452465565 0.980852926175382 0.892821593878246 101
879 573633 4 3 0 1e-04 0.7 20 "IR" 0.260656412634621 0.562689863798881 0.160348438030935 0.345921123074575 0.482762825309399 0.542156940783318 0.330592935866095 0.368444390478569 0.743419237944019 0.548849946683148 0.49094137389703 0.361103378686808 0.658863583144956 0.0252854852486206 0.247106964832029 0.341136416855044 0.974714514751379 0.752893035167971 100
880 469940 5 3 0 1e-04 0.7 20 "IR" 0.259915703748399 0.562565317528657 0.15999749238144 0.346042687066266 0.486272531363803 0.544615927069724 0.328031397317488 0.365201841298167 0.746188235112202 0.550447675990814 0.488028889698928 0.358976322464962 0.242783986694616 0.0399228942772801 0.110454008332021 0.757216013305384 0.96007710572272 0.889545991667979 95
881 316356 1 0.05 0.25 1e-04 0.7 20 "IR" 0.247258676255935 0.520406857289285 0.185450663211836 0.389758802301886 0.486212713375067 0.528809859170538 0.351032233231912 0.380811762875142 0.733471389631002 0.52569989513006 0.536482896443749 0.384118329805248 0.175016208574735 0.0781913853891906 0.110862516737534 0.824983791425265 0.921808614610809 0.889137483262466 160
882 159036 2 0.05 0.25 1e-04 0.7 20 "IR" 0.248350106528115 0.52319167401212 0.183948830026558 0.386913496661282 0.48459570105715 0.526069331835117 0.354516538731866 0.383750774050463 0.732945807585266 0.524756156634799 0.538465368758424 0.385175989803772 0.208183476568037 0.101472310163413 0.137637084072477 0.791816523431963 0.898527689836587 0.862362915927523 171
883 685977 3 0.05 0.25 1e-04 0.7 20 "IR" 0.249963179622632 0.525996229155332 0.182762958415614 0.384036179649102 0.482933117817741 0.525800547928362 0.35388864351361 0.384089209223013 0.732896297440373 0.525534890050157 0.536651601929224 0.384419030576866 0.238712156495075 0.114122149421588 0.156605176581325 0.761287843504925 0.885877850578412 0.843394823418675 290
884 465672 4 0.05 0.25 1e-04 0.7 20 "IR" 0.247260932700542 0.522280734021424 0.183886434946807 0.387832752721724 0.485343613939026 0.527737901241781 0.3523897885141 0.382017898512221 0.732604546639568 0.525601449026434 0.536276223460907 0.384288316953978 0.206043694865821 0.0958693986974363 0.133075997540124 0.793956305134179 0.904130601302564 0.866924002459876 164
885 1007685 5 0.05 0.25 1e-04 0.7 20 "IR" 0.249951661335761 0.519759760853698 0.187918139641462 0.390430877733874 0.483276393566628 0.52823721877553 0.349817031058982 0.381359406027432 0.733228054902389 0.525103632702586 0.537735170700444 0.384706538988041 0.166892415838643 0.0728250235924083 0.104919948453469 0.833107584161357 0.927174976407592 0.895080051546531 76
886 1243189 1 3 0.25 1e-04 0.7 20 "IR" 0.261098524910676 0.566488308020941 0.157815129206354 0.342136972006467 0.476571312348367 0.521229979338402 0.357931629343751 0.38959757273242 0.737669837259043 0.536173508031818 0.515746758550105 0.373935142529791 0.940719184297488 0.0438382008895195 0.359556956652674 0.0592808157025117 0.95616179911048 0.640443043347326 98
887 21621 2 3 0.25 1e-04 0.7 20 "IR" 0.254808980358051 0.554986114637879 0.162689311600783 0.353839408383798 0.480382547481503 0.523312034094042 0.357918036299436 0.387792537261472 0.735191527839553 0.533560493566023 0.520607347900218 0.376811515462465 0.906416242738462 0.049858315981287 0.345796485902001 0.0935837572615375 0.950141684018713 0.654203514097999 118
888 255732 3 3 0.25 1e-04 0.7 20 "IR" 0.256851124097554 0.560214048066651 0.159912631920132 0.348540676058904 0.478015000822071 0.519718987453355 0.362178464956986 0.391565696822083 0.734866124919625 0.532930488563015 0.522091096877118 0.37753642994374 0.933663311962675 0.0463169962421819 0.355096475042814 0.066336688037325 0.953683003757818 0.644903524957186 118
889 1199298 4 3 0.25 1e-04 0.7 20 "IR" 0.255385578520161 0.548972911824532 0.167628495531357 0.360032838949542 0.478398370127941 0.522158134423782 0.357533192443314 0.388480221186891 0.733783948648102 0.530988360532657 0.525161687974671 0.37911639920232 0.795711686994508 0.0463873550162582 0.306386233356788 0.204288313005492 0.953612644983742 0.693613766643212 104
890 261979 5 3 0.25 1e-04 0.7 20 "IR" 0.255956149147035 0.556192000612652 0.162395700507507 0.35260089014244 0.483457407238084 0.528225326652793 0.351488098042227 0.382168816458099 0.73941355638512 0.537330599323088 0.513883798549733 0.372546583264989 0.892968953583669 0.0332807650782461 0.32991125895965 0.107031046416331 0.966719234921754 0.67008874104035 90
891 177985 1 0.05 0.5 1e-04 0.7 20 "IR" 0.239184424535551 0.505729329217034 0.191792515457886 0.404614324701885 0.463591884302687 0.492199406058662 0.394497596028716 0.418299531089697 0.702776308838239 0.496497716412931 0.586290111486602 0.413960135065076 0.665969967693695 0.20113003493749 0.358937511429638 0.334030032306305 0.79886996506251 0.641062488570362 176
892 9344 2 0.05 0.5 1e-04 0.7 20 "IR" 0.238778080118678 0.507870516727001 0.189648907151784 0.402533307693488 0.465063071518244 0.493932750017072 0.392729243053292 0.416539055218716 0.703841151636922 0.498369089559358 0.582378150205076 0.412089576289224 0.66667128196597 0.18887874502573 0.350534689068841 0.33332871803403 0.81112125497427 0.649465310931159 170
893 846778 3 0.05 0.5 1e-04 0.7 20 "IR" 0.232908429365471 0.483536348063535 0.207091730156129 0.427728293100215 0.46687405675338 0.498120989200273 0.386829590917593 0.412174561585204 0.699782486118851 0.492724742641372 0.593921321073722 0.417920626640337 0.462179575930858 0.161072641480855 0.261499266650987 0.537820424069142 0.838927358519145 0.738500733349013 168
894 755745 4 0.05 0.5 1e-04 0.7 20 "IR" 0.242271404507337 0.513709420386504 0.187269861000455 0.396450109303833 0.460703830903334 0.48921166453614 0.397587993102735 0.421572720883221 0.702975235410671 0.497180445257049 0.584857854103189 0.413405797138883 0.703275605386597 0.237872241910478 0.397601894453727 0.296724394613403 0.762127758089522 0.602398105546273 174
895 445298 5 0.05 0.5 1e-04 0.7 20 "IR" 0.240602789628418 0.511701430690251 0.187906806868601 0.398499171659779 0.459262369194827 0.487358404136429 0.39987718787917 0.423545496843241 0.699865158823245 0.495172697783075 0.587783994747771 0.415511174338221 0.694919952521051 0.234216015271477 0.391959330503879 0.305080047478949 0.765783984728523 0.608040669496121 108
896 78417 1 3 0.5 1e-04 0.7 20 "IR" 0.260892945672223 0.558720673445922 0.163600282933277 0.350014233608434 0.460255532490927 0.494989594259114 0.388516275626532 0.416501985582661 0.72114847816315 0.516079244116498 0.552116558559809 0.394511007707385 0.983184314923798 0.0477462667856459 0.383315402211407 0.0168156850762023 0.952253733214354 0.616684597788593 110
897 156363 2 3 0.5 1e-04 0.7 20 "IR" 0.258176964107563 0.56003050118566 0.160908489243923 0.348661126056885 0.463385610059885 0.495435454029619 0.390464118980363 0.416140407204145 0.721562574167448 0.516586572124829 0.551372608224286 0.39405459293895 0.983998619449383 0.06001219740731 0.387821993894724 0.0160013805506174 0.93998780259269 0.612178006105276 163
898 63547 3 3 0.5 1e-04 0.7 20 "IR" 0.253208159674335 0.555210319134848 0.161402886264345 0.353588569423067 0.467229451117838 0.495843317066227 0.392563931312431 0.415440232225766 0.720437610792173 0.515020941843375 0.553966817576776 0.39546978401873 0.969301244557501 0.06725100939053 0.381719576425129 0.0306987554424988 0.93274899060947 0.618280423574871 116
899 154827 4 3 0.5 1e-04 0.7 20 "IR" 0.262228045960979 0.559519027102203 0.163806069904471 0.349229723764678 0.45999272033773 0.495653970787213 0.386926199756692 0.415674920334195 0.722220766298709 0.51695937024817 0.550732269661163 0.393514608995643 0.983408367561412 0.07811379173844 0.403986331094427 0.0165916324385878 0.92188620826156 0.596013668905573 115
900 402600 5 3 0.5 1e-04 0.7 20 "IR" 0.254880866766386 0.550732895789457 0.165922667171574 0.358191184101705 0.466081744013626 0.498622058240528 0.386290213427438 0.412042039031642 0.720962610780013 0.515739252146028 0.552212880599012 0.394355784828826 0.948615556214135 0.0727333681914832 0.380019354362021 0.0513844437858655 0.927266631808517 0.619980645637979 105
901 825951 1 0.05 0 1e-04 0.8 20 "IR" 0.258620819820266 0.564059418171476 0.158038732182836 0.344551721882957 0.492899022197883 0.55029697096023 0.322934161825316 0.358874890656124 0.75151984201815 0.5548135741504 0.480972894008153 0.354174683695189 0.0979078880547982 0.0334790481077356 0.0556106176865401 0.902092111945202 0.966520951892264 0.94438938231346 82
902 1096248 2 0.05 0 1e-04 0.8 20 "IR" 0.256261466756276 0.561449053874688 0.158572513437814 0.347178607585396 0.493993014973818 0.550983238324232 0.322650562620016 0.358165921426596 0.750254481730094 0.554361346242149 0.48122307605783 0.354618480591283 0.1036670594041 0.0349802026889079 0.058410397459905 0.8963329405959 0.965019797311092 0.941589602540095 85
903 879519 3 0.05 0 1e-04 0.8 20 "IR" 0.25924274817449 0.562453458848497 0.159660042294935 0.34613983105159 0.489779220410728 0.548898610596242 0.323053427847513 0.360285042346264 0.749021968585218 0.553383201326121 0.482713470142449 0.355605298505642 0.083914881514416 0.0327918931304239 0.0504549089921529 0.916085118485584 0.967208106869576 0.949545091007847 77
904 42830 4 0.05 0 1e-04 0.8 20 "IR" 0.262118825633545 0.561410842951502 0.162242797757154 0.347218699937518 0.485111539675518 0.54554139273656 0.325048916870576 0.363756661505638 0.747230365309064 0.550852043269185 0.48729171462773 0.358223341167133 0.0910012903126825 0.037783748423474 0.0564134120223935 0.908998709687317 0.962216251576526 0.943586587977607 85
905 128045 5 0.05 0 1e-04 0.8 20 "IR" 0.26140612726836 0.564171919868115 0.159658601278488 0.344455682851685 0.488602842574886 0.549378410781285 0.321641126965274 0.359847130353644 0.750008969843246 0.554267793081475 0.481299728243762 0.354761169235536 0.0963441963846176 0.0410056310228352 0.0602555640395739 0.903655803615382 0.958994368977165 0.939744435960426 84
906 474051 1 3 0 1e-04 0.8 20 "IR" 0.258799054910215 0.566745791135271 0.156184948066905 0.34183477318874 0.483508440101811 0.54174785688495 0.332638098366035 0.369268109161105 0.742307495012026 0.549784532332026 0.48882304643294 0.360452442607372 0.574416368906529 0.00838082644523844 0.205384666798131 0.425583631093471 0.991619173554762 0.794615333201869 104
907 769489 2 3 0 1e-04 0.8 20 "IR" 0.256620228269207 0.565300036289754 0.156008687363357 0.343319247859581 0.484979336527385 0.540587281742644 0.334762711563225 0.370147990731996 0.741599564796593 0.548490450580642 0.490771398926582 0.361573040942188 0.40292597519351 0.0137323116916334 0.148137514670435 0.59707402480649 0.986267688308367 0.851862485329565 102
908 651732 3 3 0 1e-04 0.8 20 "IR" 0.258286435377105 0.560048749579128 0.160974692651711 0.348552220747075 0.486472018543157 0.548126630897218 0.323682765660151 0.361826384612369 0.744758453920262 0.551835991041078 0.484657458311862 0.357682047512977 0.117772720499411 0.0107925308927445 0.0478681173258292 0.882227279500589 0.989207469107256 0.952131882674171 91
909 1307169 4 3 0 1e-04 0.8 20 "IR" 0.262383188849536 0.562756340938727 0.161344413683814 0.345851276582939 0.480065189062053 0.543497082134695 0.326875111539701 0.367063861308905 0.742448377911589 0.549775634201641 0.488219525223515 0.360149528454177 0.486102405707419 0.0087775017125066 0.177251403517301 0.513897594292581 0.991222498287493 0.822748596482699 94
910 903061 5 3 0 1e-04 0.8 20 "IR" 0.257615034607788 0.563274743787518 0.158039540453233 0.345357841435779 0.48451263296077 0.540267176124807 0.334894024895298 0.370458061717438 0.742127667568558 0.547684779670161 0.49293356534853 0.362369624249502 0.381297035827031 0.0114813215398995 0.139628330358272 0.618702964172969 0.988518678460101 0.860371669641728 97
911 565941 1 0.05 0.25 1e-04 0.8 20 "IR" 0.250389318134884 0.518206163965123 0.189669144576571 0.392048593525545 0.483069238587975 0.529184233040931 0.348318046909686 0.380421643676287 0.733458556722859 0.525135763528284 0.537987191486257 0.384705527596149 0.123156028257734 0.0445776060966404 0.0714373424187473 0.876843971742266 0.95542239390336 0.928562657581253 85
912 914102 2 0.05 0.25 1e-04 0.8 20 "IR" 0.248971234280189 0.517868260053104 0.188863739684276 0.392367189852966 0.483456984854274 0.528093347187899 0.350179006203032 0.381455045194141 0.732428219134463 0.52434165240932 0.539042745887308 0.385453652900552 0.125201797693588 0.038843132833909 0.0682315509700381 0.874798202306412 0.961156867166091 0.931768449029962 81
913 664238 3 0.05 0.25 1e-04 0.8 20 "IR" 0.251194991285122 0.521731439357151 0.187280053400375 0.388426172363533 0.481138959117605 0.527291836853615 0.350057985517616 0.382406601868744 0.732333950402727 0.525138999443962 0.537338038917992 0.384729081490458 0.171533851273037 0.0439596831791936 0.0877396877290224 0.828466148726963 0.956040316820806 0.912260312270978 93
914 93232 4 0.05 0.25 1e-04 0.8 20 "IR" 0.249228791857888 0.51918172572337 0.187937234698983 0.39101325276304 0.480841080240919 0.525428609602842 0.352795119482327 0.384268344025108 0.730069872098807 0.523022294574998 0.54073235418131 0.386857562596598 0.156589342755796 0.0499779592465967 0.0863934127270745 0.843410657244204 0.950022040753403 0.913606587272925 93
915 679237 5 0.05 0.25 1e-04 0.8 20 "IR" 0.24783680454508 0.518674494251277 0.187302097755989 0.391515964261912 0.484315975754434 0.528510734266028 0.350266023225272 0.381064487779406 0.732152780299514 0.52489302449383 0.537568120981261 0.384903978489414 0.146378396384885 0.0408575402632438 0.076616675432829 0.853621603615115 0.959142459736756 0.923383324567171 86
916 1227077 1 3 0.25 1e-04 0.8 20 "IR" 0.256850559329414 0.555410461003236 0.163603464389497 0.353411463060387 0.477573028419135 0.522406116777286 0.357526360029599 0.388851441350149 0.734423587748548 0.533218550791159 0.521129824419097 0.377250615650523 0.902671039912263 0.0162620909671245 0.325273183037512 0.0973289600877373 0.983737909032876 0.674726816962487 104
917 1226842 2 3 0.25 1e-04 0.8 20 "IR" 0.256273723630769 0.555619180646737 0.163086928737106 0.35323419138549 0.479790856950433 0.523647636556587 0.357118314665864 0.3875581386386 0.736064580581202 0.533997385277577 0.52020524340297 0.376456839239163 0.881345823967666 0.0150851160192125 0.31575126384649 0.118654176032334 0.984914883980788 0.68424873615351 98
918 467024 3 3 0.25 1e-04 0.8 20 "IR" 0.255782222948175 0.55280326718939 0.164851852599856 0.356053899880956 0.479475054675167 0.525007745502145 0.354609698147004 0.386079157838934 0.735257277623342 0.53412921520649 0.51946155074686 0.376231706505671 0.867468179582367 0.0123908216852396 0.30909915070792 0.132531820417633 0.98760917831476 0.69090084929208 89
919 706827 4 3 0.25 1e-04 0.8 20 "IR" 0.257302864770004 0.546341838425655 0.171043067134917 0.36260397871241 0.473772731035472 0.521467198059444 0.356377465013823 0.389947921655195 0.731075595805476 0.529597901694248 0.52742053214874 0.381009659046814 0.860324188727037 0.0131883432992291 0.31080705500507 0.139675811272963 0.986811656700771 0.68919294499493 108
920 462639 5 3 0.25 1e-04 0.8 20 "IR" 0.256019245439102 0.552794158052344 0.165026560268735 0.356127998012082 0.479200428599108 0.522330186948082 0.358470154248771 0.388701582894961 0.73521967403821 0.532272119357618 0.523496714517506 0.378080468400069 0.855791982891724 0.0188481490118471 0.309371453779592 0.144208017108276 0.981151850988153 0.690628546220408 104
921 444680 1 0.05 0.5 1e-04 0.8 20 "IR" 0.235570755963542 0.488754111025885 0.203953358630607 0.42228823655839 0.4682562455796 0.500473972861051 0.383919829582287 0.409627278801565 0.703827001543142 0.496220249417098 0.587873188212894 0.414212775670323 0.515965767670988 0.0844932571236994 0.229104188387687 0.484034232329012 0.915506742876301 0.770895811612313 86
922 264631 2 0.05 0.5 1e-04 0.8 20 "IR" 0.2340576505918 0.486242487299029 0.204975887003621 0.424776611464281 0.464503327791408 0.495186790113986 0.389786649147288 0.414895297545051 0.698560978383208 0.491888885627271 0.594762536150908 0.418522386557592 0.531844414640498 0.0848040140439952 0.234713907550492 0.468155585359502 0.915195985956005 0.765286092449508 88
923 1254940 3 0.05 0.5 1e-04 0.8 20 "IR" 0.235105906118563 0.485584302683673 0.206585249863853 0.425576903752381 0.465697882877889 0.49869438850989 0.384989746307107 0.411537305923099 0.700803788996452 0.493914406367676 0.59157499617096 0.416649796019058 0.47716959468151 0.086748619663682 0.217950068881569 0.52283040531849 0.913251380336318 0.78204993111843 97
924 1223282 4 0.05 0.5 1e-04 0.8 20 "IR" 0.22625057275726 0.467680487869131 0.215645536831489 0.444130823764754 0.470167726549749 0.500959509456868 0.384489859364782 0.408968403521364 0.696418299307009 0.489286052891259 0.600135396196271 0.421297865307237 0.335982621848816 0.0613474475522836 0.151025603738321 0.664017378151184 0.938652552447716 0.848974396261679 91
925 413473 5 0.05 0.5 1e-04 0.8 20 "IR" 0.237753756350746 0.497086302098339 0.198022558312634 0.413503335968573 0.459643426390594 0.490046960630748 0.394859029362142 0.42020517199546 0.69739718274134 0.492243388815381 0.592881587674776 0.418131032378293 0.622716940951345 0.0918587074135858 0.272503694278721 0.377283059048655 0.908141292586414 0.727496305721279 79
926 905689 1 3 0.5 1e-04 0.8 20 "IR" 0.254722559909506 0.555007829350683 0.162566094036856 0.353799127877161 0.467031052643378 0.496437847275391 0.391527602306953 0.414860488471519 0.721753612552884 0.515397988068977 0.554093696343809 0.395105704548944 0.974577292840268 0.0257878031489742 0.357982778200015 0.0254227071597317 0.974212196851026 0.642017221799985 98
927 496879 2 3 0.5 1e-04 0.8 20 "IR" 0.25591633413167 0.552997151447546 0.164833022206514 0.355891483753107 0.466704001450338 0.499082534326958 0.387006949540097 0.412279119063077 0.722620335582008 0.516735630725046 0.551839971746611 0.39382685656361 0.968353589182095 0.0223827038480813 0.355020194767606 0.031646410817905 0.977617296151919 0.644979805232394 95
928 387830 3 3 0.5 1e-04 0.8 20 "IR" 0.254579805318334 0.547528290335726 0.168482216118208 0.361355897209178 0.462858592962869 0.495138179050294 0.390696208155658 0.416457240882132 0.717438398281203 0.512281199340339 0.559178424273866 0.398433518123736 0.96990453509808 0.0292537126932584 0.360829549785555 0.0300954649019199 0.970746287306742 0.639170450214445 107
929 796937 4 3 0.5 1e-04 0.8 20 "IR" 0.254529528258596 0.55615070956952 0.161491856365434 0.352604829526871 0.464408144398842 0.493575815374042 0.394671135297886 0.417952866848022 0.718937672657438 0.513874819857425 0.55616299166332 0.396761911561072 0.97989348850646 0.0225479502333476 0.358642897555007 0.02010651149354 0.977452049766652 0.641357102444993 104
930 184435 5 3 0.5 1e-04 0.8 20 "IR" 0.257394001439807 0.555833397968531 0.163566587013339 0.353024871239119 0.463046664775015 0.494625004639917 0.391143198613358 0.416473676989242 0.720440666214822 0.514694221623979 0.554709785626697 0.395679098243706 0.970083992743085 0.0333265466909337 0.365104959892603 0.0299160072569145 0.966673453309066 0.634895040107397 93
931 697664 1 0.05 0 1e-04 0.9 20 "IR" 0.26101367774481 0.56654138443324 0.157714526148175 0.34200634198855 0.488221769193422 0.552397862945516 0.317850448604716 0.356823458461507 0.749235446938232 0.55705515084897 0.475564974752892 0.3519462603964 0.0783971080390979 0.0106591579430816 0.0342149900475591 0.921602891960902 0.989340842056918 0.965785009952441 84
932 1297403 2 0.05 0 1e-04 0.9 20 "IR" 0.258517493051804 0.562746317258884 0.159031970849356 0.34586264614017 0.489175880173165 0.549104655841989 0.323174438501114 0.360077737967905 0.747693373224969 0.553566650580064 0.48220640935047 0.355429768425176 0.0586944217158424 0.0113473662258648 0.0276875933796449 0.941305578284158 0.988652633774135 0.972312406620355 82
933 552715 3 0.05 0 1e-04 0.9 20 "IR" 0.258981077853344 0.558909799484818 0.1622360661941 0.349744810634901 0.487321711947872 0.54808175528449 0.323398374432461 0.361088414663931 0.746302789801216 0.551602504325423 0.485634440626562 0.357400528758629 0.0643530695099694 0.0109844016652833 0.029477713061674 0.935646930490031 0.989015598334717 0.970522286938326 80
934 1030639 4 0.05 0 1e-04 0.9 20 "IR" 0.26223907533398 0.564786743217001 0.159741187238181 0.343775100426869 0.486245196067341 0.551591508843399 0.317479544144795 0.357505502239333 0.748484271401322 0.555936627909922 0.477220731382976 0.352985936628915 0.0724111198223887 0.0112462121170552 0.0326377152496117 0.927588880177611 0.988753787882945 0.967362284750388 81
935 727333 5 0.05 0 1e-04 0.9 20 "IR" 0.261199935621717 0.561395057774543 0.161682835955713 0.347245011446299 0.485871772579362 0.548040187479473 0.322522606513349 0.361222359393435 0.747071708201079 0.552456768339813 0.484205442469062 0.35660192274804 0.0621428347591834 0.0108715418849992 0.0287665694430812 0.937857165240817 0.989128458115001 0.971233430556919 79
936 749712 1 3 0 1e-04 0.9 20 "IR" 0.260581980948211 0.559781430779378 0.162561339734458 0.348859816604065 0.480337986652083 0.541660551608264 0.330367942234993 0.369395358031361 0.740919967600294 0.547532234264273 0.492929281969451 0.362735998343269 0.492377748896513 0.00242207364765282 0.174639359757095 0.507622251103487 0.997577926352347 0.825360640242905 96
937 1020223 2 3 0 1e-04 0.9 20 "IR" 0.258387431321075 0.565912327692846 0.156533531230527 0.342720879748048 0.485698288580966 0.543348080713609 0.331456061630619 0.367650968563143 0.744085719902042 0.550654490592297 0.487989592861146 0.359584031814524 0.481157264136688 0.00239302958346163 0.168419318907732 0.518842735863312 0.997606970416538 0.831580681092268 93
938 118452 3 3 0 1e-04 0.9 20 "IR" 0.258871423946281 0.566975040673745 0.156033146485491 0.341606302837703 0.485555827766311 0.544279982968372 0.329380678271174 0.36607523537339 0.744427251712592 0.551627497021673 0.485413824756664 0.358160246817685 0.181630381577216 0.00385557765940526 0.0655497590930617 0.818369618422785 0.996144422340595 0.934450240906938 90
939 1028065 4 3 0 1e-04 0.9 20 "IR" 0.255249479655931 0.560527682195234 0.158627582578836 0.348138077801091 0.488618243901274 0.547280901841755 0.327307892850177 0.36340611254874 0.743867723557206 0.551378731562253 0.485935475429013 0.358668787580281 0.317498902827105 0.00217931549764524 0.110356285676054 0.682501097172895 0.997820684502355 0.889643714323946 87
940 172611 5 3 0 1e-04 0.9 20 "IR" 0.256069352570138 0.559032289813274 0.160248662133567 0.349597292576117 0.485700287514882 0.545121855972085 0.328377292792401 0.365522386010957 0.74176964008502 0.549462827464783 0.488625954925968 0.360540026544482 0.442027664094657 0.00351334703679457 0.15484727690852 0.557972335905343 0.996486652963205 0.84515272309148 91
941 702034 1 0.05 0.25 1e-04 0.9 20 "IR" 0.250937792562252 0.523481212476141 0.185561748763053 0.386705736380226 0.484128352606729 0.532231920475062 0.344790703905338 0.377222318473925 0.735066145168981 0.528965031628311 0.530352452668391 0.380752209255904 0.13115261926661 0.0135019072732208 0.0536939530390253 0.86884738073339 0.986498092726779 0.946306046960975 77
942 926938 2 0.05 0.25 1e-04 0.9 20 "IR" 0.246493661882718 0.515691869192061 0.188842767810144 0.39463864396021 0.485585583793964 0.531040669880667 0.347694295333634 0.37842950476494 0.732079245676682 0.525537009585008 0.536537063143779 0.384238768670661 0.0781514036737537 0.0119490633532908 0.0342803340507137 0.921848596326246 0.988050936646709 0.965719665949286 75
943 613434 3 0.05 0.25 1e-04 0.9 20 "IR" 0.251092707865392 0.518318420861568 0.190068556709756 0.391957992475819 0.482221182977525 0.531445733419209 0.34469244483668 0.378102646252469 0.733313890842917 0.52664324160013 0.534761001546436 0.383169254450323 0.102290601817416 0.0125019205234673 0.043293373598344 0.897709398182584 0.987498079476533 0.956706626401656 80
944 1097698 4 0.05 0.25 1e-04 0.9 20 "IR" 0.246484731868954 0.517534923905032 0.187300602592107 0.392739299184568 0.482624592764999 0.527184243995014 0.35193913248464 0.382459018651291 0.729109324633953 0.523645213840556 0.539239735076747 0.386226305836453 0.0975332039545535 0.0128795234187802 0.0415269226205663 0.902466796045447 0.98712047658122 0.958473077379434 80
945 244286 5 0.05 0.25 1e-04 0.9 20 "IR" 0.248602559698924 0.516985805565535 0.189277074121254 0.393316781448253 0.483029943395786 0.529833494309548 0.347933406459634 0.379756673280822 0.731632503094711 0.525180134294005 0.537210480580888 0.384666962024149 0.0964321792317629 0.0125004102746521 0.0410623885084679 0.903567820768237 0.987499589725348 0.958937611491532 72
946 1150493 1 3 0.25 1e-04 0.9 20 "IR" 0.257862606573875 0.555795178268438 0.163970519284587 0.353059080834244 0.476327272857681 0.520628061877186 0.359545421813531 0.390803253264596 0.734189879431556 0.532130613212411 0.523515941098117 0.378472463455332 0.868590297666343 0.00557967221062211 0.307651684121097 0.131409702333657 0.994420327789378 0.692348315878903 94
947 675367 2 3 0.25 1e-04 0.9 20 "IR" 0.257348874558498 0.555258121291092 0.164003999532488 0.353609768201516 0.477924708277659 0.522469544856595 0.358204942398674 0.389111791192291 0.735273582836158 0.53314665046713 0.522208941931162 0.377560344100351 0.891194315834907 0.00492889122530785 0.314233609885686 0.108805684165093 0.995071108774692 0.685766390114314 99
948 566412 3 3 0.25 1e-04 0.9 20 "IR" 0.254429690085121 0.555118355851526 0.162314748984919 0.3537840748372 0.483298613711651 0.525697513362708 0.356321764125202 0.385365045236636 0.737728303796772 0.535209439503976 0.518636513110121 0.375161683639756 0.866525768985982 0.00579420894425188 0.301790590220095 0.133474231014018 0.994205791055748 0.698209409779905 82
949 16165 4 3 0.25 1e-04 0.9 20 "IR" 0.255289660829207 0.548826208827923 0.167746224746138 0.360146895293526 0.478083359490571 0.524156566622839 0.354990794987286 0.38702173854107 0.733373020319778 0.532195248323108 0.522737019733424 0.378267562151121 0.802500958642403 0.00654123194892003 0.283059171357534 0.197499041357597 0.99345876805108 0.716940828642466 93
950 500610 5 3 0.25 1e-04 0.9 20 "IR" 0.258269311823892 0.552599806223042 0.166675124692299 0.356313047055913 0.475005362433268 0.522038316547154 0.356294674567728 0.389300465095902 0.73327467425716 0.532139168155721 0.522969799260027 0.37840763537618 0.845329205086014 0.00631809749602318 0.301002835826475 0.154670794913987 0.993681902503977 0.698997164173525 96
951 671922 1 0.05 0.5 1e-04 0.9 20 "IR" 0.22765337691674 0.47566882694556 0.208986731884643 0.435904804642773 0.467848993627876 0.497413608665774 0.389340549106824 0.412729981395023 0.695502370544617 0.489849191062274 0.598327280991467 0.420789403035328 0.421476607586231 0.023875763048218 0.154406021714354 0.578523392413769 0.976124236951782 0.845593978285646 83
952 91755 2 0.05 0.5 1e-04 0.9 20 "IR" 0.22193006727423 0.456953421121808 0.221948895606784 0.455284371709057 0.469204613221855 0.499928227136923 0.385963174027736 0.410056895822795 0.691134680496086 0.484898518645079 0.60791206963452 0.425873201421141 0.235222225637782 0.0193105984418603 0.0891241080356485 0.764777774362218 0.98068940155814 0.910875891964351 83
953 284480 3 0.05 0.5 1e-04 0.9 20 "IR" 0.230165027660787 0.480565775370246 0.206825146223057 0.430774790108022 0.470057929919955 0.50127704966445 0.384456643024308 0.40870090772133 0.700222957580742 0.494005171429004 0.591281789247365 0.416446270358807 0.442973072087498 0.0249674671349762 0.162749214689338 0.557026927912502 0.975032532865024 0.837250785310662 78
954 48115 4 0.05 0.5 1e-04 0.9 20 "IR" 0.24374380764334 0.507319895607729 0.193925116391859 0.403005590815389 0.455057255398619 0.489141787541758 0.393467937529774 0.421407365780275 0.698801063041959 0.49517631384073 0.587393053921632 0.415306693528949 0.676348440564388 0.0358385925094819 0.258485691676138 0.323651559435612 0.964161407490518 0.741514308323862 88
955 1089086 5 0.05 0.5 1e-04 0.9 20 "IR" 0.219216334394273 0.451697715130179 0.224305819755351 0.460780789080823 0.470212189721395 0.501013405625738 0.384891081048421 0.408862966023512 0.689428524115668 0.483901319675948 0.609196900803773 0.426876882226281 0.175764188084154 0.0182131257306103 0.0687115292824741 0.824235811915846 0.98178687426939 0.931288470717526 80
956 707431 1 3 0.5 1e-04 0.9 20 "IR" 0.258971493337348 0.558162487808796 0.162841107604191 0.350584416358004 0.461672784605138 0.494952320703568 0.389969580286242 0.416600961809632 0.720644277942486 0.515715605822555 0.552810687890433 0.394928295696565 0.977952110430981 0.00710418252394407 0.353091057906413 0.0220478895690194 0.992895817476056 0.646908942093587 96
957 886989 2 3 0.5 1e-04 0.9 20 "IR" 0.256518434384531 0.555252467492021 0.163551584342877 0.353559275498436 0.464688110769872 0.496655057032817 0.389492799853892 0.414738339215635 0.721206545154403 0.51577920074407 0.553044384196769 0.394780882930315 0.968832887775907 0.00705904769255462 0.34647570935192 0.0311671122240934 0.992940952307445 0.65352429064808 92
958 1290596 3 3 0.5 1e-04 0.9 20 "IR" 0.254482722524466 0.549964375283111 0.166227416091727 0.358964453617005 0.462574047290709 0.492993940408856 0.393740458660203 0.41827822676121 0.717056769815175 0.511561177158585 0.55996787475193 0.398960227110774 0.959594753743522 0.012658183076484 0.346064800276111 0.0404052462564779 0.987341816923516 0.653935199723889 88
959 208973 4 3 0.5 1e-04 0.9 20 "IR" 0.258255348902986 0.561380274079795 0.159924597552172 0.347296069225256 0.462043906563313 0.494464386047778 0.391326037917849 0.417252197461374 0.720299255466298 0.516356812335467 0.551250635470021 0.394373369249416 0.982471405314705 0.00644736683960875 0.353351991238475 0.0175285946852951 0.993552633160391 0.646648008761525 91
960 733643 5 3 0.5 1e-04 0.9 20 "IR" 0.258615095701632 0.555143683156691 0.16499601215699 0.353603671759853 0.458535502565775 0.4926055415606 0.391664533942702 0.419167059769911 0.717150598267407 0.51329445412219 0.556660546099692 0.397484254495801 0.976597892512365 0.00680610630812694 0.353726738593701 0.0234021074876348 0.993193893691873 0.646273261406299 100
961 638213 1 0.05 0 1e-04 1 20 "IR" 0.255023616306765 0.563022043847203 0.156728661316879 0.345599375021046 0.488686950620558 0.548449989803905 0.324635809931186 0.360739623994159 0.743710566927323 0.55311343612607 0.481364471248066 0.35589792137189 0.041817652963266 6.22494656926549e-05 0.0143509805326318 0.958182347036734 0.999937750534307 0.985649019467368 76
962 385627 2 0.05 0 1e-04 1 20 "IR" 0.258001125781506 0.563633541875911 0.158070633389139 0.344954374973711 0.48622133869821 0.550034710301324 0.320476207987775 0.358938854058983 0.744222464479716 0.554362122606521 0.478546841376914 0.354494192433677 0.0398434681989022 7.3825197263121e-05 0.0138321508286993 0.960156531801098 0.999926174802737 0.986167849171301 79
963 743307 3 0.05 0 1e-04 1 20 "IR" 0.256238570732142 0.562279145815071 0.158012241257945 0.346370658660654 0.488649206473443 0.548583147771475 0.324030209189958 0.360348570398826 0.744887777205585 0.552950611436599 0.482042450447902 0.355897299226107 0.0399034392792417 6.23935965930446e-05 0.0137371578889574 0.960096560720758 0.999937606403407 0.986262842111043 76
964 1064690 4 0.05 0 1e-04 1 20 "IR" 0.261253334054246 0.565896020485757 0.158393842135074 0.342674495980239 0.483385855613183 0.55010025932634 0.318790659185021 0.358937791239497 0.744639189667429 0.555261774291459 0.477184501320096 0.353631214264764 0.0362503579998432 5.05567303411313e-05 0.0127214245394224 0.963749642000157 0.999949443269659 0.987278575460578 84
965 398899 5 0.05 0 1e-04 1 20 "IR" 0.255763602008361 0.562896795400396 0.157259580652774 0.345625650285405 0.487273278082349 0.549955871017695 0.321256814979252 0.35895695495819 0.74303688009071 0.554095640196511 0.478516395632026 0.354696478677264 0.0409919360927248 9.28426812610257e-05 0.0141430236967827 0.959008063907275 0.999907157318739 0.985856976303217 81
966 635815 1 3 0 1e-04 1 20 "IR" 0.256897969506257 0.562536272624347 0.158147546485561 0.346054567320691 0.486067265138341 0.54674411032635 0.32615136899399 0.363676536797067 0.742965234644598 0.551797902178027 0.484298915479552 0.358034736494042 0.143450568928107 2.94017427667801e-05 0.0495794839288091 0.856549431071893 0.999970598257233 0.950420516071191 86
967 1244171 2 3 0 1e-04 1 20 "IR" 0.261363483906251 0.56159697264231 0.161685938308972 0.347072645960861 0.479589624111538 0.541783481087813 0.3294862971288 0.369059989550086 0.740953108017789 0.548238380418776 0.491172235437772 0.361897246544051 0.35374290950419 3.52545205202617e-05 0.124663732303284 0.64625709049581 0.99996474547948 0.875336267696716 90
968 968718 3 3 0 1e-04 1 20 "IR" 0.258598744526088 0.561918309981954 0.159693144036533 0.346708611124271 0.482814690645336 0.542109844071399 0.331265302611304 0.36868327207802 0.741413435171424 0.548443421722226 0.490958446647836 0.36165454819894 0.219201391893532 1.95554864400905e-05 0.0763805506248829 0.780798608106468 0.99998044451356 0.923619449375117 92
969 840659 4 3 0 1e-04 1 20 "IR" 0.255789107752604 0.564933681769976 0.155771162957481 0.343617471926847 0.485351354215401 0.541924114175281 0.333082808609417 0.368745434824388 0.741140461968006 0.549254109602084 0.488853971566898 0.36074455374141 0.570633090995231 5.70504519051267e-05 0.196641628703591 0.429366909004769 0.999942949548095 0.803358371296409 83
970 343320 5 3 0 1e-04 1 20 "IR" 0.261032334374996 0.56250076555602 0.160833675421392 0.346136460921384 0.479701776645458 0.541903837720556 0.329444659829262 0.369005613559777 0.740734111020454 0.548619941419199 0.490278335250655 0.361551156331285 0.386864703136376 2.39564469770093e-05 0.136193317110653 0.613135296863624 0.999976043553023 0.863806682889347 94
971 635659 1 0.05 0.25 1e-04 1 20 "IR" 0.245724836649718 0.517870919103233 0.186407545701271 0.392516181099215 0.484242433919845 0.529504820037515 0.3499183373051 0.379920509234238 0.729967270569563 0.5252561521313 0.536325883006371 0.384509259160319 0.0423652966904916 4.48952528774136e-05 0.0143044007109832 0.957634703309508 0.999955104747123 0.985695599289017 77
972 116058 2 0.05 0.25 1e-04 1 20 "IR" 0.247018917902648 0.519367924238446 0.186132535838968 0.390941817459435 0.482811063978226 0.530443950650716 0.347715678527194 0.379096402662598 0.729829981880874 0.526353572884673 0.533848214366162 0.383465032813301 0.0625051928047054 9.30351322688323e-05 0.0212389413094603 0.937494807195295 0.999906964867731 0.97876105869054 84
973 222338 3 0.05 0.25 1e-04 1 20 "IR" 0.244859269471169 0.514564389321231 0.188584854449963 0.395786087736669 0.481768799291437 0.527803073034588 0.350852708565998 0.381570964136267 0.726628068762606 0.522973904467195 0.539437563015961 0.386745889981276 0.0475333115147397 9.39240018989383e-05 0.0160999584657192 0.95246668848526 0.999906075998101 0.983900041534281 80
974 756082 4 0.05 0.25 1e-04 1 20 "IR" 0.246776807093813 0.517307231407323 0.187719550085646 0.393007627437458 0.481171056153355 0.527513527738701 0.350960654814701 0.382086346831329 0.727947863247168 0.52366596997165 0.538680204900347 0.386195434108096 0.0688433688940347 8.7919506740023e-05 0.0234188685977722 0.931156631105965 0.99991208049326 0.976581131402228 75
975 307603 5 0.05 0.25 1e-04 1 20 "IR" 0.246078080863759 0.513903317123304 0.190036153375217 0.396458206229998 0.477674264330767 0.523766424081293 0.354404605873954 0.38572355185108 0.723752345194526 0.520054954084484 0.544440759249172 0.389748679295506 0.0585841573132509 9.78842992177977e-05 0.0199977298489631 0.941415842686749 0.999902115700782 0.980002270151037 85
976 698047 1 3 0.25 1e-04 1 20 "IR" 0.256034482649233 0.557855680533061 0.161242785263025 0.350985118413578 0.480841069165156 0.525243675581111 0.355359871746367 0.385850688634492 0.736875551814389 0.53587270708313 0.516602657009392 0.374495457331437 0.877790359259283 0.000155927437524956 0.304089638538595 0.122209640740717 0.999844072562475 0.695910361461405 92
977 286966 2 3 0.25 1e-04 1 20 "IR" 0.257310418518423 0.558470129452087 0.161579288730052 0.350364628360027 0.477888400709717 0.522970069936809 0.356703972113566 0.387966142749909 0.735198819228141 0.534553565506633 0.518283260843618 0.375708358026384 0.882193490412468 8.687576402224e-05 0.307583822358559 0.117806509587532 0.999913124235978 0.692416177641441 89
978 1029280 3 3 0.25 1e-04 1 20 "IR" 0.254810427023223 0.545370137097986 0.170123002154037 0.363761042484056 0.480765402527915 0.526617108849699 0.353247001046155 0.384417261292376 0.735575829551138 0.532645748952256 0.523370003200191 0.377777220092546 0.759735233941953 0.000114873487718761 0.262898296806753 0.240264766058048 0.999885126512281 0.737101703193247 88
979 776002 4 3 0.25 1e-04 1 20 "IR" 0.252194884931594 0.541166367918319 0.171778506793335 0.368043933646747 0.477509558691756 0.521680668253233 0.35824964724406 0.38906468848665 0.72970444362335 0.527875340316757 0.530028154037395 0.382386990531477 0.71010026921476 0.000141256414806182 0.245046093511005 0.28989973078524 0.999858743585194 0.754953906488995 81
980 815271 5 3 0.25 1e-04 1 20 "IR" 0.25533669517971 0.556815677391034 0.161548723930572 0.352040972133303 0.478711595130661 0.520206766701034 0.361794389542472 0.390943164671929 0.734048290310371 0.532123918267206 0.523343113473043 0.378289353051439 0.868850858734507 0.000132881068673584 0.301102243652274 0.131149141265493 0.999867118931326 0.698897756347726 88
981 797062 1 0.05 0.5 1e-04 1 20 "IR" 0.233754377031099 0.480058775603839 0.210220782662204 0.431318468898637 0.460324855569883 0.495665915964279 0.386760473042743 0.414273083819714 0.694079232600982 0.489996795772005 0.596981255704947 0.420449281162243 0.446396614664524 0.000569937054580174 0.150939042775769 0.553603385335476 0.99943006294542 0.849060957224231 86
982 942662 2 0.05 0.5 1e-04 1 20 "IR" 0.222966088273023 0.460167467993688 0.219354400922485 0.452020986711825 0.466942683732127 0.498880012108717 0.386727608926657 0.411081949889679 0.68990877200515 0.485348460297184 0.606082009849143 0.42538798946705 0.245682906443113 0.00026378645790694 0.080038836310923 0.754317093556887 0.999736213542093 0.919961163689077 76
983 691581 3 0.05 0.5 1e-04 1 20 "IR" 0.218703270413926 0.449848383085181 0.225515375640167 0.462686224230315 0.467470797060616 0.498374609299199 0.387897406164014 0.41165716304134 0.686174067474541 0.4814386867346 0.613412781804181 0.429465627314355 0.16485185963162 0.000212007131847989 0.0531048448664124 0.83514814036838 0.999787992868152 0.946895155133588 76
984 31383 4 0.05 0.5 1e-04 1 20 "IR" 0.223269405936286 0.460349958391404 0.219366270810134 0.451827461359525 0.467104696549162 0.498864909627694 0.386804485264855 0.411114372448059 0.690374102485447 0.485388533471722 0.606170756074989 0.425355739675599 0.260898236761254 0.000265321849133609 0.0850417931013146 0.739101763238746 0.999734678150866 0.914958206898685 81
985 355727 5 0.05 0.5 1e-04 1 20 "IR" 0.217592088571268 0.451278441919344 0.22291345348451 0.461278472740109 0.472209014271624 0.502507925678386 0.38498516920204 0.407720353281038 0.689801102842892 0.484743374691599 0.60789862268655 0.426297334056829 0.15184239516072 0.000184629948250625 0.0484398803943634 0.84815760483928 0.999815370051749 0.951560119605637 85
986 1227434 1 3 0.5 1e-04 1 20 "IR" 0.256224447106391 0.547415126215889 0.169422690107678 0.361522717229891 0.460049097350265 0.494287573015416 0.389776020692582 0.417220793892718 0.716273544456655 0.511835335943024 0.559198710800261 0.398834955723064 0.948577176323303 0.000179779039340269 0.337084621713523 0.0514228236766973 0.99982022096066 0.662915378286478 90
987 1162697 2 3 0.5 1e-04 1 20 "IR" 0.254789249108867 0.558107782061849 0.160191730037473 0.35072370535428 0.464425614530735 0.493520672993855 0.395113121010196 0.418363443619201 0.719214863639603 0.514452908875309 0.555304851047669 0.396453720112912 0.971045177337252 0.000229201699310638 0.341270309573865 0.0289548226627484 0.999770798300689 0.658729690426135 94
988 369678 3 3 0.5 1e-04 1 20 "IR" 0.25335022532288 0.557049412894109 0.16008065319798 0.351732060085299 0.464456854408316 0.493228210385553 0.395847105120464 0.418706078869552 0.717807079731196 0.513839183191164 0.555927758318443 0.397086769036715 0.973334209862496 0.000178863016838756 0.340845763797157 0.0266657901375038 0.999821136983161 0.659154236202843 93
989 146667 4 3 0.5 1e-04 1 20 "IR" 0.25521382966239 0.556697976703469 0.161627520368631 0.352084970655337 0.465300167778889 0.495874187961172 0.391791439986304 0.415941481554282 0.72051399744128 0.51565052091278 0.553418960354936 0.395187122342309 0.969084803540715 0.000100582423060052 0.340685625623852 0.0309151964592847 0.99989941757694 0.659314374376148 100
990 1154353 5 3 0.5 1e-04 1 20 "IR" 0.25366598097409 0.550393025415865 0.16533492541271 0.358480719939357 0.459777196193662 0.489607836503014 0.398080070533953 0.422405487336601 0.713443177167752 0.509415757694909 0.563414995946663 0.401584882522832 0.961940564929292 0.000189826757037785 0.339487103136167 0.0380594350707076 0.999810173242962 0.660512896863833 100
991 411977 1 0.05 0 1e-04 0 30 "IR" 0.256272157630257 0.561853971315436 0.158266741545281 0.346798581370092 0.50354327957237 0.559768076929587 0.314209794356186 0.348902597691238 0.759815437202627 0.560442926783971 0.472476535901467 0.348222094824975 0.928131313934573 0.958555090009522 0.94829725882159 0.0718686860654272 0.0414449099904779 0.0517027411784105 646
992 1081637 2 0.05 0 1e-04 0 30 "IR" 0.257112872137709 0.563056984065898 0.157862046314438 0.345562768700408 0.503378258682652 0.562740328285 0.309776375444453 0.345878514924652 0.760491130820361 0.562824039241118 0.467638421758891 0.345795470848049 0.989013339483456 0.995449742594183 0.993273848316677 0.0109866605165444 0.00455025740581669 0.00672615168332301 3056
993 118926 3 0.05 0 1e-04 0 30 "IR" 0.25948837182631 0.562579274439593 0.159673897158343 0.346035447734663 0.499462649654521 0.558652218750831 0.313235533859212 0.350016221812065 0.758951021480831 0.559968496118752 0.472909431017555 0.34868200559029 0.99954892467158 0.999598970435673 0.999581870042005 0.000451075328419773 0.000401029564326756 0.00041812995799543 3601
994 1090960 4 0.05 0 1e-04 0 30 "IR" 0.255876167042386 0.561820012432523 0.158014360398274 0.346816905956617 0.503374297061063 0.559908968869225 0.313966790753468 0.348754757831782 0.759250464103449 0.560505810034669 0.471981151151743 0.348149539041316 0.996764523069458 0.999305965055876 0.998449746120349 0.00323547693054164 0.000694034944123774 0.00155025387965074 3601
995 1238916 5 0.05 0 1e-04 0 30 "IR" 0.259695380232888 0.563354575474845 0.159236413406123 0.345268633896415 0.500297741805937 0.560337820677359 0.31128522666711 0.348306665810272 0.759993122038825 0.561331788883108 0.470521640073233 0.347305948280086 0.772434362870994 0.815646203060743 0.800887627380454 0.227565637129006 0.184353796939257 0.199112372619546 162
996 989627 1 3 0 1e-04 0 30 "IR" 0.26061426912121 0.562429870061889 0.160544707532247 0.346226473361829 0.49037296922292 0.552737649070664 0.317971006441308 0.356422132839526 0.750987238344129 0.555779485481221 0.478515713973555 0.353221305981923 0.989959360799582 0.983254725436884 0.985578652345299 0.0100406392004176 0.0167452745631162 0.0144213476547009 1248
997 621508 2 3 0 1e-04 0 30 "IR" 0.256362934321522 0.562528543226525 0.157829320482459 0.346096166715922 0.494309367530171 0.554969823538241 0.317433459433137 0.354098395262321 0.750672301851692 0.557272140544378 0.475262779915595 0.351659364458595 0.9996925837854 0.99961932180662 0.99964431829939 0.000307416214600278 0.000380678193379545 0.000355681700609557 3601
998 363068 3 3 0 1e-04 0 30 "IR" 0.261097262301297 0.564664293289865 0.159138556444617 0.34398408656366 0.490735192652502 0.555127608163478 0.314895277259293 0.354164790551321 0.751832454953798 0.558134863713894 0.47403383370391 0.350953190318957 0.999603122980717 0.999627845295185 0.999619268348091 0.000396877019283441 0.000372154704815307 0.000380731651908665 3601
999 726000 4 3 0 1e-04 0 30 "IR" 0.255434633580718 0.557821735819666 0.160774998092538 0.350832447747071 0.491950824547468 0.552115293449204 0.320227548021904 0.357112943203887 0.747385458128186 0.553789728487439 0.481002546114442 0.355258806943158 0.999582087523818 0.999582764312961 0.999582533118032 0.000417912476182234 0.00041723568703947 0.000417466881967565 3601
1000 117510 5 3 0 1e-04 0 30 "IR" 0.261732310043494 0.564400644138925 0.159706174313401 0.344255096094062 0.493952185670432 0.55803816709444 0.3115473381506 0.350571339142844 0.755684495713926 0.560046470234746 0.471253512464002 0.348582259521511 0.998840342947191 0.99885823376004 0.998852044663976 0.00115965705280903 0.0011417662399601 0.00114795533602359 649
1001 519744 1 0.05 0.25 1e-04 0 30 "IR" 0.257335169076978 0.561875789415529 0.158876572181895 0.34674864582482 0.501426389797861 0.559036703849403 0.313980183675361 0.349634568266298 0.75876155887484 0.55996093951484 0.472856755857257 0.348695054308505 0.999792588132522 0.999656158471815 0.999702408066976 0.000207411867478129 0.000343841528184599 0.000297591933023601 3601
1002 828044 2 0.05 0.25 1e-04 0 30 "IR" 0.260488973872996 0.566612964333441 0.157261981617048 0.34193734538191 0.501325885573141 0.564197372506107 0.306345622253094 0.344399776010433 0.761814859446137 0.564996904324375 0.463607603870142 0.343584691069902 0.999763599691411 0.999676435132427 0.999706228571325 0.000236400308589394 0.000323564867573255 0.000293771428674622 3601
1003 413232 3 0.05 0.25 1e-04 0 30 "IR" 0.25906692238146 0.564950219367336 0.157664779603135 0.343698433983235 0.50245130292763 0.563542324459043 0.307913150060429 0.345043270702405 0.76151822530909 0.564002201218574 0.465577929663564 0.344605117878819 0.999805461189772 0.99971218895299 0.999743910135406 0.000194538810228211 0.000287811047009896 0.000256089864593732 3601
1004 418934 4 0.05 0.25 1e-04 0 30 "IR" 0.256505511997804 0.560262830224409 0.159583704488936 0.348382197912641 0.503802647608453 0.563005645525889 0.309666968893634 0.345618875294004 0.760308159606257 0.562048818022832 0.46925067338257 0.346582997192733 0.99960178843543 0.999380204981034 0.999454991135232 0.000398211564570354 0.000619795018965616 0.000545008864768176 3601
1005 1264059 5 0.05 0.25 1e-04 0 30 "IR" 0.264163962946714 0.568313019933774 0.158196609968412 0.340221350096266 0.496602486534336 0.562080097663068 0.306505268324504 0.346522892132596 0.76076644948105 0.564204467689357 0.464701878292916 0.344375166884334 0.999568420631576 0.999510143896323 0.999530360115224 0.000431579368423742 0.000489856103676705 0.000469639884776295 3601
1006 371185 1 3 0.25 1e-04 0 30 "IR" 0.259429060116763 0.564559166334354 0.158195094648424 0.344073785406926 0.491483322652085 0.552362703753649 0.319339543587876 0.356668363780269 0.750912382768849 0.556283813453956 0.4775346382363 0.352622454213353 0.992441741294474 0.999741793245538 0.99722413236496 0.00755825870552629 0.000258206754462006 0.00277586763504006 3601
1007 300547 2 3 0.25 1e-04 0 30 "IR" 0.261337510921215 0.559724617260406 0.163086543667677 0.348938140935666 0.489006265874628 0.552511643232419 0.317146325000575 0.356410287193734 0.750343776795843 0.554745369420419 0.480232868668252 0.354096570538886 0.999800336979752 0.999667516142269 0.999713728227356 0.000199663020247545 0.000332483857730916 0.00028627177264397 3601
1008 370235 3 3 0.25 1e-04 0 30 "IR" 0.26042530642604 0.566436931131852 0.157433580537039 0.342135680217613 0.494202719546644 0.556242117385056 0.314353853211226 0.352381340882661 0.754628025972684 0.559533444823519 0.471787433748265 0.34907609856679 0.999474930066706 0.999246440508944 0.999325157807982 0.000525069933293845 0.000753559491055658 0.000674842192017741 3601
1009 877673 4 3 0.25 1e-04 0 30 "IR" 0.258011237766659 0.561336076877836 0.159777513481599 0.347247423184733 0.49096020674084 0.552714340825025 0.318415692447403 0.356356999899529 0.748971444507499 0.555320787129403 0.478193205929002 0.353598233690568 0.995159486624283 0.999643222515958 0.998100240653206 0.00484051337571661 0.000356777484042235 0.00189975934679436 3601
1010 1245663 5 3 0.25 1e-04 0 30 "IR" 0.262213587473553 0.563518180547446 0.160691357149812 0.345130976559172 0.488416042517051 0.552983199865151 0.316654550934542 0.356160652484969 0.750629629990603 0.556330960723264 0.477345908084354 0.352657140873604 0.99972577272605 0.999302148772957 0.999449929512563 0.000274227273949555 0.000697851227042807 0.000550070487437329 3601
1011 819084 1 0.05 0.5 1e-04 0 30 "IR" 0.260012390076536 0.566850725192642 0.15680519098827 0.341703151442401 0.502610625122399 0.565029082357518 0.305903122859621 0.343571181854848 0.762623015198934 0.565625080552398 0.462708313847891 0.342959860895129 0.999910598324983 0.999739136689067 0.999797580134986 8.94016750170001e-05 0.00026086331093306 0.000202419865014286 3601
1012 1255922 2 0.05 0.5 1e-04 0 30 "IR" 0.255704531640435 0.55906766393362 0.159973223379849 0.3496231734841 0.502792593637444 0.558706349336916 0.315278350147321 0.349974224534055 0.758497125277879 0.558803810170896 0.47525157352717 0.349880535786665 0.999898865444302 0.999698431830956 0.999765995748235 0.00010113455569816 0.000301568169044468 0.000234004251764713 3601
1013 1262589 3 0.05 0.5 1e-04 0 30 "IR" 0.26027337890086 0.56454157402612 0.158719421097373 0.344061801992693 0.500264328467945 0.563074473368483 0.307256067104304 0.345509045183126 0.760537707368804 0.56355575700135 0.465975488201676 0.345034874219664 0.999901866404428 0.999739237096331 0.99979487750217 9.8133595571707e-05 0.000260762903668967 0.000205122497829931 3601
1014 797928 4 0.05 0.5 1e-04 0 30 "IR" 0.256191419415823 0.561685730487231 0.158328523535798 0.346959173007383 0.503140782797816 0.558723691385097 0.315411432366724 0.349969572724904 0.75933220221364 0.559690535288261 0.473739955902522 0.34898688156766 0.99990558356928 0.999755225010778 0.999805931526978 9.44164307204e-05 0.000244774989221696 0.000194068473022255 3601
1015 664214 5 0.05 0.5 1e-04 0 30 "IR" 0.256227800904164 0.559106229045189 0.160297225445828 0.349597721840931 0.50083462518409 0.556866899186195 0.316826049540683 0.351804802945441 0.757062426088254 0.557591745944181 0.477123274986512 0.351091285872167 0.999888885446657 0.999712084848296 0.999771897033575 0.000111114553343214 0.000287915151703838 0.000228102966424588 3601
1016 388271 1 3 0.5 1e-04 0 30 "IR" 0.257157507111649 0.562863419235208 0.158092224022307 0.345765265862493 0.494170313089598 0.552262949696162 0.321181112781365 0.357000686897011 0.751327820201247 0.555580212537659 0.479273336803672 0.353481822211525 0.999910292104212 0.99976221476003 0.999812835936414 8.97078957882224e-05 0.000237785239969824 0.000187164063586387 3601
1017 341471 2 3 0.5 1e-04 0 30 "IR" 0.261088840723172 0.564555140972874 0.159214758411236 0.343994327558109 0.491728672567523 0.556477708999862 0.313297513145961 0.352518746199352 0.752817513290695 0.559007847398616 0.472512271557197 0.349846011919032 0.999921377891328 0.999746260989234 0.999806934368253 7.86221086715473e-05 0.000253739010766326 0.000193065631747289 3601
1018 682427 3 3 0.5 1e-04 0 30 "IR" 0.257397696410363 0.561009578304239 0.159679301534238 0.347658852881078 0.497833918967913 0.558792624715371 0.312882536439596 0.349822358040133 0.755231615378276 0.559359689344613 0.472561837973835 0.349277176647494 0.999913856847982 0.999779161580709 0.999825044998054 8.61431520181698e-05 0.000220838419290962 0.000174955001945809 3601
1019 371262 4 3 0.5 1e-04 0 30 "IR" 0.254245037685141 0.554523801715076 0.162530686107771 0.354157343036195 0.494050424792056 0.553131333501226 0.31960164271864 0.355876925810362 0.748295462477197 0.553318661675804 0.482132328826411 0.355590952692354 0.999915950550952 0.999727773378335 0.999791709132306 8.40494490482013e-05 0.000272226621665382 0.000208290867694256 3601
1020 272424 5 3 0.5 1e-04 0 30 "IR" 0.256504969742231 0.568084494751541 0.153808793330652 0.340488281583046 0.498655004949288 0.558884411492224 0.313958642312651 0.350068191113204 0.755159974691519 0.561727705497278 0.467767435643303 0.347108266372236 0.999893219260902 0.998953590658765 0.999272360585326 0.000106780739098018 0.00104640934123473 0.000727639414673668 3417
1021 974014 1 0.05 0 1e-04 0.1 30 "IR" 0.255779533513015 0.560605418555677 0.158873842739264 0.34803547351294 0.499280773167433 0.551679409323341 0.323829772619337 0.357458416314372 0.755060306680448 0.554652556480973 0.482703615358601 0.354319010457409 0.958681661108594 0.938831853858351 0.945549305921058 0.0413183388914058 0.0611681461416494 0.0544506940789419 767
1022 1281781 2 0.05 0 1e-04 0.1 30 "IR" 0.261487030290027 0.559059654569077 0.163605123785106 0.349636196039638 0.493167575563533 0.550330364172098 0.321854269458524 0.358854959296161 0.75465460585356 0.553295005749228 0.48545939324363 0.355722788818122 0.999623886318794 0.999554873374823 0.999578763094633 0.000376113681205717 0.000445126625177009 0.000421236905367 3601
1023 323566 3 0.05 0 1e-04 0.1 30 "IR" 0.255056518383454 0.561790769184182 0.157572927018467 0.346871830637125 0.500176158036665 0.552684420212872 0.323026275481902 0.356453042420178 0.755232676420119 0.555707897914404 0.480599202500369 0.353271278088755 0.999521402753072 0.999470704646658 0.999487808152267 0.000478597246928271 0.000529295353341977 0.000512191847733046 3601
1024 894336 4 0.05 0 1e-04 0.1 30 "IR" 0.263492136218058 0.559887571151952 0.164200754069072 0.348777302965227 0.489044902018416 0.550398364822409 0.319051570179415 0.358709836054434 0.752537038236474 0.553657434528977 0.483252324248487 0.355297645598726 0.989992627047223 0.986049581157743 0.987428615516975 0.0100073729527768 0.0139504188422574 0.0125713844830252 2924
1025 447652 5 0.05 0 1e-04 0.1 30 "IR" 0.263063438840907 0.562976031864131 0.161615426471073 0.345641128693374 0.493012648578104 0.554522964835814 0.31561613562123 0.354582014260569 0.756076087419011 0.557409516539909 0.477231562092303 0.351527904434263 0.99867615413588 0.998892917848768 0.998817567453814 0.00132384586411961 0.00110708215123164 0.00118243254618557 296
1026 1302128 1 3 0 1e-04 0.1 30 "IR" 0.257278778350545 0.561793890194038 0.159002720570329 0.346838732514047 0.488291015952983 0.544896055578739 0.328833788740095 0.36477737508693 0.745569794303528 0.55026627570528 0.487836509310424 0.359071001193807 0.999575581686156 0.997397506213443 0.998147703771836 0.000424418313844424 0.00260249378655684 0.00185229622816401 2685
1027 1254168 2 3 0 1e-04 0.1 30 "IR" 0.256014927669256 0.559542568071126 0.159875871717211 0.349100431008894 0.493513939090866 0.549211671732203 0.324661332814582 0.359920018528273 0.749528866760122 0.55251157732046 0.484537204531793 0.356458504913769 0.999585660017474 0.99586863728059 0.997136563555332 0.000414339982526324 0.00413136271941002 0.00286343644466805 1247
1028 709526 3 3 0 1e-04 0.1 30 "IR" 0.256836983609099 0.559976388477987 0.160014233464749 0.348732061995657 0.492764530627727 0.551884194299769 0.320965723751503 0.357379066500986 0.749601514236826 0.554372260823637 0.480979957216252 0.354715545145668 0.919433346941118 0.494667023636951 0.640072590737769 0.0805666530588818 0.505332976363049 0.359927409262231 287
1029 637286 4 3 0 1e-04 0.1 30 "IR" 0.258518270174793 0.563530067692546 0.158386977136318 0.345081117286189 0.488616945012621 0.544952430671713 0.328552589569104 0.364664928770656 0.747135215187414 0.551017080084254 0.486939566705422 0.358270650360002 0.999524283257107 0.999578484857899 0.999559771104558 0.000475716742893108 0.000421515142101237 0.000440228895442515 3601
1030 387690 5 3 0 1e-04 0.1 30 "IR" 0.259590455833971 0.559329195141198 0.162268101465651 0.349293065864566 0.488447426947877 0.550487564946399 0.320074635144987 0.358796487643108 0.748037882781849 0.553283273822655 0.482342736610637 0.355782344333749 0.999348868008813 0.998663981445653 0.998901439270806 0.000651131991187536 0.0013360185543474 0.00109856072919444 528
1031 396070 1 0.05 0.25 1e-04 0.1 30 "IR" 0.257138532263141 0.563757598813414 0.157390759974333 0.344879050710963 0.498588545224435 0.552201751785582 0.322695926566887 0.356937651499681 0.755727077487576 0.556047315263417 0.48008668654122 0.352923795406292 0.99788704314335 0.999224745191986 0.998770240390578 0.00211295685665043 0.000775254808013753 0.00122975960942198 3601
1032 531571 2 0.05 0.25 1e-04 0.1 30 "IR" 0.260257790965897 0.563120505462072 0.159725593181763 0.345445153726609 0.49476872577505 0.552414188993451 0.319832833778288 0.356732664973378 0.755026516740947 0.556038642427599 0.479558426960051 0.352910715328068 0.99954580454957 0.999491375206694 0.99951011449703 0.000454195450430449 0.000508624793305596 0.000489885502970304 3601
1033 549022 3 0.05 0.25 1e-04 0.1 30 "IR" 0.260199903472015 0.564421320302238 0.158738680267231 0.344186054669553 0.493820095941563 0.550519892784527 0.322072916643339 0.358612021902045 0.754019999413578 0.555218066636762 0.480811596910571 0.353736062622491 0.999800151722281 0.99966618351528 0.999712330839591 0.000199848277719122 0.000333816484719953 0.00028766916040941 3601
1034 308525 4 0.05 0.25 1e-04 0.1 30 "IR" 0.259476821320565 0.560118185850858 0.161492129351495 0.3485387898066 0.495123793417024 0.551215805801327 0.321717180668674 0.357936334596665 0.754600614737589 0.554225436112969 0.48320931002017 0.354758522896878 0.999530149662996 0.997637112552682 0.99828740500107 0.000469850337004176 0.00236288744731772 0.00171259499892947 530
1035 1105846 5 0.05 0.25 1e-04 0.1 30 "IR" 0.256109672552643 0.559836467972678 0.159612505465156 0.348818442052681 0.497506642600349 0.550230340771071 0.324827465235476 0.358934842162749 0.753616315152992 0.553432733340698 0.484439970700632 0.355561348753591 0.997703789059025 0.99856057390204 0.99826972714879 0.00229621094097523 0.00143942609796031 0.00173027285120983 3181
1036 656135 1 3 0.25 1e-04 0.1 30 "IR" 0.263006903782012 0.560671633440013 0.163337911024212 0.347982109489744 0.485194353912576 0.547621154928919 0.322321736537647 0.361868613094413 0.748201257694588 0.551863052994434 0.48565964756186 0.357348890466701 0.999763939955357 0.999473198773579 0.999575254057548 0.000236060044642721 0.000526801226421082 0.000424745942452283 3601
1037 1293000 2 3 0.25 1e-04 0.1 30 "IR" 0.257546512953097 0.564341946058569 0.157188751620078 0.344272942813309 0.490182461728732 0.546829726141323 0.326790729323684 0.362564276337412 0.747728974681829 0.552466257029285 0.483979480943762 0.356676347231472 0.999735304404444 0.999328664260271 0.999468411740997 0.000264695595556274 0.000671335739728966 0.000531588259003081 3601
1038 1207949 3 3 0.25 1e-04 0.1 30 "IR" 0.260563521726725 0.56360504379208 0.159641103402908 0.344985873609646 0.487756147228208 0.549000509481925 0.322294279110583 0.360604873082183 0.748319668954932 0.553693662180828 0.48193538251349 0.355579467788984 0.999807077832634 0.999428915831122 0.999560394427887 0.000192922167365628 0.000571084168877913 0.000439605572112839 3601
1039 555675 4 3 0.25 1e-04 0.1 30 "IR" 0.256512839288143 0.562279838839069 0.158121911628788 0.346322428604263 0.490734953726096 0.546927900033834 0.327104053650998 0.362623818519937 0.747247793014239 0.551815211245002 0.485225965279786 0.357429083024035 0.999805725656029 0.99945736352449 0.99957674465444 0.000194274343971127 0.000542636475509522 0.000423255345559843 3601
1040 659177 5 3 0.25 1e-04 0.1 30 "IR" 0.257395798452916 0.555914448485069 0.163451743521504 0.352751819015071 0.492115632092327 0.550757144429655 0.321358483337915 0.35834489914944 0.749511430545243 0.552257434941433 0.484810226859419 0.356700151618677 0.999427401750975 0.999513455457445 0.999483918305773 0.000572598249025416 0.000486544542554823 0.000516081694227204 3601
1041 1127853 1 0.05 0.5 1e-04 0.1 30 "IR" 0.258996236445913 0.561913204101481 0.159905838095475 0.346759221378007 0.496498598001475 0.553143391462791 0.319859127339989 0.355966070028059 0.755494834447389 0.556089421215437 0.479764965435464 0.35287222598115 0.999908987224548 0.999670883564655 0.999752425347376 9.10127754524088e-05 0.000329116435345028 0.000247574652624294 3601
1042 1088150 2 0.05 0.5 1e-04 0.1 30 "IR" 0.258181740079587 0.560977287683826 0.160060588376233 0.34767544824873 0.497648232947555 0.552359061059592 0.321722974394513 0.356806891588116 0.755829973027142 0.55524859755098 0.481783562770747 0.353744249230089 0.999894249965471 0.999676478699334 0.999750797383679 0.000105750034528952 0.000323521300666232 0.000249202616321248 3601
1043 816701 3 0.05 0.5 1e-04 0.1 30 "IR" 0.258987329382158 0.561662001636084 0.160059726875067 0.3469812324574 0.496737543508425 0.552787766648926 0.32045489040295 0.356353930137345 0.755724872890583 0.555774603932926 0.480514617278017 0.353198420807027 0.9996066239415 0.99909528540965 0.999270350070819 0.000393376058500378 0.000904714590349577 0.000729649929181195 3601
1044 434155 4 0.05 0.5 1e-04 0.1 30 "IR" 0.258951999610098 0.558220265732992 0.162698299757958 0.350463257236609 0.491878055949541 0.547608966168064 0.325206834758631 0.361565216500293 0.750830055559639 0.551201527659418 0.487905134516589 0.357805862815634 0.999908857060451 0.99971218692437 0.999779927795184 9.11429395487237e-05 0.000287813075630162 0.000220072204815979 3601
1045 467675 5 0.05 0.5 1e-04 0.1 30 "IR" 0.258086774472541 0.563117289576987 0.158404153489469 0.345494079877834 0.49718803468304 0.552674800286255 0.32094469962857 0.356449396341887 0.755274809155581 0.556181013600785 0.479348853118039 0.35277029485608 0.999900790992479 0.999681769249046 0.999756519787069 9.92090075206102e-05 0.000318230750953812 0.000243480212931093 3601
1046 861237 1 3 0.5 1e-04 0.1 30 "IR" 0.261288899992562 0.562677819004234 0.160722766372313 0.345891995452602 0.489084655078623 0.549792196500345 0.321032818088196 0.359381312902298 0.750373555071185 0.554055970653965 0.481755584460509 0.354914571048983 0.999799032923874 0.998473507762336 0.998934320305682 0.000200967076125946 0.00152649223766437 0.00106567969431754 1256
1047 753371 2 3 0.5 1e-04 0.1 30 "IR" 0.260107294236014 0.563758249082503 0.159189549731724 0.344837950131012 0.489370686276214 0.547609936434025 0.324815120516551 0.36189278333203 0.749477980512228 0.552898987082974 0.484004670248275 0.356304223896916 0.999912654948243 0.999535191888034 0.9996659489943 8.73450517574906e-05 0.000464808111966227 0.000334051005699593 3601
1048 897620 3 3 0.5 1e-04 0.1 30 "IR" 0.260610775970668 0.56305474538443 0.160027937078131 0.345552180241906 0.485634327154321 0.544810479317304 0.327310462719729 0.365098118387684 0.746245103124988 0.550781608125263 0.48733839979786 0.358698322942861 0.999901906667307 0.998611236471493 0.999061162962798 9.80933326933009e-05 0.0013887635285072 0.000938837037202177 656
1049 178613 4 3 0.5 1e-04 0.1 30 "IR" 0.256086074573799 0.560310690575494 0.159391770704267 0.348358282014243 0.488727259923189 0.544025528748101 0.330474912484701 0.365732732439979 0.744813334496988 0.549261695278657 0.489866683188967 0.360142835329179 0.999907901908895 0.999554274398932 0.99967565190704 9.20980911052336e-05 0.000445725601067942 0.000324348092959635 3601
1050 1094458 5 3 0.5 1e-04 0.1 30 "IR" 0.26002780168587 0.562025961993475 0.160537838605313 0.346568046407879 0.483606084395794 0.541551267486131 0.331062173849633 0.368580154888182 0.743633886081665 0.548244626994424 0.491600012454947 0.361381175124412 0.999892697697988 0.999523781675094 0.999652534002673 0.000107302302012304 0.000476218324905677 0.00034746599732655 3601
1051 1003023 1 0.05 0 1e-04 0.2 30 "IR" 0.262150576364677 0.563510742671604 0.160652184613638 0.345112881257625 0.488214258156744 0.543607061769764 0.329126172226448 0.366060844415933 0.750364834521421 0.550374177835876 0.489778356840086 0.358937846164115 0.974436076488854 0.971461205878879 0.972498167541713 0.0255639235111464 0.0285387941211209 0.027501832458287 2687
1052 395886 2 0.05 0 1e-04 0.2 30 "IR" 0.256648418059707 0.558828669047717 0.160765707583165 0.349869158723355 0.490834218160094 0.539903401368941 0.336584544751721 0.369847711646984 0.747482636219801 0.546233876726115 0.497350252334886 0.363164094595474 0.999496298364524 0.999292667296689 0.999362434016169 0.000503701635475879 0.000707332703311339 0.000637565983830627 3601
1053 298665 3 0.05 0 1e-04 0.2 30 "IR" 0.258305409130249 0.564761980119236 0.157337769965604 0.343836010712952 0.496958901392335 0.552991002579734 0.320536845069311 0.35628673653587 0.755264310522584 0.55693160675844 0.477874615034915 0.352117497443706 0.729156484974468 0.656570659202084 0.681363882133936 0.270843515025532 0.343429340797916 0.318636117866064 287
1054 29114 4 0.05 0 1e-04 0.2 30 "IR" 0.257085188559443 0.563277937634423 0.157702127607623 0.345312630113931 0.496171528782748 0.5518999036196 0.321697062338986 0.357256590111078 0.753256717342191 0.55568859909181 0.47939918994661 0.353278449576111 0.558701940962686 0.532725917602738 0.541579567920158 0.441298059037314 0.467274082397262 0.458420432079842 171
1055 1056089 5 0.05 0 1e-04 0.2 30 "IR" 0.26052083869416 0.562948684501693 0.160041157223605 0.345637789767219 0.490176662239216 0.5464551986295 0.325999149588184 0.363101882270775 0.750697500933376 0.552041938492616 0.486040306811789 0.357185388492296 0.916253287040606 0.906765615387654 0.910052387839057 0.0837467129593944 0.0932343846123462 0.0899476121609431 2442
1056 1210021 1 3 0 1e-04 0.2 30 "IR" 0.25983375415352 0.565931125050756 0.157443898411261 0.34271481865384 0.489559425804945 0.545172753428932 0.328283582786099 0.364347248290085 0.749393179958465 0.552042214827992 0.48572748119736 0.357184850010751 0.94518096541894 0.882189257246843 0.903972387682713 0.0548190345810595 0.117810742753157 0.0960276123172871 893
1057 1307181 2 3 0 1e-04 0.2 30 "IR" 0.257449001012688 0.560603702040749 0.15992353282635 0.348043033793282 0.484956414445001 0.538254701437756 0.336744891828419 0.371856375053239 0.742405415457689 0.545552190337419 0.496668424654768 0.364078251912465 0.932833282181801 0.790771081845948 0.839918304201399 0.0671667178181995 0.209228918154052 0.160081695798601 1848
1058 862154 3 3 0 1e-04 0.2 30 "IR" 0.258432897831935 0.564384335772723 0.157737467462404 0.344229061048511 0.484504778772668 0.537787523036628 0.336881983542197 0.372223834957013 0.742937676604603 0.546481639368181 0.494619451004601 0.363069283556792 0.998932528459409 0.994140879794434 0.99580245401846 0.00106747154059062 0.00585912020556595 0.00419754598154004 3404
1059 1300389 4 3 0 1e-04 0.2 30 "IR" 0.262785044818393 0.563522674501701 0.160989848956389 0.345059114731418 0.477992295479293 0.53618421516543 0.335806095754893 0.374496015314063 0.740777340297686 0.545300226545797 0.496795944711281 0.364678961778875 0.999563960873913 0.995840743479121 0.997158215516791 0.000436039126087169 0.00415925652087947 0.00284178448320898 403
1060 644522 5 3 0 1e-04 0.2 30 "IR" 0.26148903007961 0.564612649459338 0.159460375183944 0.34398506545816 0.48275477705685 0.541158055531879 0.331106838552475 0.36900417563416 0.74424380713646 0.548870734947605 0.490567213736419 0.36077323863105 0.98234647728532 0.844441009227722 0.892777696753751 0.0176535227146801 0.155558990772278 0.107222303246249 1966
1061 448298 1 0.05 0.25 1e-04 0.2 30 "IR" 0.26057967796363 0.561326950813513 0.16135536629936 0.347302980464055 0.489016326374007 0.542967788232959 0.330639532401824 0.366754721127168 0.749596004337637 0.549191670667624 0.491994898701183 0.360159531581269 0.999720035012934 0.999311812618001 0.999453442988753 0.000279964987066363 0.0006881873819989 0.000546557011246642 3601
1062 1285755 2 0.05 0.25 1e-04 0.2 30 "IR" 0.258013661197654 0.559323667393102 0.161224524369733 0.349314595352104 0.491178970576382 0.543492717039511 0.331256050805563 0.366190053992249 0.749192631774036 0.548820663995845 0.492480575175296 0.360509551209541 0.989776809082034 0.970432630165484 0.977083815708086 0.0102231909179661 0.0295673698345159 0.0229161842919143 895
1063 1273162 3 0.05 0.25 1e-04 0.2 30 "IR" 0.257912691773495 0.563843815028316 0.157822946157127 0.344825178288562 0.493086259917161 0.543452639907445 0.332662229856715 0.366239729972361 0.750998951690656 0.550263463623016 0.490485176013842 0.359086345390456 0.983479684008977 0.979579853120812 0.980915963265725 0.0165203159910226 0.0204201468791884 0.0190840367342746 2222
1064 775119 4 0.05 0.25 1e-04 0.2 30 "IR" 0.257133469661807 0.564221327827054 0.157005129122796 0.344343483333431 0.492621723800912 0.54355485838817 0.332226433972911 0.366156998884274 0.749755193462719 0.550436753886777 0.489231563095707 0.358892006485734 0.999683523998067 0.999396638791148 0.999494800629769 0.00031647600193317 0.000603361208852009 0.000505199370230755 3601
1065 172761 5 0.05 0.25 1e-04 0.2 30 "IR" 0.258938587227933 0.56231606591004 0.159537621817093 0.346298521493906 0.490512970912733 0.541865890068901 0.333291770659972 0.367873464236888 0.749451558140666 0.548742537906021 0.492829392477065 0.360617870584282 0.99964216214902 0.999268266536913 0.999397152526817 0.000357837850980048 0.000731733463086739 0.000602847473183064 3601
1066 909957 1 3 0.25 1e-04 0.2 30 "IR" 0.261390029578169 0.564176030985637 0.159658897703938 0.344386726887177 0.486580332436448 0.546171605714914 0.325097094208133 0.363489213208895 0.747970362014617 0.552122047725708 0.484755991912071 0.357167367082471 0.999794874274123 0.999193761969144 0.999403416575781 0.000205125725876795 0.000806238030856325 0.000596583424219267 3601
1067 11611 2 3 0.25 1e-04 0.2 30 "IR" 0.258962742755601 0.565512061589715 0.157196360508652 0.343104844709846 0.482618446416752 0.53508186583552 0.340261411613451 0.375301783554314 0.741581189172353 0.545043591513205 0.497457772122103 0.364761540922383 0.999770914878941 0.998107147178565 0.998686171286277 0.00022908512105908 0.00189285282143522 0.00131382871372296 897
1068 66821 3 3 0.25 1e-04 0.2 30 "IR" 0.258658777730482 0.562819496734355 0.159085776227536 0.345822003851051 0.48241264710648 0.535494956973276 0.339213124484109 0.374566575374456 0.741071424836962 0.544488238596807 0.498298900711645 0.365103147876326 0.999821647605985 0.998951240057762 0.999254052071348 0.000178352394015229 0.00104875994223748 0.000745947928652111 3601
1069 719637 4 3 0.25 1e-04 0.2 30 "IR" 0.261096173179944 0.56246904512878 0.160737225807715 0.346089787495997 0.483680854031956 0.540819913398467 0.331155032222586 0.368857280354239 0.7447770272119 0.548031293785076 0.491892258030301 0.361267541087934 0.999712409426544 0.997825693184678 0.998485408510274 0.000287590573455639 0.00217430681532193 0.00151459148972583 767
1070 529963 5 3 0.25 1e-04 0.2 30 "IR" 0.255266446946302 0.558270299930755 0.160422356224867 0.350376985239615 0.481898847914355 0.532516229793302 0.344142789979411 0.378232523111737 0.737165294860657 0.540838891287765 0.504565146204278 0.369226025071857 0.999548740836725 0.998017116413399 0.998546280776569 0.000451259163275329 0.00198288358660114 0.00145371922343049 535
1071 57358 1 0.05 0.5 1e-04 0.2 30 "IR" 0.261246116687645 0.566579893443862 0.157796337691058 0.341992575332968 0.490598237684407 0.544780519250544 0.328987093707713 0.36491482833541 0.751844354372052 0.552147088341485 0.486783431398771 0.357168323173757 0.999906693881514 0.999649956681452 0.999738944653108 9.33061184861158e-05 0.000350043318548491 0.000261055346892214 3601
1072 351052 2 0.05 0.5 1e-04 0.2 30 "IR" 0.258871489009377 0.563128117367085 0.158896336271636 0.345510445679762 0.492176213937891 0.544690886179988 0.330182643280539 0.364997232164553 0.751047702947268 0.550883289949799 0.489078979552175 0.358451325450213 0.999908945371773 0.999681126738671 0.999759491758138 9.10546282265703e-05 0.000318873261328494 0.000240508241861472 3601
1073 733832 3 0.05 0.5 1e-04 0.2 30 "IR" 0.261664375589733 0.563643797617633 0.160216218637114 0.344958052922708 0.488641983833357 0.544426897976115 0.328153738831713 0.36525251731251 0.75030635942309 0.550958372048019 0.488369957468828 0.358353975844221 0.999860558227686 0.999338427830242 0.999520132460174 0.000139441772314261 0.000661572169758512 0.000479867539826014 3601
1074 1119666 4 0.05 0.5 1e-04 0.2 30 "IR" 0.259219174978357 0.560180416063062 0.161349980488361 0.348472320420179 0.487829069252593 0.540785148330718 0.33318850740971 0.368909928686303 0.74704824423095 0.547334093258901 0.494538487898072 0.362007987946302 0.999617597391068 0.998892989839174 0.999143864014492 0.000382402608931768 0.00110701016082596 0.000856135985507891 3601
1075 1026917 5 0.05 0.5 1e-04 0.2 30 "IR" 0.257819058963705 0.563631446254682 0.157878555661974 0.344960930936731 0.492008830958113 0.543497000636473 0.331864968709628 0.366196702383478 0.749827889921818 0.550228489054582 0.489743524371602 0.35909602293664 0.999906874207044 0.999630059412928 0.999725023245643 9.31257929555448e-05 0.000369940587071817 0.000274976754357335 3601
1076 710008 1 3 0.5 1e-04 0.2 30 "IR" 0.256306412399172 0.565775274784757 0.155421677115539 0.342838998328578 0.486747657116977 0.536903421361961 0.340365073997637 0.373454217051153 0.743054069516149 0.546284727016994 0.495786751113176 0.363505968049283 0.999795453580277 0.997043556973075 0.997989785663209 0.00020454641972314 0.00295644302692463 0.00201021433679091 1133
1077 467708 2 3 0.5 1e-04 0.2 30 "IR" 0.261171575025304 0.562009110784676 0.161255548535116 0.346643456746338 0.483579000613113 0.541032662427671 0.331273142957633 0.369053829410483 0.744750575638417 0.547989770286618 0.492528691492749 0.361616533788202 0.999894957909127 0.998921669469754 0.999262266059702 0.000105042090872837 0.0010783305302456 0.000737733940298344 3537
1078 1025810 3 3 0.5 1e-04 0.2 30 "IR" 0.256472230840313 0.561752260937455 0.158494498421206 0.346881062970817 0.483080280342132 0.534071174628688 0.342121307813325 0.376201807182876 0.739552511182444 0.543070273129941 0.500615806234531 0.366666560597241 0.999905879846618 0.999609183968561 0.999711756297075 9.41201533817563e-05 0.000390816031439074 0.000288243702925406 3601
1079 204858 4 3 0.5 1e-04 0.2 30 "IR" 0.257189319235021 0.559251366558385 0.160796874824686 0.349424512864567 0.480987917297648 0.531613098872112 0.344774420935541 0.378992190321246 0.738177236532669 0.540694808053055 0.505571295760227 0.369275652802031 0.999913472518498 0.999489155878542 0.999636577269931 8.65274815020892e-05 0.000510844121457523 0.000363422730068595 3601
1080 1134134 5 3 0.5 1e-04 0.2 30 "IR" 0.255447689020438 0.561950981536762 0.157726867255571 0.346670675180672 0.483423524613897 0.534288622851301 0.342682572835233 0.376534859048434 0.738871213634335 0.543224302256176 0.500409440090803 0.366886173360964 0.9999168909865 0.999647650403258 0.999740502851992 8.31090134999683e-05 0.000352349596742309 0.000259497148007582 3601
1081 218686 1 0.05 0 1e-04 0.3 30 "IR" 0.260248135406064 0.565301098523639 0.158123234348932 0.343313748637102 0.487878007685638 0.54032448949911 0.334272682141449 0.369723469285976 0.748126143091702 0.548716347063436 0.492395916490381 0.360848693238096 0.886905758678202 0.846070634679165 0.860237049721898 0.113094241321798 0.153929365320835 0.139762950278102 1847
1082 823253 2 0.05 0 1e-04 0.3 30 "IR" 0.263634171659506 0.564755256108746 0.160598325923425 0.343867211008408 0.481641952082163 0.534491020775012 0.338993060207605 0.37585440860183 0.745276123741668 0.544787485545089 0.49959138613103 0.364970492324924 0.997005332285027 0.991028087488418 0.993135482340125 0.00299466771497295 0.00897191251158249 0.00686451765987474 3165
1083 895127 3 0.05 0 1e-04 0.3 30 "IR" 0.256693318654733 0.562830806133757 0.157779334274899 0.345776763834152 0.492394758691442 0.543540884024533 0.332247168746258 0.366162495157316 0.749088077346175 0.54993607834935 0.490026503021157 0.359402630856175 0.722029409000157 0.620876638446109 0.655464571147724 0.277970590999843 0.379123361553891 0.344535428852276 885
1084 878183 4 0.05 0 1e-04 0.3 30 "IR" 0.257052564190354 0.565323502933514 0.156147896500335 0.343247681340612 0.488384536651952 0.536675211965304 0.340272474528994 0.373579257372908 0.745437100842306 0.546195175167052 0.496420371029329 0.363498905965562 0.978449062256364 0.961336925650977 0.967219441717535 0.0215509377436356 0.0386630743490229 0.0327805582824647 410
1085 1271937 5 0.05 0 1e-04 0.3 30 "IR" 0.256639251350632 0.564163334887156 0.156733324283899 0.344406758382105 0.498190678206318 0.553306840698121 0.320910371796243 0.355818354367141 0.754829929556951 0.556892527418743 0.477643696080142 0.352048119667354 0.369681089572547 0.287817293276901 0.315615203921659 0.630318910427453 0.712182706723099 0.684384796078341 290
1086 1016173 1 3 0 1e-04 0.3 30 "IR" 0.257302090140616 0.566514480409266 0.155470867638422 0.342119423037928 0.483617513223809 0.535112780305624 0.341376853742275 0.375571500066948 0.740919603364425 0.545345840555929 0.496847721380697 0.364671090372658 0.927831629475441 0.740342716804771 0.805240708452347 0.0721683705245591 0.259657283195229 0.194759291547653 1728
1087 1032940 2 3 0 1e-04 0.3 30 "IR" 0.255599711158661 0.55930850272169 0.159820813594489 0.349306935852274 0.483479792075552 0.535514932823842 0.340538514310317 0.374919674979276 0.739079503234213 0.543211241197309 0.500359327904806 0.366629989104315 0.696988066606774 0.502597663165213 0.569673023430791 0.303011933393226 0.497402336834787 0.430326976569209 1243
1088 645193 3 3 0 1e-04 0.3 30 "IR" 0.258975456671857 0.566716255397682 0.156299609724098 0.341851345897577 0.486104533204474 0.541095332425308 0.33313540403236 0.368909626163936 0.74507998987633 0.549456447717995 0.489435013756458 0.360076819431353 0.688442161008443 0.541140258731051 0.592190834510075 0.311557838991557 0.458859741268949 0.407809165489925 884
1089 992674 4 3 0 1e-04 0.3 30 "IR" 0.25954698047452 0.560220265297753 0.161515957541622 0.348411171721792 0.479573890470512 0.536785890890558 0.336081860774373 0.373876242730922 0.739120870945032 0.544514267630694 0.497597818315996 0.365475408499599 0.835428886930546 0.604042241054942 0.685136556814314 0.164571113069454 0.395957758945058 0.314863443185686 883
1090 659654 5 3 0 1e-04 0.3 30 "IR" 0.260951590590587 0.563126865748747 0.16020816749836 0.3454542243676 0.483267309473347 0.543602084448377 0.327341767130612 0.366211855877971 0.744218900063934 0.5500702282028 0.487549934628973 0.35933367631134 0.77736155355754 0.369990810568327 0.512532391532375 0.22263844644246 0.630009189431673 0.487467608467625 281
1091 1273305 1 0.05 0.25 1e-04 0.3 30 "IR" 0.258852902721672 0.561199548250586 0.160364734249008 0.347430250667909 0.482811721814574 0.530632112710201 0.345949615496696 0.379761148058545 0.741664624536246 0.540888863481045 0.506314349745704 0.368911643106455 0.996041585600651 0.988806030854248 0.991322770627885 0.00395841439934868 0.0111939691457518 0.00867722937211541 533
1092 15588 2 0.05 0.25 1e-04 0.3 30 "IR" 0.260021092295136 0.559811332718362 0.162171641205539 0.34889843791407 0.48339850902336 0.533721698674766 0.341477774827003 0.376568101886894 0.743419601318497 0.542551443774086 0.503649416032542 0.367203048676743 0.965769161674566 0.946584871523589 0.953275949516828 0.0342308383254344 0.0534151284764111 0.0467240504831719 2335
1093 358842 3 0.05 0.25 1e-04 0.3 30 "IR" 0.257070338717219 0.563938817880625 0.157146653892262 0.344654534805123 0.487407290503722 0.533982548980666 0.343850620530492 0.376385722127227 0.744477629220941 0.543930254343305 0.500997274422754 0.365847385135919 0.999049597786184 0.996017727682226 0.997061224790828 0.000950402213816253 0.00398227231777441 0.00293877520917183 1490
1094 909349 4 0.05 0.25 1e-04 0.3 30 "IR" 0.254369981343059 0.563905928365423 0.155562858620222 0.344654775782114 0.48831432270634 0.531879656128264 0.347822622397148 0.378483964665151 0.742684304049399 0.542401429145432 0.50338548101737 0.367368936809573 0.987212843980833 0.974502825322366 0.978840297752667 0.0127871560191671 0.0254971746776342 0.0211597022473329 2340
1095 1088028 5 0.05 0.25 1e-04 0.3 30 "IR" 0.255380678771736 0.563153030408936 0.156706633948258 0.345398360081355 0.486129893370139 0.531500332545434 0.346938083766512 0.378870733282215 0.741510572141876 0.541967134627528 0.50364471771477 0.367801216765834 0.998739129858029 0.994994143069909 0.996279373405641 0.00126087014197114 0.00500585693009108 0.00372062659435901 1372
1096 376352 1 3 0.25 1e-04 0.3 30 "IR" 0.257503372993035 0.564846508297233 0.156803773350323 0.34372661411138 0.477082672980942 0.524909413912431 0.352976956592997 0.386413691863331 0.734586045973976 0.537994307714307 0.50978072994332 0.372426531732632 0.999808156603605 0.99842770426625 0.998909664925083 0.000191843396395362 0.00157229573375043 0.00109033507491671 1624
1097 1278168 2 3 0.25 1e-04 0.3 30 "IR" 0.257228506924591 0.564232178898801 0.157118911692413 0.344368486690875 0.477926680569244 0.527124206176535 0.35002204280675 0.384016923564113 0.735155187493835 0.539229511151985 0.507140954499163 0.371080356101038 0.999701381985503 0.998069459530373 0.998638316317683 0.000298618014496862 0.0019305404696268 0.00136168368231681 2570
1098 116370 3 3 0.25 1e-04 0.3 30 "IR" 0.259696863527532 0.56195916437108 0.16031442691728 0.346716425254304 0.478584057999718 0.527470866173164 0.349232841353082 0.383283917386758 0.73828092152725 0.538901995195759 0.509547268270362 0.371163053499977 0.97402579532253 0.831832346007963 0.881660123122547 0.0259742046774704 0.168167653992037 0.118339876877453 888
1099 1037833 4 3 0.25 1e-04 0.3 30 "IR" 0.258230389740841 0.567910385895759 0.155084539054108 0.340651231042773 0.473682120913 0.521022740135511 0.356799632090111 0.390340745072748 0.731912510653842 0.536437782060878 0.511884171144219 0.374007952893107 0.999631104006245 0.988656218289087 0.992508464185512 0.000368895993754923 0.0113437817109131 0.00749153581448753 1614
1100 981162 5 3 0.25 1e-04 0.3 30 "IR" 0.258233347742275 0.564534186769513 0.157502852908328 0.34405885832447 0.476503434144354 0.525592850056998 0.351271706122232 0.385542187580436 0.73473678188663 0.538424964124564 0.50877455903056 0.371871836063295 0.999812754340812 0.998961440610759 0.99925943013721 0.000187245659187903 0.00103855938924053 0.000740569862790458 3601
1101 264815 1 0.05 0.5 1e-04 0.3 30 "IR" 0.25418440304473 0.561160967957026 0.15750060816526 0.34744224751883 0.487926980708666 0.53308150300612 0.345832222380224 0.377298513311945 0.742111383753395 0.542359840394601 0.503332830545485 0.367432340321398 0.999824001578203 0.998863717143359 0.999191647582265 0.000175998421796564 0.00113628285664109 0.000808352417734831 3601
1102 1017837 2 0.05 0.5 1e-04 0.3 30 "IR" 0.260069948612559 0.56136564505347 0.160934747715058 0.347281038886128 0.483251965140536 0.531696767212478 0.344530514909005 0.378722817472812 0.743321913753095 0.5416819944942 0.505465262624063 0.368139489527473 0.999902605485253 0.999542226353281 0.999667907242887 9.73945147466247e-05 0.000457773646718993 0.000332092757113043 3601
1103 237220 3 0.05 0.5 1e-04 0.3 30 "IR" 0.255232470773727 0.562226980063818 0.157320487740518 0.346395912329562 0.485368744610304 0.530012566424685 0.348771198498792 0.380386050767198 0.740601215384031 0.540666059871637 0.50609168623931 0.369144542350355 0.999830826577562 0.997836778865633 0.998521443572816 0.000169173422437714 0.00216322113436679 0.00147855642718405 176
1104 919197 4 0.05 0.5 1e-04 0.3 30 "IR" 0.25631619696266 0.55970431213197 0.159920744636203 0.348937942049947 0.484488091038476 0.53068293606607 0.347058571285581 0.37971706460245 0.740804288001137 0.540350151822487 0.506979315921784 0.369463099358545 0.999893888786496 0.999301745162212 0.999505977049068 0.000106111213503741 0.0006982548377877 0.00049402295093235 3601
1105 794935 5 0.05 0.5 1e-04 0.3 30 "IR" 0.258088187110817 0.563305360166316 0.15830149047846 0.34527181666172 0.485490558439218 0.534406015732841 0.341990261746743 0.375952659981332 0.743578745550035 0.544069764380741 0.500291752225202 0.36569211567113 0.999912830600238 0.999590128633898 0.999701790728867 8.71693997621152e-05 0.000409871366102216 0.000298209271133467 3601
1106 1203618 1 3 0.5 1e-04 0.3 30 "IR" 0.25763898429185 0.56402441724471 0.157494179836197 0.34460901602304 0.474931273784909 0.521371474211267 0.3570901637221 0.390118922081243 0.732570258076759 0.535408416615943 0.514584343558297 0.375143291166967 0.999783130872106 0.998551582932622 0.998982806218375 0.000216869127894147 0.00144841706737826 0.00101719378162492 118
1107 380616 2 3 0.5 1e-04 0.3 30 "IR" 0.255152165135516 0.561700970836102 0.157726865486699 0.346981485476183 0.47845876874167 0.524134890995615 0.354965666629946 0.386856225988176 0.733610933877185 0.536335465475533 0.512692532116645 0.373903293214556 0.999889678210844 0.99732859637651 0.998215646684457 0.000110321789156239 0.00267140362349025 0.00178435331554351 654
1108 897350 3 3 0.5 1e-04 0.3 30 "IR" 0.260723097586506 0.564760865995255 0.158881641471481 0.343859678210599 0.47674768686203 0.528568762554158 0.346482446661128 0.382417998953609 0.737470784448536 0.540586152296183 0.505364088132609 0.369613793231256 0.999875972497679 0.998851799502118 0.999212529927165 0.000124027502321485 0.00114820049788237 0.000787470072835435 1740
1109 685775 4 3 0.5 1e-04 0.3 30 "IR" 0.257410861486548 0.56348332172085 0.157791793980266 0.345082889769753 0.475036630389809 0.522742139232149 0.35479902342481 0.388481551490738 0.732447491876357 0.536101019502375 0.512590817405076 0.37425001175124 0.999910474425467 0.999481801346063 0.999631808373877 8.95255745332701e-05 0.000518198653936983 0.000368191626123251 3601
1110 1099281 5 3 0.5 1e-04 0.3 30 "IR" 0.259779542765814 0.564823368413662 0.158288662845137 0.343782494895323 0.473217815292231 0.523278032287162 0.352395264801378 0.387676294070704 0.732997358058045 0.537021043138589 0.510683927646515 0.373154137575714 0.999910883498849 0.999523604712877 0.999660210832111 8.91165011514496e-05 0.000476395287123262 0.000339789167889169 3601
1111 500812 1 0.05 0 1e-04 0.4 30 "IR" 0.255825168829927 0.564542340826431 0.155962260923148 0.344047048820684 0.480386225995042 0.522097832945306 0.358311705896858 0.389083146233847 0.736211394824969 0.536074794224836 0.514273966820006 0.374251516438536 0.999566723525339 0.998908065712139 0.999135887749064 0.000433276474661444 0.00109193428786135 0.000864112250935988 3601
1112 1070778 2 0.05 0 1e-04 0.4 30 "IR" 0.261185392385843 0.563927558859855 0.159719366654243 0.344667703438646 0.491703102290803 0.551075276040087 0.320299333481205 0.358164458052028 0.752888494676647 0.555407245670481 0.480018700135449 0.353614920376592 0.2927407316524 0.245894386989784 0.262121306585715 0.7072592683476 0.754105613010216 0.737878693414285 168
1113 271910 3 0.05 0 1e-04 0.4 30 "IR" 0.2615890956467 0.568481507404372 0.156556706086153 0.340086722389615 0.492171330251634 0.550664577881366 0.321484841129207 0.358798065283411 0.753760425898335 0.556645522172047 0.47804154721536 0.352516563210209 0.399554632609356 0.343740299751366 0.363070349939008 0.600445367390644 0.656259700248633 0.636929650060992 645
1114 562172 4 0.05 0 1e-04 0.4 30 "IR" 0.256635011627119 0.558256893023815 0.161164497466412 0.35042162057982 0.491167813300447 0.542142532615839 0.333543824498111 0.36742187081488 0.747802824927566 0.547507610399078 0.494708321964523 0.36176121421169 0.362515395471112 0.334606847368658 0.344166793291849 0.637484604528888 0.665393152631342 0.655833206708151 406
1115 832195 5 0.05 0 1e-04 0.4 30 "IR" 0.259250649314749 0.565848559969664 0.157079415383727 0.34269408564814 0.48047925325255 0.528131788883791 0.34859081429938 0.382632865672541 0.739729902567299 0.540726653294839 0.505670229683107 0.369295110378243 0.868928339491417 0.845686738083245 0.853798594204632 0.131071660508583 0.154313261916755 0.146201405795368 2329
1116 827015 1 3 0 1e-04 0.4 30 "IR" 0.25757330947436 0.560090566895443 0.160405534291353 0.348552294125631 0.473349815321431 0.52254717711242 0.354352315887812 0.389038111448913 0.730923124795792 0.534864302745992 0.514757850179164 0.375753585440608 0.941155058696646 0.769646235724587 0.829875681954792 0.0588449413033544 0.230353764275413 0.170124318045208 2445
1117 73100 2 3 0 1e-04 0.4 30 "IR" 0.260292992075551 0.564941154672498 0.158422203721812 0.343684464294877 0.482916350918313 0.540696322678761 0.332294049026496 0.369505288497442 0.743209342993864 0.548631283939556 0.490716252748309 0.361053597263413 0.716751266984119 0.342338615661214 0.473132939648481 0.283248733015881 0.657661384338787 0.526867060351519 527
1118 259392 3 3 0 1e-04 0.4 30 "IR" 0.260258270703911 0.564691897954042 0.158630837124358 0.343925199900256 0.487941921078442 0.547587484886518 0.324680342353265 0.362185415224421 0.748200191782353 0.553133221400916 0.483311179477622 0.356262744669667 0.500613318786466 0.166105463287735 0.2822584569767 0.499386681213534 0.833894536712265 0.717741543023301 277
1119 278876 4 3 0 1e-04 0.4 30 "IR" 0.259155229712165 0.558371561661578 0.162717463087819 0.350297483754362 0.469437773140337 0.519809569382532 0.356048400906777 0.391906425318613 0.728593002852502 0.532569886749882 0.518765863994596 0.37813358602976 0.97140201485662 0.765613561013353 0.838551040285725 0.0285979851433804 0.234386438986647 0.161448959714275 2325
1120 428461 5 3 0 1e-04 0.4 30 "IR" 0.261360690968631 0.562927823226714 0.160583671015982 0.345694159173657 0.482344336887721 0.540657934467923 0.3315143683062 0.36939122203918 0.743705027856351 0.547993974993062 0.492098039322182 0.361585775179 0.587090496578387 0.224361458381085 0.351534807506148 0.412909503421613 0.775638541618915 0.648465192493852 285
1121 369467 1 0.05 0.25 1e-04 0.4 30 "IR" 0.263449485224159 0.561868359755851 0.1627152122017 0.346825830532282 0.47241658774684 0.5202933464377 0.35508122797311 0.390699260098474 0.735866072970999 0.534424490238467 0.51779644017481 0.375785937831136 0.96925251071112 0.905311850035264 0.928095227699617 0.0307474892888796 0.0946881499647363 0.0719047723003833 294
1122 1053965 2 0.05 0.25 1e-04 0.4 30 "IR" 0.258268022298239 0.562869851828866 0.158718246279006 0.345775065064955 0.477104083867175 0.519275872176262 0.360431174528768 0.391969136776519 0.735372106165414 0.533771459302716 0.519149420807774 0.376607988284416 0.999584906426434 0.998378526800654 0.998800179581737 0.000415093573566028 0.00162147319934591 0.00119982041826282 293
1123 1307106 3 0.05 0.25 1e-04 0.4 30 "IR" 0.259663995049862 0.561613619994632 0.160509762991321 0.347073705880451 0.476182368504447 0.521654588027823 0.355904439681036 0.389532834763602 0.735846363554309 0.5350508335084 0.516414202672357 0.375296747742533 0.999778617456137 0.999218270666384 0.999415159772097 0.000221382543862991 0.000781729333615963 0.00058484022790249 3601
1124 786247 4 0.05 0.25 1e-04 0.4 30 "IR" 0.258164967599917 0.555345186570149 0.164442284650311 0.353456695877104 0.476977741982557 0.522083636894678 0.355427135047118 0.388561198084025 0.735142709582474 0.533269171561837 0.519869419697428 0.376754823261814 0.917027582713699 0.761066365496056 0.815624393373908 0.0829724172863006 0.238933634503944 0.184375606626092 896
1125 642729 5 0.05 0.25 1e-04 0.4 30 "IR" 0.25421336518102 0.563671572802377 0.155633126080727 0.344925144602862 0.48015087061726 0.520508732977322 0.360749645412461 0.390645172790413 0.73436423579828 0.534659165086886 0.516382771493188 0.375655460752186 0.995672253532164 0.985151353077241 0.988775855627724 0.00432774646783565 0.0148486469227587 0.0112241443722757 2815
1126 446387 1 3 0.25 1e-04 0.4 30 "IR" 0.26072962119737 0.561734591120253 0.161215009517585 0.346918669382789 0.466948233462276 0.511769402749611 0.366320826479947 0.39986410883912 0.727677854659646 0.528364382367337 0.527535835997532 0.382278961496517 0.99077400250258 0.749839205025665 0.835686233372836 0.00922599749742022 0.250160794974335 0.164313766627164 892
1127 1150725 2 3 0.25 1e-04 0.4 30 "IR" 0.256147828635979 0.554331022867841 0.163914538702857 0.354459093528137 0.478441000200738 0.522115429025532 0.357895354147596 0.388863653388184 0.734588828836717 0.532678914257109 0.521809892850453 0.377582575932235 0.961646251727778 0.365116890964296 0.572421472738172 0.0383537482722221 0.634883109035704 0.427578527261828 288
1128 1034175 3 3 0.25 1e-04 0.4 30 "IR" 0.257812974395857 0.554372375727512 0.165010036376073 0.354430926547303 0.474451553703698 0.518385262872441 0.360565603717452 0.392398587705419 0.732264528099554 0.530280356116603 0.525575640093525 0.379850016382002 0.929752249053565 0.342338925579813 0.548272545782046 0.0702477509464348 0.657661074420187 0.451727454217955 291
1129 1121098 4 3 0.25 1e-04 0.4 30 "IR" 0.260015987958988 0.562685534360509 0.16001638704943 0.345920813733429 0.466007257650777 0.514097158399997 0.362699212826763 0.398103330754967 0.726023245609765 0.53022165708015 0.522715599876194 0.380785942730794 0.999818926927597 0.978976574934945 0.986406190095818 0.000181073072403001 0.0210234250650549 0.0135938099041815 3051
1130 853376 5 3 0.25 1e-04 0.4 30 "IR" 0.254350459357645 0.558019771110134 0.160045029235814 0.350700372698072 0.477301684631321 0.518579955334469 0.362323991257118 0.39209988473883 0.731652143988966 0.531403176966286 0.522369020492932 0.37863750226725 0.95683016990063 0.592186408025494 0.718327756303007 0.0431698300993703 0.407813591974506 0.281672243696993 295
1131 1170693 1 0.05 0.5 1e-04 0.4 30 "IR" 0.262748060690048 0.56468067286987 0.160104099491567 0.343891177907621 0.471544782492563 0.519196344243019 0.356416434308483 0.392019612197447 0.734292843182612 0.534588343106782 0.51652053380005 0.375732229186478 0.999897122171624 0.999192266296782 0.999443214424491 0.000102877828376512 0.000807733703218342 0.000556785575508977 3601
1132 598798 2 0.05 0.5 1e-04 0.4 30 "IR" 0.261151956901116 0.562650711485934 0.160667888281657 0.345959752630764 0.473264742776058 0.51966581266154 0.356933574673509 0.391550887374345 0.734416699677174 0.534150275551536 0.517601462955166 0.376187279115127 0.999720207465968 0.99808692274051 0.998664994524599 0.0002797925340324 0.00191307725948999 0.00133500547540116 2340
1133 862002 3 0.05 0.5 1e-04 0.4 30 "IR" 0.258769881290563 0.563127039280966 0.158844606118121 0.345506364126638 0.475146088124363 0.519059690537811 0.3593010374662 0.392145826896534 0.733915969414926 0.533758086613345 0.518145643584321 0.37658838709348 0.999903129016826 0.999322429926142 0.999526172368144 9.68709831744732e-05 0.000677570073857767 0.000473827631855767 3601
1134 533318 4 0.05 0.5 1e-04 0.4 30 "IR" 0.259379095504938 0.562006097105116 0.160038123434381 0.346632692655332 0.473593759401232 0.517655939882113 0.360363238805558 0.39349949570116 0.73297285490617 0.532510268972874 0.520401362239938 0.377801669928052 0.998971321149184 0.970058892733335 0.980238651476533 0.0010286788508164 0.0299411072666647 0.0197613485234671 1011
1135 245486 5 0.05 0.5 1e-04 0.4 30 "IR" 0.255805764351177 0.562989390816588 0.157103107734558 0.34559349761219 0.477351216068162 0.518625931908071 0.361681815424652 0.392603829338526 0.73315698041934 0.53326925730467 0.51878492315921 0.377086138682262 0.999909329818555 0.999415804639418 0.999587153964268 9.06701814453902e-05 0.000584195360582454 0.000412846035732329 3601
1136 207448 1 3 0.5 1e-04 0.4 30 "IR" 0.258886730407537 0.567574750620519 0.155654596058056 0.340982823037971 0.464797638293487 0.507007434222565 0.373311802322625 0.40548299485635 0.723684368701024 0.526933489866148 0.52896639838068 0.384267911795548 0.999919952496204 0.994986279394634 0.996739992063263 8.00475037955738e-05 0.00501372060536623 0.00326000793673655 772
1137 1044478 2 3 0.5 1e-04 0.4 30 "IR" 0.25554388942486 0.560318909940893 0.159006757517066 0.34834633792926 0.467425668364918 0.508481324382213 0.372718293881403 0.403614703451494 0.722969557789778 0.525426686040779 0.531725051398469 0.385547191213255 0.999771324879869 0.997186745847535 0.998095246600575 0.000228675120131041 0.00281325415246537 0.00190475339942505 1260
1138 920643 3 3 0.5 1e-04 0.4 30 "IR" 0.259667131994826 0.563492062232413 0.15918548839684 0.345113231264229 0.465611861405299 0.512034241283589 0.365510809675946 0.400025336815016 0.725278993400125 0.529063579053026 0.524696298072785 0.381849978552141 0.999906197190553 0.998821622737265 0.99920785639517 9.3802809446641e-05 0.00117837726273484 0.000792143604829749 3601
1139 499307 4 3 0.5 1e-04 0.4 30 "IR" 0.257562200973017 0.566426696689964 0.155675788391428 0.342184602780923 0.473330705073893 0.51690138472456 0.362526202441443 0.394418616642605 0.73089290604691 0.533174848654703 0.518201990832871 0.377251942145599 0.999911898997773 0.999023657288564 0.999334861033615 8.81010022265458e-05 0.000976342711436144 0.00066513896638543 3601
1140 188313 5 3 0.5 1e-04 0.4 30 "IR" 0.255615563114263 0.554064071780868 0.163782488239102 0.354658874213648 0.464893738765222 0.506026651140432 0.374652414657722 0.406065527936532 0.720509301879485 0.521874769056714 0.538434902896824 0.389105710349762 0.999414763603355 0.916364280011841 0.945680575366119 0.000585236396644941 0.0836357199881591 0.0543194246338808 118
1141 1031398 1 0.05 0 1e-04 0.5 30 "IR" 0.262225030412447 0.56332801549478 0.160835333450323 0.345337368196232 0.487564372338401 0.545779370755375 0.325979510219251 0.363712249008749 0.749789402750847 0.551683672126532 0.486814843669574 0.357529311429801 0.232139359101682 0.229306832083245 0.230295334711525 0.767860640898318 0.770693167916755 0.769704665288475 292
1142 458602 2 0.05 0 1e-04 0.5 30 "IR" 0.260205397079176 0.56511084379555 0.158247952340134 0.343502135183556 0.489905745073516 0.54575292698163 0.327620096581029 0.363808087938538 0.750111142152692 0.552228196431869 0.485868048921163 0.35701553071965 0.319640493254061 0.256074982545494 0.278074097030202 0.680359506745939 0.743925017454506 0.721925902969798 401
1143 1206812 3 0.05 0 1e-04 0.5 30 "IR" 0.257974227269805 0.56294287233194 0.15848162307185 0.345653502062664 0.484510658218087 0.534361193919544 0.341805928594388 0.375835214444266 0.742484885487892 0.543847174537813 0.500287551666238 0.365817611514177 0.492347101117182 0.416317322213836 0.442647633463109 0.507652898882818 0.583682677786164 0.557352366536891 769
1144 1221813 4 0.05 0 1e-04 0.5 30 "IR" 0.258667898272683 0.562360768106076 0.159343136893634 0.346235664719511 0.484475102985274 0.537280563661014 0.337378547067213 0.372856645992635 0.743143001257957 0.545624438959568 0.496721683960847 0.363998787816428 0.467818079431958 0.417083464641669 0.434694774315999 0.532181920568042 0.582916535358331 0.565305225684001 886
1145 501177 5 0.05 0 1e-04 0.5 30 "IR" 0.261392039427251 0.564614914902062 0.159305221987377 0.344015289682327 0.4896833775227 0.546664719924832 0.325680124518278 0.362751610382468 0.751075416949951 0.552680163441396 0.484985346505656 0.356472612931468 0.252765575578124 0.209914105728422 0.224794247372018 0.747234424421876 0.790085894271578 0.775205752627982 281
1146 495200 1 3 0 1e-04 0.5 30 "IR" 0.258408626766761 0.563529826810356 0.158306150894105 0.345096880316152 0.483312146968301 0.538402678345029 0.336214076129746 0.372198370682233 0.741720773735062 0.546627123779717 0.49452022702385 0.363332189481191 0.743458082844623 0.1426320489566 0.35148196695497 0.256541917155377 0.8573679510434 0.64851803304503 204
1147 1012156 2 3 0 1e-04 0.5 30 "IR" 0.259482406831318 0.560727731470747 0.161174132774596 0.347906153618051 0.482919385362632 0.541199406973587 0.331624638568087 0.369159497849075 0.74240179219395 0.547555236596747 0.492798771342684 0.362237572157329 0.568195034538138 0.160790094459732 0.302959650054825 0.431804965461862 0.839209905540268 0.697040349945175 286
1148 1303950 3 3 0 1e-04 0.5 30 "IR" 0.260594830829136 0.560683371637851 0.161870392522384 0.347987186475094 0.481471686394972 0.539599318768836 0.333122105071823 0.370914250801033 0.742066517224108 0.546527812109876 0.494992497594206 0.363379202636948 0.65425845943606 0.136953841846863 0.318307045748714 0.34574154056394 0.863046158153137 0.681692954251286 281
1149 259209 4 3 0 1e-04 0.5 30 "IR" 0.256849258046634 0.562255331608201 0.158414964145136 0.346380959187343 0.484091821596385 0.539831434448059 0.334739207614861 0.370662477160838 0.740941079643019 0.547060283237361 0.493154171759997 0.362831571746426 0.604085237475329 0.178794681209731 0.32593726140174 0.395914762524671 0.821205318790269 0.67406273859826 281
1150 916622 5 3 0 1e-04 0.5 30 "IR" 0.258215643513846 0.563037988863384 0.158608805553447 0.345605170270387 0.479579746281742 0.532718034466903 0.342960301117502 0.378461510296056 0.737795389795588 0.542640647216198 0.501569106670948 0.367710743012144 0.695805327506281 0.290547920453137 0.43201724157855 0.304194672493719 0.709452079546863 0.56798275842145 642
1151 927826 1 0.05 0.25 1e-04 0.5 30 "IR" 0.247774255496819 0.531046683166339 0.177041921158066 0.378664622808357 0.486728998032148 0.524026007424612 0.358933096248017 0.38601506330795 0.734503253528967 0.526181676301919 0.535975017406084 0.383758696288607 0.421180365531048 0.300411530522881 0.341114348459243 0.578819634468952 0.699588469477119 0.658885651540757 408
1152 974433 2 0.05 0.25 1e-04 0.5 30 "IR" 0.258737181723268 0.562435836582332 0.159360038891335 0.346222943994367 0.467055196505249 0.507383155778288 0.372908444429089 0.404538266883728 0.725792378228517 0.525692178598751 0.532268483320425 0.385143382657017 0.960193316760933 0.903771852208645 0.923760918513482 0.0398066832390674 0.0962281477913553 0.0762390814865182 409
1153 1169376 3 0.05 0.25 1e-04 0.5 30 "IR" 0.258831499564664 0.554743915781902 0.165452347907713 0.354190723517261 0.473977061819501 0.517692992149664 0.360594174486077 0.393382800322775 0.732808561384165 0.530115447441756 0.52604652239379 0.380241889585192 0.811770509712758 0.656919411582542 0.711382643469742 0.188229490287242 0.343080588417458 0.288617356530258 659
1154 971409 4 0.05 0.25 1e-04 0.5 30 "IR" 0.256742733899268 0.560959286450861 0.159215732611162 0.347710159706897 0.467201758962131 0.505224097820056 0.37641233659218 0.406643915707552 0.723944492861399 0.52363952085622 0.535628069203341 0.387170537811971 0.96066788324448 0.882633353464721 0.910129688422209 0.0393321167555195 0.117366646535279 0.089870311577791 890
1155 845767 5 0.05 0.25 1e-04 0.5 30 "IR" 0.255882972442676 0.554205941403274 0.163915635334107 0.354696971143532 0.471047309428475 0.509448448990587 0.372045058914073 0.401913574210371 0.726930281871151 0.524292995596577 0.53596069424818 0.386252694717086 0.858869753903573 0.722718516601511 0.770388534219973 0.141130246096427 0.277281483398489 0.229611465780027 1009
1156 47205 1 3 0.25 1e-04 0.5 30 "IR" 0.259085331595069 0.563973471407309 0.158440652332546 0.344717963377428 0.478539810415883 0.521280581484015 0.359196802253418 0.389603026748458 0.737625142010952 0.535310948085705 0.517637454585964 0.374857492695024 0.937529876093096 0.228229351121512 0.476095691021295 0.0624701239069037 0.771770648878488 0.523904308978705 178
1157 226129 2 3 0.25 1e-04 0.5 30 "IR" 0.257780990165616 0.563699960276385 0.157856014995243 0.344952353355607 0.470404028380553 0.508990308674538 0.373408683575055 0.402675547487548 0.72818501854617 0.526949423805071 0.531264698570298 0.383731621420612 0.963495964812176 0.391003229813352 0.592375284027062 0.0365040351878236 0.608996770186648 0.407624715972938 772
1158 691585 3 3 0.25 1e-04 0.5 30 "IR" 0.261728275947546 0.558178456478671 0.164546606924265 0.350626285766362 0.473820482140772 0.519168227905686 0.358757860431731 0.391611300993431 0.735548758088318 0.532181751451386 0.523304467355996 0.377945866140463 0.927845246660066 0.186820452015403 0.449254895616088 0.0721547533399341 0.813179547984597 0.550745104383912 285
1159 116392 4 3 0.25 1e-04 0.5 30 "IR" 0.262287804005707 0.558496361425647 0.164649011210078 0.350277901173696 0.473519360734156 0.520475492920959 0.356304382804842 0.389951707426149 0.735807164739864 0.533182900776633 0.52095339401492 0.37669520446574 0.933222267810968 0.190372382102927 0.453873935899546 0.0667777321890319 0.809627617897073 0.546126064100454 188
1160 855793 5 3 0.25 1e-04 0.5 30 "IR" 0.257819366880238 0.555706305808613 0.163964115313071 0.353058541145968 0.474810483003939 0.517068727606193 0.362777679463037 0.393593918949857 0.732629849884177 0.529810520385953 0.526741794776107 0.380228214414162 0.953907625627743 0.241161895372151 0.490775998837019 0.0460923743722573 0.758838104627849 0.509224001162981 283
1161 648707 1 0.05 0.5 1e-04 0.5 30 "IR" 0.261437753643692 0.56147215971703 0.161753510965466 0.347129157662032 0.460702139972067 0.503428090323434 0.374515337217677 0.408755984409203 0.722139893615759 0.522984523700441 0.536268848183142 0.387991803645167 0.996432732341911 0.975261657334654 0.982877394803731 0.00356726765808947 0.0247383426653457 0.0171226051962693 1618
1162 360220 2 0.05 0.5 1e-04 0.5 30 "IR" 0.258591075687648 0.563091044314651 0.158774531554454 0.345556419942836 0.463872111289752 0.502213367372797 0.379031125217382 0.40992524997076 0.7224631869774 0.522412811386617 0.537805656771836 0.388566841137545 0.994505794852036 0.956350838396878 0.969912018197485 0.00549420514796373 0.0436491616031222 0.0300879818025151 1501
1163 311195 3 0.05 0.5 1e-04 0.5 30 "IR" 0.257237241592103 0.554564312758569 0.164415159819146 0.354170884390746 0.461730641664814 0.500701639304911 0.37969132244285 0.41134011643126 0.718967883256917 0.518705072019715 0.544106482261996 0.392230783351482 0.985480991862184 0.929295894020851 0.949275613197412 0.0145190081378158 0.0707041059791492 0.0507243868025877 1018
1164 145879 4 0.05 0.5 1e-04 0.5 30 "IR" 0.254421526403164 0.557312023956533 0.160516988139285 0.351310227582456 0.462893067798348 0.500209881068596 0.381810149641966 0.412106121264639 0.717314594201513 0.519038589964474 0.542327137781251 0.392057878025435 0.999889323637114 0.999046977471633 0.999343874693389 0.00011067636288638 0.00095302252836736 0.000656125306610733 3601
1165 726538 5 0.05 0.5 1e-04 0.5 30 "IR" 0.259858863495285 0.563779072725511 0.159000535244583 0.344820692013537 0.461053003348413 0.500309709786422 0.380036679960338 0.411989409964023 0.720911866843698 0.521442599235737 0.539037215204921 0.389623822944531 0.999338713244982 0.99363605718766 0.995676779677918 0.000661286755017488 0.00636394281233985 0.00432322032208179 3055
1166 888612 1 3 0.5 1e-04 0.5 30 "IR" 0.259407866797507 0.565741026837163 0.157306421002574 0.342798642626091 0.459387092928859 0.501085612696204 0.378617091159942 0.411401930412308 0.718794959726366 0.522443915272776 0.535923512162516 0.388735882499036 0.999868377319317 0.996075291580536 0.997434348069953 0.000131622680683318 0.00392470841946395 0.00256565193004672 3528
1167 23756 2 3 0.5 1e-04 0.5 30 "IR" 0.262768669889767 0.564829185843486 0.160082175805896 0.343814149455465 0.452904766743612 0.491863457041255 0.388769146272728 0.420638605754738 0.715673436633379 0.516181618892187 0.548851322078624 0.395036759563215 0.996567752105651 0.71548048274572 0.81777896333901 0.00343224789434908 0.284519517254281 0.18222103666099 296
1168 488358 3 3 0.5 1e-04 0.5 30 "IR" 0.258302301629734 0.563132858276561 0.158637565389362 0.345507717438932 0.456972856292939 0.490794702596137 0.393488604451795 0.42114414693679 0.715275157922673 0.514470692793844 0.552126169841157 0.396390500244729 0.991278687418805 0.524204829427422 0.691287953349962 0.00872131258119472 0.475795170572578 0.308712046650039 289
1169 311379 4 3 0.5 1e-04 0.5 30 "IR" 0.25403875230585 0.556012819777811 0.16120998558317 0.352646401214854 0.462004959139814 0.495458593505526 0.389795508334044 0.416648993010117 0.716043711445664 0.515232602099055 0.551005493917215 0.395749024068609 0.997206527157291 0.63710814183681 0.763934462190543 0.00279347284270855 0.36289185816319 0.236065537809457 291
1170 1065674 5 3 0.5 1e-04 0.5 30 "IR" 0.260257259641862 0.561639363619125 0.160908959624837 0.346978067535581 0.45430880044144 0.495563170582341 0.384193336142845 0.41755295796982 0.714566060083302 0.517562506075587 0.545102295767681 0.394054151496274 0.999817167959912 0.996433591769061 0.99765742461058 0.000182832040088444 0.00356640823093896 0.00234257538941947 107
1171 137891 1 0.05 0 1e-04 0.6 30 "IR" 0.256240247859785 0.562013052349032 0.158102327279485 0.346637717786716 0.494264399277105 0.547963745341232 0.327105095235522 0.361443054718511 0.75050464713689 0.552575667010343 0.485207422515007 0.356582221318774 0.195815810611129 0.146810473890161 0.163514376789168 0.804184189388871 0.853189526109839 0.836485623210832 167
1172 383067 2 0.05 0 1e-04 0.6 30 "IR" 0.259214990036829 0.561461066592217 0.160348213086553 0.34721407717991 0.486424639037019 0.539060729591263 0.335953550888945 0.370909144878194 0.745639629073848 0.546501346503913 0.496301763975497 0.36303697666721 0.31833702448961 0.249786404259535 0.273557098880649 0.68166297551039 0.750213595740465 0.726442901119351 531
1173 655389 3 0.05 0 1e-04 0.6 30 "IR" 0.258479895200835 0.561927574087463 0.159541299914144 0.346714316113332 0.480898846994476 0.531711836291221 0.344185535447111 0.378761194151396 0.739378742195311 0.541697836549945 0.503726835361255 0.368169020577186 0.409592015120706 0.349398366094743 0.37037105940306 0.590407984879294 0.650601633905257 0.62962894059694 1008
1174 434702 4 0.05 0 1e-04 0.6 30 "IR" 0.256366048273073 0.559831908218291 0.159770232441251 0.34872992774715 0.490970395558438 0.546616357614765 0.326678427617003 0.362663904338677 0.747336443831511 0.5509701209013 0.486448660058255 0.358072016638765 0.18603330141185 0.128255081975833 0.148044530890771 0.81396669858815 0.871744918024167 0.851955469109229 167
1175 915570 5 0.05 0 1e-04 0.6 30 "IR" 0.259591292569719 0.561111753491315 0.160896354630306 0.347562550750642 0.489995842039897 0.546449242789257 0.326433060788796 0.362860285455599 0.749587134609617 0.551350313576203 0.487329415419102 0.357746553872861 0.152474024436238 0.122316626097114 0.132740952338858 0.847525975563762 0.877683373902886 0.867259047661142 167
1176 1097541 1 3 0 1e-04 0.6 30 "IR" 0.25844007244032 0.56726030573058 0.155594313875873 0.341268066751468 0.489346069974434 0.547822387077458 0.325731349689636 0.36230925794944 0.747786142414754 0.55413284197723 0.481325663565509 0.355480103831607 0.443446237118083 0.0569183957845763 0.190285931469185 0.556553762881917 0.943081604215424 0.809714068530815 117
1177 1079268 2 3 0 1e-04 0.6 30 "IR" 0.259100244347133 0.562648080761754 0.159403280070101 0.345987951750159 0.485876202809715 0.54433899303742 0.32890914645824 0.36595439655436 0.744976447156848 0.550272274115291 0.488312426528341 0.359484380305236 0.578908979747504 0.0702393205656773 0.246897779930051 0.421091020252496 0.929760679434323 0.753102220069949 157
1178 764842 3 3 0 1e-04 0.6 30 "IR" 0.260829681770837 0.560271874150081 0.16244132296423 0.34834127287281 0.48345446637637 0.547649680417727 0.322470928167638 0.362682213479342 0.744284148147208 0.551733258427108 0.484912251131868 0.358029456938737 0.710521186725666 0.0722959528990873 0.295871793782685 0.289478813274334 0.927704047100913 0.704128206217315 160
1179 1118288 4 3 0 1e-04 0.6 30 "IR" 0.257349761150396 0.563266912872833 0.157853476399646 0.345329190462947 0.48715415993043 0.54415008772714 0.329932875152353 0.36599030471363 0.744503921080826 0.550289944610168 0.487786351551999 0.359354579269515 0.645958460145192 0.053254246339888 0.257783253242925 0.354041539854808 0.946745753660112 0.742216746757075 99
1180 630757 5 3 0 1e-04 0.6 30 "IR" 0.25513251880997 0.558829881375904 0.159969963573941 0.349748379319266 0.490318155094488 0.55053587055266 0.321731114217895 0.359019331862793 0.745450673904458 0.552965588928253 0.481701077791836 0.356275782281465 0.544469252853264 0.0888704628059255 0.244727168382623 0.455530747146736 0.911129537194075 0.755272831617377 119
1181 803180 1 0.05 0.25 1e-04 0.6 30 "IR" 0.249547239805307 0.536546268563643 0.173745977444467 0.373001225909358 0.483013006889213 0.520932416917365 0.361538889308906 0.389316370380259 0.73256024669452 0.526014798997068 0.535284866753373 0.384006744412001 0.511288480117556 0.275173670387635 0.355438081528342 0.488711519882444 0.724826329612365 0.644561918471658 181
1182 956776 2 0.05 0.25 1e-04 0.6 30 "IR" 0.253205883618836 0.535409102762882 0.177201917041876 0.374078929645302 0.470993351689499 0.511693687639854 0.367920429079952 0.399160021447019 0.724199235308335 0.519546085147046 0.545122346121828 0.390855236511473 0.557294733333424 0.394064044538964 0.450972162334714 0.442705266666576 0.605935955461036 0.549027837665286 650
1183 670952 3 0.05 0.25 1e-04 0.6 30 "IR" 0.249009369811772 0.529862282369893 0.178736109900993 0.379810180703169 0.475930548115489 0.512893130467254 0.369433944631711 0.397552383323856 0.724939917927261 0.518451375242751 0.548170054532704 0.391741649953108 0.45438317222391 0.291777358089211 0.34750124613286 0.54561682777609 0.708222641910789 0.65249875386714 168
1184 821108 4 0.05 0.25 1e-04 0.6 30 "IR" 0.252558267504644 0.5245305480499 0.185962993112237 0.385402306139025 0.476668238913633 0.52009719848072 0.357910502444396 0.389967523805381 0.729226506418277 0.521418437968061 0.543873495556633 0.388611689261255 0.313884657103949 0.212393871666406 0.247520940677722 0.68611534289605 0.787606128333594 0.752479059322278 411
1185 226048 5 0.05 0.25 1e-04 0.6 30 "IR" 0.253415701568799 0.538238329169374 0.175107461727889 0.371239317455512 0.472824314282419 0.512007068708201 0.368839948915906 0.398856513853698 0.726240015851218 0.520675189665851 0.543947410643795 0.389731101124206 0.536988082697266 0.399489526528222 0.447311541132558 0.463011917302734 0.600510473471778 0.552688458867442 413
1186 1149502 1 3 0.25 1e-04 0.6 30 "IR" 0.254490620271894 0.553375589745961 0.163641490683685 0.355503232450958 0.481127065225196 0.521096606977861 0.360937673666569 0.389417644982051 0.735617685497091 0.531635462800705 0.524579164350254 0.378347684993816 0.902739472657274 0.123248635166161 0.391839186523198 0.0972605273427256 0.876751364833839 0.608160813476802 114
1187 253948 2 3 0.25 1e-04 0.6 30 "IR" 0.25807254466744 0.560798610106576 0.160254672812646 0.347940585414723 0.475898159333746 0.516538058434765 0.364712031157169 0.394368356788176 0.733970704001186 0.531090769581468 0.524966703969815 0.379107842459711 0.937258353401306 0.145653153072127 0.42247456243508 0.0627416465986942 0.854346846927873 0.57752543756492 207
1188 1086718 3 3 0.25 1e-04 0.6 30 "IR" 0.258871030821216 0.559868719507274 0.161454487384008 0.34883339592956 0.474789885843105 0.516675898992117 0.363806810226863 0.394380275405262 0.733660916664321 0.530932006023252 0.525261297610871 0.379354071866417 0.940259520320754 0.0950229947613088 0.391760683922916 0.0597404796792464 0.904977005238691 0.608239316077084 116
1189 450183 4 3 0.25 1e-04 0.6 30 "IR" 0.254532974994083 0.551984045577097 0.164781430977752 0.356924563627349 0.476227032188017 0.516390584512448 0.36557727702753 0.394891282577987 0.7307600071821 0.528038902443048 0.530358708005282 0.38247197732796 0.885414926652793 0.170402085674274 0.418505029266572 0.114585073347207 0.829597914325726 0.581494970733428 405
1190 70441 5 3 0.25 1e-04 0.6 30 "IR" 0.254564812111858 0.551808759850054 0.164848488401557 0.357122940547333 0.478757198791429 0.519701309312269 0.361478957665451 0.390845770216653 0.733322010903287 0.530222427841765 0.526327446067008 0.37979974015926 0.833796100718387 0.11296630585741 0.362189706706121 0.166203899281613 0.88703369414259 0.637810293293879 163
1191 544480 1 0.05 0.5 1e-04 0.6 30 "IR" 0.257065765644806 0.545302020524384 0.17163104204366 0.363794339967139 0.454038183009404 0.488756886285883 0.39333180305304 0.423069583832788 0.71110394865421 0.507762592657044 0.5649628450967 0.403145912800065 0.921164706959272 0.627482958512642 0.73285837566947 0.0788352930407278 0.372517041487358 0.26714162433053 175
1192 1230513 2 0.05 0.5 1e-04 0.6 30 "IR" 0.25304090591733 0.551174699421428 0.164380358336358 0.357763133266712 0.459711079239725 0.490801040781482 0.394916320046118 0.421212128308616 0.712751985157055 0.510630729099221 0.559296678382476 0.400371974375846 0.938412026477857 0.680036908316899 0.771055334200201 0.0615879735221425 0.319963091683101 0.228944665799799 299
1193 271066 3 0.05 0.5 1e-04 0.6 30 "IR" 0.251600792046823 0.54598799621459 0.167432738513715 0.363062704241723 0.460771984422596 0.491647250634804 0.394087955662241 0.420154644271514 0.712372776469419 0.509520846347459 0.561520694175956 0.401375687575923 0.920395407642152 0.64358530787207 0.740660374371425 0.0796045923578479 0.35641469212793 0.259339625628576 289
1194 465256 4 0.05 0.5 1e-04 0.6 30 "IR" 0.250548819743722 0.543567914739986 0.168674659577921 0.365518649418931 0.459130844729999 0.489660259548135 0.396295111253649 0.422142136490023 0.70967966447372 0.50738095512497 0.564969770831571 0.403528323621688 0.917969065118074 0.632783682994478 0.732752544071456 0.0820309348819256 0.367216317005522 0.267247455928544 290
1195 786940 5 0.05 0.5 1e-04 0.6 30 "IR" 0.256403077494777 0.558119470067855 0.161145403480575 0.350595749369913 0.450715605889443 0.482759007726589 0.402116706282426 0.430366537878449 0.707118683384219 0.50759484334038 0.563262109763002 0.404076847967853 0.982776237623367 0.884097702319988 0.919559608812504 0.0172237623766331 0.115902297680012 0.0804403911874961 297
1196 1103083 1 3 0.5 1e-04 0.6 30 "IR" 0.259361276759008 0.556256318610275 0.16449172171618 0.352512000698145 0.453501045796728 0.486427812180434 0.397472958566357 0.42521751925693 0.712862322555736 0.509579915640309 0.561964680282537 0.40111203413395 0.988407143523262 0.410988136473448 0.61905506728083 0.0115928564767383 0.589011863526552 0.38094493271917 107
1197 1017943 2 3 0.5 1e-04 0.6 30 "IR" 0.261129231971501 0.556860813505123 0.165261119549909 0.351911454930376 0.453010949933662 0.48562927386645 0.397925760129912 0.425565784035172 0.714140181905163 0.509281778883719 0.563186879679822 0.401112538715033 0.988742871738843 0.192418617669362 0.48060403835939 0.0112571282611573 0.807581382330638 0.51939596164061 172
1198 379818 3 3 0.5 1e-04 0.6 30 "IR" 0.256333744706249 0.562418228698763 0.15791413054724 0.346248748286271 0.459854854895593 0.48699216854241 0.401587768988572 0.424328053404148 0.716188599601842 0.511459793180351 0.559501899535811 0.399004145541965 0.988817843720368 0.168549762633493 0.458968393758949 0.0111821562796319 0.831450237366507 0.541031606241051 97
1199 757868 4 3 0.5 1e-04 0.6 30 "IR" 0.257657495261307 0.560912844610378 0.15984718228842 0.347738619421392 0.453011160630448 0.482072052467271 0.404739376945915 0.429690419446035 0.710668655891754 0.50781995080315 0.564586559234335 0.402928095199165 0.992524199739655 0.241506274053328 0.510805556455166 0.00747580026034547 0.758493725946672 0.489194443544834 410
1200 690412 5 3 0.5 1e-04 0.6 30 "IR" 0.25868219414474 0.559939707082665 0.161368331092179 0.348821837545343 0.45791410464096 0.488835102676116 0.396286380965026 0.421924410712499 0.716596298785699 0.512162410022907 0.557654712057205 0.397942483614669 0.976398702934507 0.249413966284267 0.509034517857246 0.0236012970654933 0.750586033715733 0.490965482142754 105
1201 1270890 1 0.05 0 1e-04 0.7 30 "IR" 0.257314642423946 0.563404651152651 0.157753576330571 0.345238437933297 0.494181043429693 0.550064459216228 0.323983852933663 0.359221820446042 0.751495685853639 0.554423387599969 0.481737429264234 0.354652922060482 0.138316590281961 0.0900199013850601 0.106529555133786 0.861683409718039 0.90998009861494 0.893470444866214 88
1202 775994 2 0.05 0 1e-04 0.7 30 "IR" 0.256679941877847 0.564800050046149 0.156330125197277 0.343796996676783 0.494599051615405 0.549974244944713 0.324362637271388 0.35926877856384 0.751278993493252 0.554832312697493 0.480692762468665 0.354198990063057 0.139342560664905 0.0817210116751901 0.101370529548268 0.860657439335095 0.91827898832481 0.898629470451732 156
1203 275952 3 0.05 0 1e-04 0.7 30 "IR" 0.25974462124378 0.563283935595453 0.159366890926905 0.345308820014736 0.489010046186025 0.546033300963846 0.326651032957659 0.36343498091495 0.748754667429805 0.551742211649798 0.486017923884564 0.357436194105986 0.156845358250839 0.107160762910084 0.124361204887321 0.843154641749161 0.892839237089916 0.875638795112679 173
1204 814944 4 0.05 0 1e-04 0.7 30 "IR" 0.262778880166732 0.566151903799216 0.159008879245862 0.342472094617758 0.49090457848703 0.552626144209036 0.317853032618792 0.356546578482296 0.753683458653762 0.557129435624641 0.476861911864654 0.351861179853181 0.125765737016079 0.0786699716088237 0.0950617939445543 0.874234262983921 0.921330028391176 0.904938206055446 159
1205 49419 5 0.05 0 1e-04 0.7 30 "IR" 0.259196659963176 0.566642565683395 0.156500269315579 0.341936723491651 0.491911995097353 0.549824897664326 0.323049309409809 0.35954707904895 0.751108655060528 0.555356907331912 0.479549578725387 0.353754942431747 0.154602653696027 0.103121929006089 0.120850572268837 0.845397346303973 0.896878070993911 0.879149427731163 279
1206 1191545 1 3 0 1e-04 0.7 30 "IR" 0.259129821982185 0.567725451973656 0.155660103762731 0.34087967735707 0.487091991610491 0.546570161822921 0.326749304360728 0.363878147113449 0.746221813592676 0.553415818649774 0.482409408123459 0.356442265146604 0.512687143865016 0.0320781363971906 0.198693595194372 0.487312856134984 0.967921863602809 0.801306404805628 99
1207 309166 2 3 0 1e-04 0.7 30 "IR" 0.256840394926763 0.565176094518617 0.156242649645342 0.34340898092111 0.491063851970035 0.550578824810886 0.323336697383288 0.359729091901014 0.747904246896798 0.55517907779123 0.47957934702863 0.354578581304274 0.624023324906443 0.0241941723785584 0.230037904349538 0.375976675093558 0.975805827621442 0.769962095650461 96
1208 1262067 3 3 0 1e-04 0.7 30 "IR" 0.260720364669386 0.560811260491518 0.161880410162933 0.347828136168053 0.483215956197951 0.547841202288114 0.322533558455796 0.362645360100145 0.743936320867338 0.551921429824661 0.484413968618729 0.357966892847793 0.613360258872917 0.0323710841282221 0.235918552285257 0.386639741127083 0.967628915871778 0.764081447714743 102
1209 1220616 4 3 0 1e-04 0.7 30 "IR" 0.258240317725154 0.560158221625677 0.160791245381261 0.348506861659718 0.48867588590472 0.547819239790182 0.324964909385797 0.361951309912192 0.746916203629873 0.5517199264346 0.485756154767058 0.357695216079362 0.374878322224796 0.0443842771697848 0.158532640407889 0.625121677775204 0.955615722830215 0.841467359592111 109
1210 773248 5 3 0 1e-04 0.7 30 "IR" 0.259811846293464 0.565027177292248 0.158061537110355 0.343577693399526 0.485336516908836 0.544715031149214 0.327823809004784 0.365522305721255 0.745148363202299 0.551327183146451 0.485885346115139 0.358381384982534 0.423857069902099 0.0471212419967075 0.178244938051136 0.576142930097901 0.952878758003293 0.821755061948863 100
1211 307854 1 0.05 0.25 1e-04 0.7 30 "IR" 0.251439038201545 0.526621644220905 0.183425436015333 0.383290406300188 0.477392073678214 0.518947266062295 0.36063920664259 0.391291311563794 0.728831111879759 0.521282978292499 0.544064642657923 0.388858839841349 0.300105247664263 0.172170861863364 0.2162606979533 0.699894752335737 0.827829138136636 0.7837393020467 177
1212 32404 2 0.05 0.25 1e-04 0.7 30 "IR" 0.251986219988754 0.527062778825557 0.183331169774341 0.382882171221202 0.47987445548864 0.521475505741567 0.358183533580115 0.388487505817331 0.731860675477394 0.523169957433386 0.541514703354456 0.386797776531362 0.297584843652542 0.138141803520953 0.192983625692841 0.702415156347458 0.861858196479047 0.807016374307159 282
1213 1016924 3 0.05 0.25 1e-04 0.7 30 "IR" 0.249173503727864 0.521708356726656 0.185863814137874 0.388399715900837 0.482458213711254 0.523191701815125 0.357052772926913 0.386582759683204 0.731631717439119 0.522482955523971 0.542916587064787 0.387415351271223 0.195786052014629 0.109330758687681 0.138772944266323 0.804213947985371 0.890669241312319 0.861227055733677 86
1214 22990 4 0.05 0.25 1e-04 0.7 30 "IR" 0.246072381943665 0.521516846408712 0.183751983860056 0.388551237165699 0.482656675536964 0.521069916882343 0.360897131486603 0.388856195815005 0.728729057480629 0.521001605101562 0.54464911534666 0.38898329113818 0.232904090402351 0.127768928378983 0.163262362837463 0.767095909597649 0.872231071621017 0.836737637162537 163
1215 1022944 5 0.05 0.25 1e-04 0.7 30 "IR" 0.248742632415924 0.516425527639981 0.189999181030149 0.393739997838858 0.482145928084923 0.525118957556326 0.353731078805092 0.384566814079299 0.730888560500846 0.521931552012308 0.54373025983524 0.38792812661758 0.182919696578978 0.094555503811648 0.124661856182922 0.817080303421022 0.905444496188352 0.875338143817078 163
1216 752172 1 3 0.25 1e-04 0.7 30 "IR" 0.260696174969585 0.561765568224236 0.161159994901348 0.34697027035726 0.475814437781642 0.519028169290699 0.360648957955558 0.391694222893417 0.736510612751227 0.533165915076526 0.521808952856906 0.376908369422508 0.936123413713045 0.0533691735888384 0.364168018905136 0.063876586286955 0.946630826411162 0.635831981094864 98
1217 590622 2 3 0.25 1e-04 0.7 30 "IR" 0.25741831761118 0.556204987493174 0.163332306018618 0.352666085845995 0.476061439604767 0.516437061670538 0.365072396558923 0.394416496452906 0.733479757215947 0.529559600888758 0.528404702577541 0.38064608485753 0.873315830308404 0.0517298779333991 0.338654696902144 0.126684169691596 0.948270122066601 0.661345303097856 110
1218 477244 3 3 0.25 1e-04 0.7 30 "IR" 0.253363137408354 0.548714732034594 0.166461377866614 0.360301887317153 0.48015612048249 0.520685352511923 0.361032822128221 0.390056563551981 0.733519257890843 0.52985760299911 0.527494199994835 0.380324106508842 0.78316799947482 0.0912235075910874 0.329466219037858 0.21683200052518 0.908776492408913 0.670533780962142 116
1219 85185 4 3 0.25 1e-04 0.7 30 "IR" 0.257627334016771 0.552438666742033 0.166336185765502 0.356430093814981 0.476148939146611 0.518242440819197 0.362231216036557 0.392657814222238 0.733776273163382 0.529545025056917 0.528567401802058 0.38069214175423 0.908655261733344 0.0512495563757762 0.351111230475659 0.0913447382666555 0.948750443624224 0.648888769524341 107
1220 1293427 5 3 0.25 1e-04 0.7 30 "IR" 0.254893881552406 0.553767864333365 0.16352843022434 0.355096755673229 0.477510059679794 0.516356320072691 0.366018416806857 0.394301116634735 0.7324039412322 0.528596256874324 0.529546847031196 0.381479405127457 0.888638227628065 0.0983169110853441 0.372055659836726 0.111361772371935 0.901683088914656 0.627944340163274 113
1221 442427 1 0.05 0.5 1e-04 0.7 30 "IR" 0.246311462787856 0.52668146530788 0.179461387745492 0.383017019911183 0.457682436977765 0.484759914915574 0.402787643786323 0.426260900113095 0.703993899765621 0.498532487680022 0.582249031531815 0.412055827196729 0.807364609298374 0.332149763811322 0.497312047460643 0.192635390701626 0.667850236188678 0.502687952539357 293
1222 1261270 2 0.05 0.5 1e-04 0.7 30 "IR" 0.24665246895948 0.529402184327701 0.177615826399747 0.380148686637727 0.455097256861214 0.483092679758159 0.404215928064051 0.428757846136844 0.701749725820693 0.498250658765956 0.581831754463799 0.412848878780999 0.820872916710334 0.442077015364505 0.574373163119338 0.179127083289666 0.557922984635495 0.425626836880662 416
1223 115730 3 0.05 0.5 1e-04 0.7 30 "IR" 0.245046878113374 0.519873604391297 0.184146522464366 0.389926666790298 0.456147382475572 0.484889214341262 0.401363134159675 0.42629915253771 0.701194260588945 0.49644532204631 0.585509656624041 0.41428594159794 0.781868474953408 0.364653794422065 0.509685792607758 0.218131525046592 0.635346205577935 0.490314207392242 183
1224 56338 4 0.05 0.5 1e-04 0.7 30 "IR" 0.244289484141695 0.513864666611086 0.188747794413234 0.396200472250907 0.456654631428646 0.486770175446994 0.398219302502241 0.424081243593215 0.700944115570342 0.495760386845108 0.586967096915475 0.414833189339011 0.730509516571204 0.29241704909276 0.444418958368239 0.269490483428796 0.70758295090724 0.555581041631761 181
1225 828572 5 0.05 0.5 1e-04 0.7 30 "IR" 0.246523776573146 0.527333570853437 0.178889484878507 0.38216231996174 0.453099406591205 0.480452130075635 0.406742181428175 0.430803438053488 0.699623183164351 0.495924313175767 0.585631666306683 0.414750956396433 0.849636522389395 0.366303969565431 0.53539059317338 0.150363477610605 0.633696030434569 0.46460940682662 173
1226 571534 1 3 0.5 1e-04 0.7 30 "IR" 0.256102604478986 0.552844963480734 0.165081101949711 0.356002260067016 0.453439800629074 0.481016600835258 0.406615722007587 0.430418316946985 0.70954240510806 0.504531577586333 0.571696823957298 0.406065865577255 0.975214853366776 0.0900398263487448 0.40620016667802 0.0247851466332244 0.909960173651255 0.59379983332198 117
1227 338048 2 3 0.5 1e-04 0.7 30 "IR" 0.261095064750692 0.557426297418838 0.164705368184019 0.351335354656848 0.451886625813523 0.483028243745019 0.40163169247655 0.428350589267963 0.712981690564216 0.50769172436487 0.566337060660569 0.402825961850353 0.982324040666489 0.0944743949427978 0.416136428718576 0.017675959333511 0.905525605057202 0.583863571281424 97
1228 287159 3 3 0.5 1e-04 0.7 30 "IR" 0.260029590110455 0.560844409716719 0.161412042654751 0.347856224681854 0.454770488427925 0.484311554253756 0.401800701801641 0.426760355727944 0.714800078538379 0.50947632691448 0.563212744456392 0.400818827344409 0.988819599381252 0.0717663006612504 0.401602186154221 0.0111804006187477 0.92823369933875 0.598397813845779 74
1229 589049 4 3 0.5 1e-04 0.7 30 "IR" 0.256653204540489 0.557486473460631 0.161826743457536 0.351262920745699 0.452005369076569 0.479326705222204 0.408554785768517 0.432341820600273 0.708658573617058 0.504835924990328 0.570381529226052 0.405884459983174 0.980782984823656 0.0943390673387002 0.411791193805193 0.0192170151763441 0.9056609326613 0.588208806194807 105
1230 1185653 5 3 0.5 1e-04 0.7 30 "IR" 0.250446874245885 0.543830842573884 0.168330427793495 0.365250691133768 0.458022952302063 0.483595457146325 0.406007768135732 0.427592111941952 0.708469826547948 0.503117275779374 0.574338195929227 0.407395502842901 0.936497448726954 0.102227821514804 0.394469778435989 0.0635025512730465 0.897772178485196 0.605530221564011 106
1231 44879 1 0.05 0 1e-04 0.8 30 "IR" 0.260099101963386 0.565153199928256 0.158105608943972 0.34342448075035 0.492527142583776 0.554255683799381 0.316819526303348 0.35494614972703 0.752626244547162 0.557825271008781 0.47492513524732 0.351171196741797 0.0989959817628621 0.0531504547264329 0.068974234198538 0.901004018237138 0.946849545273567 0.931025765801462 90
1232 1061431 2 0.05 0 1e-04 0.8 30 "IR" 0.261598700077073 0.567609547205921 0.157237554256948 0.340963955916739 0.492119465606906 0.554613654478103 0.315877807622514 0.354441517023509 0.753718165683979 0.558936212681222 0.473115361879462 0.349959464331731 0.0895059691433246 0.0391845877452775 0.0566198335542144 0.910494030856675 0.960815412254722 0.943380166445786 70
1233 369733 3 0.05 0 1e-04 0.8 30 "IR" 0.258016075540629 0.567394388693626 0.155226899337977 0.341159969764909 0.495124891643927 0.555651008783818 0.316318284300694 0.353428451599804 0.753140967184556 0.559477771570808 0.471545183638671 0.349430718466852 0.10728999240747 0.046062333482388 0.0670069311007463 0.89271000759253 0.953937666517612 0.932993068899254 79
1234 996651 4 0.05 0 1e-04 0.8 30 "IR" 0.26031442672436 0.56387288619887 0.159221571637882 0.344727212497017 0.490010481635136 0.551507867795915 0.319127097526842 0.357574865220797 0.750324908359496 0.555593158922634 0.478348669164724 0.353330833794524 0.0831715552527651 0.0413081685007262 0.0558080886031251 0.916828444747235 0.958691831499274 0.944191911396875 80
1235 144440 5 0.05 0 1e-04 0.8 30 "IR" 0.259464891582899 0.561751650087558 0.160301850166044 0.346864977908922 0.489866949665269 0.549135514258955 0.322597320925374 0.360077337528696 0.749331841248168 0.553292303414597 0.482899171091418 0.355724098307413 0.0964746633069812 0.0474036070814609 0.0643681235754244 0.903525336693019 0.952596392918539 0.935631876424576 82
1236 748403 1 3 0 1e-04 0.8 30 "IR" 0.25852483724513 0.566268355931407 0.156390227305557 0.3423332579668 0.487082852588783 0.546473047578666 0.327056785475943 0.36393553875705 0.745607689833913 0.552866276932055 0.4834470127815 0.356961060292869 0.402936603365168 0.0159028617625514 0.149897797217894 0.597063396634832 0.984097138237449 0.850102202782106 97
1237 357252 2 3 0 1e-04 0.8 30 "IR" 0.261407445084987 0.564349436632969 0.159564196799553 0.344297678451426 0.483986400874031 0.545599946513527 0.326156633308258 0.364802526135803 0.745393845959019 0.551686336860358 0.485720830107811 0.358149551896575 0.516622511732059 0.0153008319637254 0.190870291792464 0.483377488267941 0.984699168036275 0.809129708207536 97
1238 1181085 3 3 0 1e-04 0.8 30 "IR" 0.260470343169615 0.569041597365786 0.155510640287781 0.339557416624399 0.48458422059139 0.544261448117952 0.328255613084709 0.365942367119947 0.745054563761005 0.552340998348224 0.483766253372489 0.357349867544143 0.244994828508513 0.0203496957463828 0.0986871455529542 0.755005171491487 0.979650304253617 0.901312854447046 94
1239 1278011 4 3 0 1e-04 0.8 30 "IR" 0.256668771690446 0.565947981215047 0.155518828419866 0.342616561716847 0.485844199959439 0.542639069399373 0.332157724193693 0.36795198281255 0.742512971649886 0.550144484729287 0.487676552613559 0.359798580095955 0.619327627881388 0.0127186255199004 0.222017580834295 0.380672372118612 0.9872813744801 0.777982419165705 98
1240 496414 5 3 0 1e-04 0.8 30 "IR" 0.256256621030547 0.558349140652051 0.160909451221846 0.350280165257108 0.486304768433148 0.545869640583763 0.327573029877488 0.364696514798625 0.742561389463696 0.549726048172236 0.488482481099334 0.360222470263291 0.360303106942771 0.0121193735579406 0.132257653231278 0.639696893057229 0.987880626442059 0.867742346768722 92
1241 672346 1 0.05 0.25 1e-04 0.8 30 "IR" 0.250875092812231 0.525303531557007 0.183964139615858 0.384606904007348 0.477774181896639 0.519604411089094 0.359803895322407 0.390251630461339 0.72864927470887 0.521352517088078 0.543768034938265 0.388531427188383 0.32672361597612 0.0778756232277796 0.163456768464338 0.67327638402388 0.92212437677222 0.836543231535662 91
1242 1286613 2 0.05 0.25 1e-04 0.8 30 "IR" 0.246346180638821 0.519845853696977 0.18525520893083 0.390333967438215 0.485974537458423 0.525548223307266 0.356058262279176 0.384116511401266 0.732320718097245 0.523426408679088 0.541313471210006 0.386421749392542 0.162885072694707 0.0573781789701927 0.0928870118633061 0.837114927305293 0.942621821029807 0.907112988136694 88
1243 1112779 3 0.05 0.25 1e-04 0.8 30 "IR" 0.246232423448751 0.521884766803654 0.183416232829441 0.388233121311835 0.485302134252042 0.52358356016481 0.358636555967182 0.386164938906453 0.731534557700793 0.522807643910249 0.542052788796623 0.387075294530956 0.191264351190068 0.0706220551962307 0.111225970832306 0.808735648809932 0.929377944803769 0.888774029167694 77
1244 1217039 4 0.05 0.25 1e-04 0.8 30 "IR" 0.246973958933092 0.518403636116036 0.186877286627138 0.391795380839183 0.485268127077703 0.526431577801617 0.354072295778702 0.383221728132775 0.732242086010795 0.523499500949852 0.540949582405841 0.386348894397543 0.13328251787976 0.0547253861735776 0.0812448543584133 0.86671748212024 0.945274613826422 0.918755145641587 92
1245 20460 5 0.05 0.25 1e-04 0.8 30 "IR" 0.250941702642286 0.516790394895168 0.191380457722469 0.393388302794588 0.478653093836601 0.52453227167304 0.35241799062485 0.38516820782445 0.729594796478887 0.521610922774268 0.543798448347319 0.388266542238688 0.173226158154492 0.0576672031654869 0.0974495917071419 0.826773841845508 0.942332796834513 0.902550408292858 86
1246 619732 1 3 0.25 1e-04 0.8 30 "IR" 0.259353588916892 0.557769863082162 0.163343798381413 0.351028645420043 0.474189102958418 0.516839688993648 0.363548376099197 0.394321249795661 0.733542691875309 0.530363790860129 0.52689217448061 0.380026195499258 0.909965387693781 0.0239140012726232 0.33572819563559 0.0900346123062195 0.976085998727377 0.66427180436441 93
1247 1251737 2 3 0.25 1e-04 0.8 30 "IR" 0.256535735078259 0.558179223770045 0.161285140270002 0.350592029878111 0.479304453706673 0.520043796978162 0.36176468239025 0.390706383519022 0.735840188784932 0.532531759552203 0.523049822660253 0.37757896019266 0.904677451165619 0.0258572997368149 0.330832179053436 0.0953225488343809 0.974142700263185 0.669167820946564 94
1248 334924 3 3 0.25 1e-04 0.8 30 "IR" 0.258302352949187 0.557902136570298 0.162609975700516 0.350845297995258 0.474212068039006 0.517209090664107 0.363282322223269 0.394115258610821 0.732514420988193 0.530599161593361 0.525892297923785 0.379885181377104 0.931408337291749 0.0234735274383661 0.342227085972528 0.0685916627082507 0.976526472561634 0.657772914027472 103
1249 524086 4 3 0.25 1e-04 0.8 30 "IR" 0.253563638503044 0.555628382765675 0.161332424102653 0.353123514102079 0.477207716385334 0.514635347407695 0.369558795472813 0.396656554858184 0.730771354888377 0.527872959688908 0.530891219575466 0.382609383867576 0.923465177576934 0.0267608165357366 0.336481580161393 0.0765348224230662 0.973239183464263 0.663518419838607 102
1250 235095 5 3 0.25 1e-04 0.8 30 "IR" 0.256737480752454 0.557788320427234 0.161659085757685 0.351053733857726 0.477410817500634 0.517140099360457 0.365511685082287 0.394086894564484 0.734148298253088 0.53042548843154 0.527170770839972 0.380033897562169 0.88612002406647 0.0293998904947377 0.327619675241366 0.11387997593353 0.970600109505262 0.672380324758634 101
1251 1199999 1 0.05 0.5 1e-04 0.8 30 "IR" 0.238782838968953 0.499785850586476 0.196828226974258 0.410724754425619 0.457617077785066 0.486510152445737 0.399248283428846 0.423770376716914 0.696399916754019 0.49079910215147 0.596076510403105 0.41956739006449 0.641189350246842 0.140522916281953 0.311689749261913 0.358810649753158 0.859477083718047 0.688310250738087 86
1252 223373 2 0.05 0.5 1e-04 0.8 30 "IR" 0.238369007149495 0.499180720500142 0.196776909773473 0.411366696293562 0.459075135238264 0.487187568607195 0.399269960907619 0.42327922319913 0.69744414238776 0.491086363164997 0.596046870681092 0.419414703831966 0.63083329173807 0.157681031442191 0.318984282432823 0.36916670826193 0.842318968557809 0.681015717567177 91
1253 1185008 3 0.05 0.5 1e-04 0.8 30 "IR" 0.233589269339422 0.492108060740456 0.199293611710913 0.418674953308974 0.458474116680642 0.484154736837476 0.404016704738359 0.4259964160583 0.692063386020065 0.486639770442287 0.603310316449272 0.423729945224612 0.593695577534407 0.129173146198164 0.28559364963132 0.406304422465593 0.870826853801836 0.71440635036868 81
1254 363257 4 0.05 0.5 1e-04 0.8 30 "IR" 0.240816957479191 0.503691255585565 0.194799945330577 0.406601656992823 0.453834409439622 0.482754320168059 0.402554061439079 0.427640413629954 0.694651366918813 0.489666270881542 0.597354006769656 0.420700611485423 0.691053462432463 0.151230170822644 0.337600437147641 0.308946537567537 0.848769829177356 0.662399562852359 91
1255 65449 5 0.05 0.5 1e-04 0.8 30 "IR" 0.237533762696203 0.498810616257868 0.196298873643887 0.411600955460722 0.455615234944012 0.482951523150221 0.403960461107407 0.427551877354906 0.693148997640215 0.488166338505036 0.600259334751294 0.422311778559527 0.665705191970423 0.153223683345232 0.32828858137081 0.334294808029577 0.846776316654768 0.67171141862919 88
1256 605179 1 3 0.5 1e-04 0.8 30 "IR" 0.256004715655115 0.558072603793615 0.161050072613248 0.350647621275579 0.458176495607943 0.484837009851978 0.404220465334637 0.426619849766794 0.714181211263058 0.508615239596143 0.565270537947885 0.401959743227614 0.982564775144294 0.0290258564660508 0.367278430346084 0.0174352248557064 0.970974143533949 0.632721569653916 94
1257 657438 2 3 0.5 1e-04 0.8 30 "IR" 0.258821437275337 0.558760264480745 0.162222388911772 0.349970308092414 0.453547191786471 0.482529331104366 0.404382587223821 0.428987577807838 0.712368629061808 0.507533146967797 0.566604976135593 0.403076337876048 0.983103504241316 0.0454471880729786 0.382421067643959 0.0168964957586836 0.954552811927021 0.617578932356041 97
1258 282774 3 3 0.5 1e-04 0.8 30 "IR" 0.256852616250579 0.562385583444779 0.158261237549213 0.346306440271697 0.457037392275857 0.483180315726572 0.40611059689095 0.42831274677347 0.713890008526436 0.508860476160416 0.564371834440163 0.401731198056195 0.984264949129669 0.0396773285854581 0.375679752594447 0.0157350508703306 0.960322671414542 0.624320247405553 103
1259 627177 4 3 0.5 1e-04 0.8 30 "IR" 0.255821785871684 0.563503257478234 0.15681158394953 0.34516116615525 0.453906679426528 0.478150133242925 0.412590933370569 0.433484095211162 0.709728465298212 0.505667638459781 0.569402517320099 0.405012400463434 0.986164303562192 0.0496018982603133 0.383012304194042 0.013835696437808 0.950398101739687 0.616987695805958 104
1260 76848 5 3 0.5 1e-04 0.8 30 "IR" 0.262062039344866 0.560360162681839 0.163024466831902 0.348363573653288 0.449843427031776 0.480110651481735 0.405114710745458 0.431270399353899 0.711905466376642 0.506675883466001 0.568139177577361 0.403835315916595 0.985917559356739 0.0311653139851539 0.378522958060119 0.0140824406432613 0.968834686014846 0.621477041939881 89
1261 293142 1 0.05 0 1e-04 0.9 30 "IR" 0.259982304818741 0.560538398818613 0.161588020867052 0.348094595625069 0.489520124511605 0.553013963286331 0.31711885291009 0.355952612062807 0.749502429330345 0.555418416533314 0.478706873777141 0.353441386770834 0.0633175712286623 0.0163463561690187 0.0326222998212446 0.936682428771338 0.983653643830981 0.967377700178755 74
1262 1194978 2 0.05 0 1e-04 0.9 30 "IR" 0.261015350309547 0.566273780044356 0.157921309228652 0.342345384657383 0.48968546473541 0.554097953553919 0.315882265330663 0.354874244835515 0.750700815044957 0.558089053135163 0.473803574559315 0.350771428970098 0.0531171855294334 0.0146086118625883 0.0279739263600089 0.946882814470567 0.985391388137412 0.972026073639991 78
1263 554648 3 0.05 0 1e-04 0.9 30 "IR" 0.257118841433591 0.565342489879004 0.156206602833683 0.34318670155262 0.491401992138015 0.551314057460181 0.321096172384234 0.35777198770916 0.748520833571606 0.555851314926617 0.477302775217918 0.353057171788118 0.0678335576460947 0.017242552468792 0.0345876659493312 0.932166442353905 0.982757447531208 0.965412334050669 81
1264 234208 4 0.05 0 1e-04 0.9 30 "IR" 0.256482585821402 0.56238358144413 0.157983998737109 0.346198147320663 0.490231001942404 0.549601047720727 0.322697048130028 0.359375113811247 0.746713587763806 0.553735156090319 0.480681046867137 0.355116130723949 0.0540475831124204 0.0118356378935572 0.0263072981338451 0.94595241688758 0.988164362106443 0.973692701866155 67
1265 183619 5 0.05 0 1e-04 0.9 30 "IR" 0.258993584981847 0.566235322193596 0.156700468256488 0.342321271378506 0.491248845593432 0.553679516281499 0.317374990899716 0.355266528043199 0.750242430575279 0.557763661306444 0.474075459156204 0.351057942590315 0.0573702455593255 0.0131685004503817 0.0283996888913956 0.942629754440674 0.986831499549618 0.971600311108604 71
1266 381626 1 3 0 1e-04 0.9 30 "IR" 0.255835822781183 0.559460648067204 0.159848057786631 0.349175884613823 0.487387389400398 0.545482644831781 0.329186595033537 0.365336727997277 0.743223212181581 0.549821393995378 0.489034652820168 0.360303101522782 0.257355373814428 0.00358990404384212 0.0909305269277034 0.742644626185572 0.996410095956158 0.909069473072297 92
1267 230778 2 3 0 1e-04 0.9 30 "IR" 0.257320707823553 0.563104977836292 0.158008902975027 0.345475819391974 0.486591750418992 0.545441734949832 0.328637133066719 0.365342689857513 0.743912458242545 0.551108125253307 0.486646036041746 0.358967517214286 0.437461504693801 0.00431587074151354 0.154033890994905 0.562538495306199 0.995684129258486 0.845966109005096 91
1268 890955 3 3 0 1e-04 0.9 30 "IR" 0.25723975145363 0.565664494449197 0.156027028637254 0.342910005796677 0.487251537491797 0.54629990036761 0.327818629053951 0.364329607246082 0.744491288945427 0.552446803973571 0.483845657691205 0.357529738162496 0.31055454700044 0.00463379756498878 0.110212074387606 0.68944545299956 0.995366202435011 0.889787925612394 94
1269 388334 4 3 0 1e-04 0.9 30 "IR" 0.260729962968517 0.555184871732873 0.166237512658379 0.353514015999855 0.480615872642834 0.542269586632954 0.329176817581005 0.368518446561826 0.741345835611351 0.546357891254665 0.495414330239384 0.363747774432829 0.159995616240394 0.00319843268448948 0.0583407016520705 0.840004383759606 0.996801567315511 0.941659298347929 85
1270 1298235 5 3 0 1e-04 0.9 30 "IR" 0.256730515130477 0.56192579322109 0.15853826551461 0.34671974305012 0.486349575427595 0.545415966724207 0.328246815418461 0.365068736224739 0.743080090558072 0.550641155103637 0.486785080933071 0.359260260259762 0.343411832235017 0.00314708711015863 0.120597766711678 0.656588167764983 0.996852912889841 0.879402233288322 80
1271 141270 1 0.05 0.25 1e-04 0.9 30 "IR" 0.247914609361929 0.515283432419414 0.190248181066973 0.394975366790489 0.478360751159815 0.521249537796583 0.35795228571892 0.388326602276824 0.726275360521744 0.51902496604757 0.548200466785893 0.390793794815427 0.118708628081113 0.018895921587042 0.052976906124575 0.881291371918887 0.981104078412958 0.947023093875425 80
1272 458779 2 0.05 0.25 1e-04 0.9 30 "IR" 0.244969948195774 0.515515256144812 0.187846873198579 0.394769337155691 0.48502799492815 0.526565971084574 0.354282131380455 0.383005254643418 0.729997943123923 0.522545248536118 0.542129004579035 0.387280857296773 0.0903110663680862 0.0190269373929526 0.042977564607521 0.909688933631914 0.980973062607047 0.957022435392479 81
1273 321257 3 0.05 0.25 1e-04 0.9 30 "IR" 0.245120682222828 0.518869727026979 0.185121039848102 0.391307229174659 0.485068613588339 0.525970128496316 0.355319598542439 0.383547503731058 0.730189295811167 0.523343475629418 0.540440638390541 0.386406893770537 0.140161360298207 0.0212049260133189 0.0611590107959346 0.859838639701793 0.978795073986681 0.938840989204065 80
1274 1144872 4 0.05 0.25 1e-04 0.9 30 "IR" 0.245420201159051 0.514885972321371 0.188730364555281 0.395400533229855 0.482314767612801 0.524242699403334 0.356120817699212 0.385310604601037 0.727734968771852 0.520825004041532 0.544851182254493 0.388988597426419 0.104978095951169 0.0205061300098518 0.0490184144118657 0.895021904048831 0.979493869990148 0.950981585588134 77
1275 239863 5 0.05 0.25 1e-04 0.9 30 "IR" 0.248477813850275 0.518727290750792 0.187830184401848 0.391436803500449 0.479200268599178 0.522886272407148 0.355940847985145 0.386659236913425 0.727678082449452 0.521215911239918 0.543771032386993 0.388552283621588 0.163229437396683 0.0228126743266161 0.0707619160749281 0.836770562603317 0.977187325673384 0.929238083925072 81
1276 1011039 1 3 0.25 1e-04 0.9 30 "IR" 0.255403445360037 0.556600669605758 0.161810029539037 0.3522806310904 0.480198590564115 0.520290932754494 0.362537710312152 0.390763345582532 0.735602035924152 0.532069800233168 0.524347739851189 0.378289318698174 0.859757155800906 0.0108412653697251 0.304384190399297 0.140242844199095 0.989158734630275 0.695615809600703 85
1277 1205282 2 3 0.25 1e-04 0.9 30 "IR" 0.254996350280852 0.553000639837143 0.164217893690303 0.355930452531091 0.47657186937531 0.516529102836096 0.365794350140158 0.394377304060706 0.731568219656163 0.52847087811775 0.530012243830461 0.381796920544088 0.842596459572734 0.0145449609808961 0.301899165078046 0.157403540427266 0.985455039019104 0.698100834921954 90
1278 1085162 3 3 0.25 1e-04 0.9 30 "IR" 0.257124242545597 0.558523569425396 0.161423207448268 0.350315533668716 0.473051574721669 0.512137442062961 0.370522653353817 0.39921125840795 0.730175817267266 0.527320478281063 0.531945860802085 0.383218946981265 0.876073591782356 0.0100530952326648 0.31333977792025 0.123926408217644 0.989946904767335 0.68666022207975 94
1279 456795 4 3 0.25 1e-04 0.9 30 "IR" 0.260153562934062 0.563877800660269 0.159189010879892 0.344844235860575 0.473266805849359 0.515247960419587 0.365439762330223 0.395935844442095 0.733420368783421 0.531333325218467 0.524628773210115 0.379045461309532 0.906604014115923 0.0122596615096264 0.327645451417067 0.0933959858840769 0.987740338490374 0.672354548582933 85
1280 7961 5 3 0.25 1e-04 0.9 30 "IR" 0.256489726971068 0.555450487890158 0.16342034513235 0.353374968792698 0.474451861284547 0.515020408186496 0.367044284556169 0.396381407660876 0.730941588255615 0.528209892523725 0.530464629688519 0.382363608034046 0.891954525068663 0.00914184581501655 0.317567382337173 0.108045474931337 0.990858154184983 0.682432617662827 93
1281 186417 1 0.05 0.5 1e-04 0.9 30 "IR" 0.228871973051789 0.483116648951032 0.203046209441472 0.427848196203926 0.459059461757584 0.483752620279137 0.405724834057652 0.426248782948175 0.687931434809373 0.483374147781106 0.608771043499124 0.426955527258124 0.551912613580426 0.0507187398773211 0.217292700951272 0.448087386419574 0.949281260122679 0.782707299048728 79
1282 929288 2 0.05 0.5 1e-04 0.9 30 "IR" 0.229329185648589 0.479034195291613 0.207306172462742 0.432168133134568 0.458153529859736 0.484224032810839 0.403925175228861 0.425773495790295 0.687482715508325 0.482280148824533 0.611231347691604 0.428130603561251 0.498301332784767 0.0514255483904739 0.200448790571026 0.501698667215233 0.948574451609526 0.799551209428974 81
1283 729350 3 0.05 0.5 1e-04 0.9 30 "IR" 0.236175721990316 0.495879615992312 0.197893766826129 0.414742974049186 0.452348521151515 0.478473486548151 0.409138877462293 0.431725911664297 0.68852424314183 0.484150174391182 0.607032644288422 0.426198026369763 0.625951057464597 0.0632939334546132 0.255495914388793 0.374048942535403 0.936706066545387 0.744504085611207 82
1284 1041912 4 0.05 0.5 1e-04 0.9 30 "IR" 0.229557272227587 0.484140182590279 0.202761987846324 0.426829272931393 0.457019249487584 0.481342523194746 0.408251379781822 0.428810424360063 0.686576521715171 0.482109388939328 0.611013367628146 0.428323921957244 0.547387957843897 0.0492609723946418 0.21554808104073 0.452612042156103 0.950739027605358 0.78445191895927 83
1285 30602 5 0.05 0.5 1e-04 0.9 30 "IR" 0.230414946618444 0.480279887916304 0.207194052041387 0.430935333251655 0.456930054859613 0.483372777728803 0.404212876692326 0.426611296927376 0.687345001478057 0.482135106667827 0.611406928733714 0.428272130197376 0.493526957723799 0.0524692888861796 0.200210028328483 0.506473042276201 0.94753071111382 0.799789971671517 77
1286 501230 1 3 0.5 1e-04 0.9 30 "IR" 0.254489969716771 0.55226479453812 0.164530107524017 0.356594479097421 0.45603202849064 0.48110231166921 0.409171437185071 0.430512617758193 0.71052199820741 0.504252462209113 0.573701544709089 0.406471751379317 0.976350657413465 0.0141988774119732 0.355309537184084 0.0236493425865347 0.985801122588027 0.644690462815916 93
1287 1146321 2 3 0.5 1e-04 0.9 30 "IR" 0.255628855393567 0.554919113312912 0.163188143802362 0.353892501299311 0.452203923300393 0.47780881218056 0.411561147968418 0.433707565033437 0.707832778693959 0.502854243609172 0.57474929177078 0.407792591915678 0.979489874434439 0.014542615909735 0.359081297782786 0.0205101255655608 0.985457384090265 0.640918702217214 88
1288 590631 3 3 0.5 1e-04 0.9 30 "IR" 0.256422286943146 0.54665491226581 0.170209724182299 0.362339053865845 0.455459116389278 0.485991531578138 0.399473231624226 0.424838298354705 0.711881403332424 0.506018213285884 0.569682955806524 0.404214159328564 0.954707009262291 0.0250499043749743 0.356810189975449 0.0452929907377089 0.974950095625026 0.643189810024551 87
1289 487557 4 3 0.5 1e-04 0.9 30 "IR" 0.256522951022422 0.558383155285414 0.1610782803987 0.350374266624111 0.454577645207738 0.480135703439765 0.409449643661939 0.431228258963899 0.711100596230161 0.50551833137351 0.570527924060639 0.405009391364373 0.982675956191133 0.0146954239051368 0.3598551445081 0.0173240438088668 0.985304576094863 0.6401448554919 86
1290 1177673 5 3 0.5 1e-04 0.9 30 "IR" 0.26295265770842 0.561850765853203 0.162428271187818 0.346857688174834 0.44426196799528 0.474259342465787 0.410869884289912 0.437405287914261 0.7072146257037 0.50336339746685 0.57329815547773 0.407321958877712 0.987566464300107 0.014005011608913 0.37139044435451 0.0124335356998928 0.985994988391087 0.62860955564549 89
1291 240605 1 0.05 0 1e-04 1 30 "IR" 0.25737107752535 0.565015595773162 0.156714887714917 0.343520957607708 0.487486904056522 0.549876285325975 0.321437587124903 0.358999974990542 0.744857981581872 0.554776609372964 0.47815247483982 0.353996104481606 0.0375389228804278 0.000615957998990041 0.0133437363100668 0.962461077119572 0.99938404200101 0.986656263689933 81
1292 85342 2 0.05 0 1e-04 1 30 "IR" 0.261678430559884 0.563071554838808 0.160755256055819 0.345513364034615 0.483885466086542 0.549451796347261 0.319563045108897 0.35938475757408 0.745563896646426 0.553891616018209 0.480318301164717 0.354869138295743 0.0426893304999509 0.000501290054421107 0.0152757528055568 0.957310669500049 0.999498709945579 0.984724247194443 81
1293 42973 3 0.05 0 1e-04 1 30 "IR" 0.259371009306859 0.562500117836921 0.159786277663079 0.346096077242122 0.483558809032553 0.547759866890439 0.321999775033995 0.361131851920428 0.742929818339412 0.552570582981629 0.481786052697074 0.356231197604888 0.0365693268660323 0.000294264488987967 0.0129285516694587 0.963430673133968 0.999705735511012 0.987071448330541 81
1294 1258782 4 0.05 0 1e-04 1 30 "IR" 0.263895275520016 0.568795565142906 0.157753011140071 0.339677657030665 0.482776367806945 0.553570236503142 0.31282681373779 0.355254720203886 0.746671643326961 0.558589401996586 0.470579824877861 0.350124963826377 0.0388035826779323 0.000375050228221727 0.013925168545134 0.961196417322068 0.999624949771778 0.986074831454866 74
1295 798380 5 0.05 0 1e-04 1 30 "IR" 0.256769234627565 0.561727007672065 0.158742130078929 0.346857421508554 0.486799693843397 0.547981790968188 0.323537086906492 0.360843218271421 0.743568928470961 0.552410345691606 0.482279216985421 0.356342785187492 0.0396732982734714 0.000526894346431509 0.0140142895649115 0.960326701726529 0.999473105653569 0.985985710435089 77
1296 561595 1 3 0 1e-04 1 30 "IR" 0.258280957615449 0.564847562237688 0.157318885369295 0.343761003654037 0.48639999033401 0.546375621538739 0.326975366571688 0.364085476514207 0.744680947949459 0.552252398595654 0.484294251940983 0.357620173817929 0.29739390062689 0.000178944097522914 0.103135745316775 0.70260609937311 0.999821055902477 0.896864254683225 86
1297 202907 2 3 0 1e-04 1 30 "IR" 0.261874480482327 0.564891118686111 0.159420449722169 0.343657754383184 0.48267733773376 0.549359872305293 0.320062249532683 0.361022848514977 0.744551818216087 0.554387245629251 0.479482699254852 0.355397871264154 0.339067098199691 0.000389552175376335 0.11941833568547 0.660932901800309 0.999610447824624 0.88058166431453 86
1298 1255469 3 3 0 1e-04 1 30 "IR" 0.261583435437429 0.570763030659146 0.154875894140913 0.337732536164463 0.483269217595668 0.544340687626623 0.327681537642341 0.365982360190871 0.744852653033097 0.553057657277181 0.482557431783254 0.356669688816596 0.315749513862233 0.000232018201963932 0.110753971143069 0.684250486137767 0.999767981798036 0.889246028856931 85
1299 29714 4 3 0 1e-04 1 30 "IR" 0.257557837432141 0.563326352684057 0.157949626382225 0.345259275760113 0.48335019541131 0.54141357259163 0.332621056748634 0.369466555202702 0.740908032843451 0.548508764139542 0.490570683130859 0.361633694862804 0.259805852651004 0.000467716992868801 0.0904984296513673 0.740194147348996 0.999532283007131 0.909501570348633 91
1300 1066413 5 3 0 1e-04 1 30 "IR" 0.258446997441238 0.562286443681168 0.159394853476263 0.346340883754022 0.478261293937161 0.53671979597207 0.336839961481497 0.374527212362312 0.736708291378399 0.544981366181317 0.49623481495776 0.365421302978957 0.57283444989672 0.000409801590130665 0.200898586789504 0.42716555010328 0.999590198409869 0.799101413210496 98
1301 296219 1 0.05 0.25 1e-04 1 30 "IR" 0.247860246064704 0.519189810760864 0.186926163967914 0.391111831877941 0.481077118313927 0.52416347507777 0.3556943075659 0.385205032030573 0.72893736437863 0.522161266978626 0.542620471533814 0.387535456667121 0.0699721607575247 0.000826353965806641 0.0243323257248097 0.930027839242475 0.999173646034193 0.97566767427519 78
1302 401704 2 0.05 0.25 1e-04 1 30 "IR" 0.247453520037441 0.515228935043418 0.189993084359763 0.395105919603764 0.480210624988617 0.52546808629686 0.353193886286601 0.383945061859291 0.727664145026058 0.521683338330172 0.543186970646364 0.388056468740562 0.0587252949687395 0.000803112701971488 0.0205152988318869 0.941274705031261 0.999196887298028 0.979484701168113 82
1303 40114 3 0.05 0.25 1e-04 1 30 "IR" 0.247448314483603 0.514789918044688 0.190394505097111 0.395526374952705 0.479368308199142 0.524427186080326 0.353991921725171 0.384903460775968 0.726816622682745 0.520845328484573 0.544386426822283 0.388832375449875 0.0622104489130628 0.000926994457677982 0.021803584567388 0.937789551086937 0.999073005542322 0.978196415432612 78
1304 89128 4 0.05 0.25 1e-04 1 30 "IR" 0.244288974072343 0.51118710929342 0.191045217955314 0.3991944766631 0.477544531532642 0.521080609100661 0.358448009638676 0.388388044870805 0.721833505604985 0.517428795162237 0.549493227593989 0.392363153265782 0.0553660151715608 0.000825220978906417 0.0192966138106976 0.944633984828439 0.999174779021094 0.980703386189302 83
1305 440922 5 0.05 0.25 1e-04 1 30 "IR" 0.247175124623855 0.515236429960439 0.189744519057315 0.395106993921273 0.479022973814996 0.523357227280145 0.355695005800151 0.386109385728137 0.726198098438851 0.520216796535856 0.545439524857466 0.389563765864738 0.0627864593088487 0.000575696740776541 0.0217588981742416 0.937213540691151 0.999424303259223 0.978241101825758 81
1306 584261 1 3 0.25 1e-04 1 30 "IR" 0.254476439378536 0.554232803851884 0.162961326066008 0.354639093467167 0.476233406600583 0.514372784748525 0.369456843008104 0.397061500837504 0.730709845979119 0.52732840005514 0.532418169074112 0.383284659951043 0.887227569498316 0.000971418420081426 0.308278962979513 0.112772430501684 0.999028581579919 0.691721037020487 95
1307 841716 2 3 0.25 1e-04 1 30 "IR" 0.254754937860287 0.553674548250985 0.163625518923151 0.355179180761332 0.475677720523424 0.515074848609658 0.367844007624781 0.39622117088163 0.730432658383711 0.527611806503009 0.531469526547932 0.382901694806442 0.889756905683773 0.000835275584287185 0.309550396718966 0.110243094316227 0.999164724415713 0.690449603281034 88
1308 337758 3 3 0.25 1e-04 1 30 "IR" 0.258235897452062 0.555726572653164 0.164241977012665 0.353134662615737 0.471567985378561 0.513302884044207 0.367579326199331 0.39802965826564 0.729803882830623 0.527260142754285 0.531821303211997 0.3832724431057 0.898497020204885 0.00139296951953461 0.317286516663619 0.101502979795115 0.998607030480465 0.682713483336381 93
1309 873255 4 3 0.25 1e-04 1 30 "IR" 0.258434433245539 0.554718721025936 0.165131824664267 0.354215152428762 0.473271687792919 0.515746662162685 0.364620795811939 0.395146220677104 0.731706121038458 0.52861622411423 0.529752620476206 0.381637804773364 0.868106901928228 0.00124207394333265 0.305935891235524 0.131893098071772 0.998757926056667 0.694064108764476 78
1310 538651 5 3 0.25 1e-04 1 30 "IR" 0.254096815717703 0.555329010785183 0.161919561894662 0.353479128436871 0.476128459515392 0.51454833221932 0.368880177856784 0.39665367803628 0.730225275233095 0.527742814165835 0.530799739751446 0.382696038172544 0.896443765980788 0.00104439378526022 0.311159008589585 0.103556234019212 0.99895560621474 0.688840991410415 88
1311 240706 1 0.05 0.5 1e-04 1 30 "IR" 0.217631514545523 0.448635675105009 0.225245423099446 0.463744555714158 0.459151240863291 0.485086102510819 0.403731931492457 0.4249633761366 0.676782755408814 0.472440965120215 0.628977354591903 0.438411911508835 0.227724194390904 0.00269872070614762 0.0754614192152437 0.772275805609096 0.997301279293852 0.924538580784756 84
1312 1061359 2 0.05 0.5 1e-04 1 30 "IR" 0.229645135982736 0.474749842197428 0.211662435268579 0.436770453830087 0.453691923863815 0.482171370063751 0.404037245502001 0.427756010370834 0.683337059846551 0.479377432060977 0.61569968077058 0.431100251585657 0.42023264202576 0.0057998852419927 0.145031023398114 0.57976735797424 0.994200114758007 0.854968976601886 82
1313 252606 3 0.05 0.5 1e-04 1 30 "IR" 0.234874512121879 0.485856598419143 0.20586684807812 0.425095521674183 0.448755635000484 0.477907155519579 0.407121927197454 0.432028583138806 0.683630147122364 0.48032836121612 0.612988775275574 0.429962363197802 0.558563578080575 0.0069981392780734 0.195942579163595 0.441436421919425 0.993001860721927 0.804057420836405 79
1314 669109 4 0.05 0.5 1e-04 1 30 "IR" 0.226793774533841 0.471888441793922 0.211519903898428 0.439653656132494 0.455182815723092 0.481725312473177 0.406106068642738 0.428143012812584 0.681976590256933 0.47815198917943 0.617625972541166 0.432289238242309 0.418364419645329 0.00431219379624687 0.142018390277817 0.581635580354671 0.995687806203753 0.857981609722183 80
1315 370590 5 0.05 0.5 1e-04 1 30 "IR" 0.224179566129578 0.464351039499772 0.216402929712253 0.447390070870692 0.453526724530788 0.479792758053859 0.408316709286643 0.430312495340512 0.677706290660366 0.474291655894462 0.624719638998895 0.436378608631102 0.376577267025768 0.00411593508275235 0.127502464726978 0.623422732974232 0.995884064917248 0.872497535273022 84
1316 18999 1 3 0.5 1e-04 1 30 "IR" 0.257219947972953 0.551825351574742 0.166620680579895 0.357012354026262 0.44887907386666 0.477055977964177 0.410174505546607 0.434706944154493 0.706099021839613 0.501624795220456 0.576795186126502 0.409188585031316 0.969373788934045 0.00154326266982595 0.350350704447043 0.0306262110659546 0.998456737330174 0.649649295552957 90
1317 919872 2 3 0.5 1e-04 1 30 "IR" 0.257644969893467 0.560330627717859 0.160316033782329 0.348481647756485 0.449951945476919 0.475840896260779 0.413215073177752 0.43579346891782 0.707596915370387 0.503348361643134 0.573531106960081 0.407376459773953 0.968999072077818 0.00166039722563978 0.349505338814234 0.031000927922182 0.99833960277436 0.650494661185766 91
1318 895604 3 3 0.5 1e-04 1 30 "IR" 0.253118705492842 0.551605199244561 0.164130330813606 0.357264070969391 0.455779175886768 0.481555490932322 0.408161461883633 0.42992184633662 0.708897881379611 0.504272197802251 0.572291792697239 0.406366682036957 0.964618593956221 0.00193199155540378 0.342170058217888 0.0353814060437794 0.998068008444596 0.657829941782112 90
1319 410090 4 3 0.5 1e-04 1 30 "IR" 0.258656871608014 0.55349616595466 0.166229575576484 0.355333352341425 0.449734870529611 0.47838559348934 0.408338049905008 0.433252402705836 0.708391742137625 0.503162658449367 0.574567625481492 0.407558200558957 0.973670527652165 0.00147380357488166 0.352630154580954 0.0263294723478352 0.998526196425118 0.647369845419046 90
1320 510523 5 3 0.5 1e-04 1 30 "IR" 0.25184400127855 0.5484119886468 0.16566965089247 0.360564671424535 0.455990030406386 0.480698679273658 0.409860505144556 0.430746025895006 0.707834031684935 0.502608306763983 0.575530156037026 0.408047004601542 0.944133245380934 0.00221953276567259 0.333992592828888 0.0558667546190656 0.997780467234327 0.666007407171112 93
1321 1063079 1 0.05 0 1e-04 0 40 "IR" 0.261335610655981 0.562005186620904 0.161287550858292 0.346595664736625 0.498588857377006 0.561513144366191 0.308511018696891 0.34713963323358 0.759924468032987 0.56166163714258 0.469798569555183 0.346973656793698 0.999540914099699 0.999483377948325 0.999503163772225 0.000459085900301401 0.00051662205167548 0.00049683622777494 3601
1322 949647 2 0.05 0 1e-04 0 40 "IR" 0.260240463744392 0.562200412119906 0.160435284680172 0.346433357656741 0.499079567679988 0.55885183716267 0.312681305046461 0.349833276733696 0.75932003142438 0.559969631361699 0.473116589726633 0.34869835149808 0.999606113030246 0.999594187991955 0.999598272947042 0.000393886969754005 0.00040581200804548 0.000401727052958268 3601
1323 1001117 3 0.05 0 1e-04 0 40 "IR" 0.256873680559625 0.564463251046978 0.156710661042224 0.344135627135629 0.504279466772291 0.562660067574854 0.310374569982266 0.345970671678632 0.761153147331917 0.563243562742578 0.467085231024491 0.345376838501006 0.998591672505435 0.998720133319981 0.998676792357309 0.00140832749456526 0.0012798666800186 0.00132320764269139 3601
1324 890660 4 0.05 0 1e-04 0 40 "IR" 0.260341662066648 0.562714149911209 0.160094438701955 0.345913372507327 0.500779349684001 0.562509533761963 0.308376865585712 0.346131321244987 0.761121011750649 0.562550289660347 0.468471304287667 0.346086424779066 0.99951150516697 0.999618101844635 0.9995816416344 0.00048849483302968 0.000381898155365409 0.000418358365599935 3601
1325 220192 5 0.05 0 1e-04 0 40 "IR" 0.260998747861792 0.563225451225948 0.160163288212278 0.345398983413981 0.498225004996979 0.559867033670825 0.310775994874181 0.348775255974089 0.759223752858771 0.560992168204493 0.470939283086459 0.347644410184719 0.998822901497886 0.999213399456267 0.999079232033704 0.00117709850211371 0.000786600543733209 0.000920767966295916 3601
1326 907307 1 3 0 1e-04 0 40 "IR" 0.260737325150587 0.565596750277709 0.158232085943299 0.34298503379852 0.491806116951573 0.558194459733895 0.310996960448497 0.350724675447586 0.752543442102159 0.560446912530111 0.469229046391795 0.34836913856224 0.998968284620925 0.998387415994337 0.998588470977939 0.00103171537907537 0.00161258400566281 0.00141152902206096 3601
1327 699423 2 3 0 1e-04 0 40 "IR" 0.257163139843962 0.562115066190868 0.158709159196048 0.346543146484042 0.494986971321574 0.555138691294509 0.317223907289031 0.353870033039041 0.752150111165536 0.557219302153414 0.475933066485079 0.35168235026457 0.999389764776802 0.999500682395171 0.9994627932168 0.000610235223197745 0.000499317604829103 0.000537206783199632 3601
1328 336741 3 3 0 1e-04 0 40 "IR" 0.259835557717185 0.561948681698757 0.160433120061952 0.346682432576568 0.490234069305558 0.551150428131042 0.319926884343218 0.357831121870063 0.750069627022743 0.554597872867947 0.48036000440517 0.354273115886679 0.99958811579931 0.999593024774845 0.999591326853945 0.000411884200690178 0.000406975225154528 0.000408673146055426 3601
1329 155648 4 3 0 1e-04 0 40 "IR" 0.258890784551745 0.565228989416649 0.157423723283065 0.343347892621575 0.491947976284095 0.554483956131849 0.316491487934925 0.354508947162062 0.750838760835839 0.557880426127447 0.473915211217991 0.350982798364711 0.999679024921276 0.998688109100998 0.999029278414532 0.000320975078724113 0.0013118908990022 0.000970721585467677 2685
1330 1316306 5 3 0 1e-04 0 40 "IR" 0.261014430979987 0.564646202057867 0.159099530965517 0.343982726339376 0.490450846009134 0.553396243042033 0.317496078555508 0.356042481857917 0.751465276989121 0.556963440435591 0.476595609521026 0.352216372372573 0.99965830262481 0.997199582772383 0.998052634228686 0.000341697375190105 0.00280041722761668 0.00194736577131429 2083
1331 890096 1 0.05 0.25 1e-04 0 40 "IR" 0.261019855032374 0.561739562700574 0.161296143074807 0.346899942177836 0.498980728922279 0.56218737514762 0.307805112985201 0.346426183181934 0.760000583954652 0.562010934479307 0.469101256060008 0.3466119126861 0.999811569792623 0.999739600082905 0.999764318665112 0.00018843020737747 0.000260399917094667 0.000235681334887859 3601
1332 456445 2 0.05 0.25 1e-04 0 40 "IR" 0.259655485713044 0.562647410802519 0.159772745193701 0.346045953483577 0.500569976854422 0.560057160696329 0.311838418900787 0.348584216955982 0.760225462567466 0.560921153328623 0.471611164094488 0.347738207326496 0.999770467577782 0.999712288630067 0.999732149908897 0.000229532422218288 0.000287711369932595 0.000267850091103439 3601
1333 316003 3 0.05 0.25 1e-04 0 40 "IR" 0.257727119798294 0.5632322544666 0.158119931900793 0.345408886507124 0.50193275430002 0.559569439397222 0.31343788062886 0.34909464571685 0.759659874098315 0.560783738134055 0.471557812529653 0.347872923420873 0.999747471944448 0.999740593905069 0.999742925995859 0.000252528055552158 0.000259406094930838 0.00025707400414105 3601
1334 97364 4 0.05 0.25 1e-04 0 40 "IR" 0.254146532633544 0.556826847240339 0.160675902485493 0.351831183904417 0.502525525131513 0.5583191606423 0.315768106607656 0.350346573254124 0.756672057765057 0.557789107918878 0.476444009093149 0.350874462615832 0.999743029122692 0.999679461800949 0.999700817346433 0.000256970877308526 0.000320538199051145 0.00029918265356692 3601
1335 988128 5 0.05 0.25 1e-04 0 40 "IR" 0.256765225601527 0.56316232751609 0.157593837868849 0.345454631075995 0.501966904276119 0.559313569306804 0.313851326734216 0.349320535136211 0.758732129877645 0.560597485718688 0.471445164603065 0.348031088060582 0.999807264441124 0.99972130218522 0.99975037445453 0.000192735558875826 0.0002786978147801 0.00024962554547034 3601
1336 632347 1 3 0.25 1e-04 0 40 "IR" 0.25494893212026 0.563002393144399 0.156612177783137 0.345605716255801 0.496609781677627 0.55609549986497 0.316932966922445 0.352703286848708 0.751558713797886 0.558167848610355 0.473545144705582 0.350577201631988 0.999809072971199 0.999669333918388 0.999716685270894 0.00019092702880124 0.000330666081612527 0.000283314729106019 3601
1337 1151720 2 3 0.25 1e-04 0 40 "IR" 0.260198944509999 0.561301832838024 0.161105616527432 0.347319180093026 0.490041835692885 0.553135488792255 0.317577251163297 0.356085438824088 0.750240780202883 0.555623044035265 0.478682867690729 0.353408365461966 0.999761235650895 0.999583811821574 0.999645292313543 0.000238764349105269 0.000416188178426321 0.000354707686456512 3601
1338 267674 3 3 0.25 1e-04 0 40 "IR" 0.256245350108265 0.562829423600025 0.157590855076994 0.345806978619261 0.493622978131115 0.554202712138773 0.318641430935726 0.355126943395192 0.74986832823938 0.556805717456622 0.47623228601272 0.352307958071075 0.999835394904345 0.999741971315921 0.99977386909886 0.000164605095655286 0.000258028684078516 0.000226130901139635 3601
1339 532458 4 3 0.25 1e-04 0 40 "IR" 0.257347158234201 0.560994408813432 0.159593547542708 0.347663135641785 0.492244213105422 0.55160030629298 0.321082540714216 0.357653902242249 0.749591371339623 0.554450251914461 0.480676088256924 0.354620333232378 0.998416998068499 0.997943548279674 0.998105918245385 0.00158300193150134 0.002056451720326 0.00189408175461504 886
1340 1030464 5 3 0.25 1e-04 0 40 "IR" 0.259907002571619 0.563355667058347 0.159389985908931 0.345255919368716 0.49427674407127 0.558919953206995 0.310908640302736 0.349797655362602 0.75418374664289 0.560204540923843 0.470298626211667 0.348483708335311 0.999826664566611 0.999690531413615 0.999737410993129 0.000173335433388868 0.000309468586385233 0.000262589006870578 3601
1341 369384 1 0.05 0.5 1e-04 0 40 "IR" 0.257872434414569 0.564408188485438 0.157347814933413 0.344208115459296 0.501283408712274 0.559322867007571 0.313426764945722 0.349313496731512 0.759155843126843 0.561020581461915 0.470774579879135 0.347609324046837 0.999910548941072 0.999790375729855 0.999831162378711 8.94510589280462e-05 0.000209624270145348 0.000168837621288561 3601
1342 1225081 2 0.05 0.5 1e-04 0 40 "IR" 0.261117066416449 0.565432360395356 0.158538763439211 0.343183849397159 0.500442310887483 0.562099923325887 0.308783290971661 0.346537252497014 0.761559377303932 0.563213110107531 0.467322054410872 0.345417263495283 0.999899643553933 0.999824121427771 0.999850001908931 0.00010035644606736 0.000175878572229153 0.00014999809106876 3601
1343 1049312 3 0.05 0.5 1e-04 0 40 "IR" 0.260584035827347 0.561367414876973 0.161232829430605 0.347259554877898 0.499103693136695 0.561598244646562 0.308645688237393 0.347029519624816 0.759687728964042 0.561498692089864 0.469878517667998 0.347129140946806 0.999913705924265 0.999822474661412 0.999853769001705 8.62940757355125e-05 0.000177525338588252 0.000146230998295123 3601
1344 701924 4 0.05 0.5 1e-04 0 40 "IR" 0.26436784911495 0.561903493081458 0.163213701470131 0.346761412323781 0.494944405741193 0.558147567072109 0.311151101124734 0.350536784287991 0.759312254856143 0.559426358621391 0.474364802594866 0.349251620435664 0.999662902980509 0.999646262104404 0.999652052362981 0.000337097019490773 0.00035373789559642 0.000347947637019448 3601
1345 409037 5 0.05 0.5 1e-04 0 40 "IR" 0.259650623099531 0.562085143036522 0.160158549950445 0.346557454057462 0.49980478854761 0.560423767882514 0.31084125477642 0.348219345246037 0.759455411647141 0.56097060543244 0.470999804726865 0.347672600876533 0.999885088543156 0.999438452719179 0.999591109185584 0.000114911456844099 0.00056154728082108 0.00040889081441549 3601
1346 1048559 1 3 0.5 1e-04 0 40 "IR" 0.257626239994759 0.56190150001847 0.159157097134458 0.346780550061301 0.493172328266352 0.553892129206441 0.318424023015413 0.35527578303454 0.750798568261111 0.556271577472758 0.477581120149871 0.352748211542277 0.9998963496801 0.999468642978876 0.999615264722389 0.000103650319899578 0.000531357021124194 0.000384735277610745 3601
1347 741637 2 3 0.5 1e-04 0 40 "IR" 0.259803520776362 0.56355237350261 0.159240594243501 0.345096249904591 0.491331015431201 0.554142551834196 0.317111620488122 0.355339621727046 0.751134536207564 0.557090481701864 0.476352214731623 0.352123949279909 0.999919617752552 0.999481606167332 0.999632986162715 8.03822474476874e-05 0.000518393832668167 0.000367013837285382 3601
1348 387034 3 3 0.5 1e-04 0 40 "IR" 0.257655975897614 0.560329978076722 0.160320469140504 0.348322194470075 0.49245584189601 0.55295602293374 0.31918431817848 0.356167302700916 0.750111817793625 0.555156806959176 0.479504787318984 0.353820596501043 0.999919415217543 0.999749895058094 0.999808073212078 8.05847824570257e-05 0.000250104941905536 0.000191926787921787 3601
1349 952762 4 3 0.5 1e-04 0 40 "IR" 0.258921143921244 0.558026202299635 0.162838178621503 0.350642603685361 0.492829423624392 0.554296910247771 0.316207750416889 0.354344134200011 0.751750567545636 0.555390077070343 0.479045929038392 0.353263468668675 0.999879507399446 0.999563546382224 0.999672290508807 0.000120492600554293 0.000436453617775645 0.000327709491193037 3601
1350 997298 5 3 0.5 1e-04 0 40 "IR" 0.256141813580363 0.562714472110836 0.157548402402452 0.345887480520453 0.495176201319878 0.555364199147027 0.317389623740589 0.353751534199367 0.751318014900241 0.557534554391899 0.474938026143041 0.351422113396014 0.999846906250543 0.999298881487715 0.999485562405337 0.000153093749456916 0.00070111851228534 0.000514437594662763 3601
1351 612141 1 0.05 0 1e-04 0.1 40 "IR" 0.258468416379827 0.56117620154785 0.160119096842717 0.347476588875579 0.497056622005834 0.554394968540384 0.318336360365305 0.354705377702009 0.75552503838566 0.556678808718629 0.478455457208022 0.352270069887059 0.999645206794176 0.99951704217806 0.999560857687702 0.00035479320582357 0.000482957821939763 0.000439142312298197 3601
1352 1131227 2 0.05 0 1e-04 0.1 40 "IR" 0.258880265050681 0.562371184174245 0.159457515762301 0.346274174942584 0.497423224415199 0.55581193252109 0.316482748083591 0.35325465649991 0.75630348946588 0.558015331075831 0.475940263845893 0.35090851919636 0.974848610621965 0.962288548102972 0.966584892729 0.0251513893780352 0.0377114518970276 0.0334151072710003 2208
1353 485524 3 0.05 0 1e-04 0.1 40 "IR" 0.260629883612723 0.565845631081391 0.157913607699931 0.342717582463522 0.496417671997077 0.557011027422375 0.314148493454968 0.35204633583233 0.757047555609801 0.55999160441901 0.472062101154899 0.348897675057074 0.999600606157201 0.99955110413771 0.999568129634454 0.000399393842799372 0.00044889586229014 0.000431870365545689 3601
1354 154129 4 0.05 0 1e-04 0.1 40 "IR" 0.255552127587208 0.564113152903855 0.156110469007116 0.344479328493066 0.499633522599938 0.554191382885421 0.320279172109773 0.354883199581464 0.755185650187146 0.55748084295668 0.476389641116888 0.351432929610803 0.999265927323121 0.997549619172195 0.998129726865659 0.000734072676879029 0.00245038082780535 0.00187027313434073 526
1355 358501 5 0.05 0 1e-04 0.1 40 "IR" 0.257007557024155 0.562433708802854 0.158259185357927 0.346202394593268 0.499336132292631 0.557447830884529 0.315079266826403 0.351462668832112 0.756343689316786 0.559111626151316 0.473338452184331 0.349706605451311 0.760855542517561 0.690754093963307 0.714561412714785 0.239144457482439 0.309245906036693 0.285438587285215 164
1356 75068 1 3 0 1e-04 0.1 40 "IR" 0.257955562901022 0.563805459963728 0.15783947127352 0.344771349355552 0.490093545380736 0.549751676349277 0.323022797669222 0.360125630988942 0.748049108281758 0.554257892318473 0.480862268942742 0.355196616151891 0.983937609870277 0.750998620535344 0.831236789154355 0.0160623901297229 0.249001379464656 0.168763210845645 281
1357 267590 2 3 0 1e-04 0.1 40 "IR" 0.255703455807146 0.563139604567454 0.156985708781259 0.345469781682736 0.489790765981052 0.545765516999936 0.328726831465785 0.364156024180595 0.745494221788198 0.551314470149207 0.485712540247043 0.35818466622904 0.976643567751052 0.992381737227824 0.98699245412422 0.0233564322489483 0.00761826277217595 0.0130075458757798 2210
1358 1107210 3 3 0 1e-04 0.1 40 "IR" 0.258270749541172 0.566072939665666 0.156333713201972 0.34250041214089 0.491567151540388 0.550157570740355 0.322410279129808 0.359141685623137 0.74983790108156 0.555310739953027 0.478743992331781 0.35375106409044 0.999054410085259 0.999504796363198 0.999349978467294 0.000945589914741067 0.000495203636801663 0.000650021532705539 3601
1359 762862 4 3 0 1e-04 0.1 40 "IR" 0.255572395291869 0.561566085357877 0.158128138849882 0.347086089483187 0.490716582757202 0.549054450029409 0.324602390423702 0.360812359267023 0.746288978049071 0.552928279118064 0.482730529273583 0.356548511031872 0.999515825474063 0.999374015682119 0.999422533709514 0.000484174525936485 0.000625984317881429 0.000577466290485937 3601
1360 828379 5 3 0 1e-04 0.1 40 "IR" 0.257290785165149 0.56318702822564 0.157895073432585 0.345432571319541 0.490710193188268 0.548184047076837 0.325349806328272 0.361421625489412 0.748000978353417 0.552959440126619 0.483244879760857 0.356327092840921 0.999670957658104 0.999326413060655 0.999444736237653 0.000329042341895823 0.000673586939344979 0.000555263762347541 3601
1361 649066 1 0.05 0.25 1e-04 0.1 40 "IR" 0.260080755100572 0.561501777964885 0.160876251339812 0.347112237047305 0.49541016059942 0.554790010095439 0.316741114480429 0.354317174820269 0.755490915699991 0.557047589686285 0.477617365820241 0.351891734574126 0.999824264528721 0.999725040385998 0.999759177298185 0.000175735471278698 0.00027495961400184 0.000240822701815517 3601
1362 939157 2 0.05 0.25 1e-04 0.1 40 "IR" 0.263020758976557 0.565043854679468 0.159996382823335 0.34352253414227 0.492159631369133 0.55481348156887 0.314647902395633 0.354264666412714 0.75518039034569 0.558315318017304 0.474644285218968 0.350587089390948 0.999791082823216 0.999677138565587 0.999716777304567 0.000208917176784028 0.00032286143441283 0.000283222695432863 3601
1363 781858 3 0.05 0.25 1e-04 0.1 40 "IR" 0.258333020107048 0.563722175227713 0.158124067804256 0.344939164356703 0.497706988044098 0.555062103772938 0.317828683578801 0.354005343560178 0.756040008151146 0.557961861091063 0.475952751383057 0.350968614308431 0.99848430736345 0.998802234833989 0.998693715433912 0.00151569263654996 0.00119776516601115 0.00130628456608767 3601
1364 1104022 4 0.05 0.25 1e-04 0.1 40 "IR" 0.260441838923498 0.564126469808515 0.159113674087986 0.34448126340602 0.495896484527026 0.556152008828988 0.315086342772847 0.352910375836363 0.756338323450524 0.558843851998538 0.474200016860833 0.350064008105932 0.999773873468773 0.999668270048239 0.999704602252425 0.000226126531227432 0.00033172995176119 0.000295397747574896 3601
1365 249691 5 0.05 0.25 1e-04 0.1 40 "IR" 0.259592916735681 0.56071776102438 0.161154988129194 0.347908043599285 0.495571316356768 0.554622431816498 0.317112590041351 0.354480840736767 0.755164233092449 0.556668579603759 0.478267578170546 0.352272272202126 0.999752847914537 0.999669439829485 0.999698096243615 0.000247152085462894 0.000330560170515462 0.00030190375638449 3601
1366 252676 1 3 0.25 1e-04 0.1 40 "IR" 0.257371850024837 0.56232834865261 0.158629582762613 0.346320227293716 0.490609025177241 0.549787490377924 0.322988077553394 0.359893917097866 0.747980875202078 0.553766836534424 0.481617660316008 0.355579980522525 0.999683663445302 0.999720121181013 0.999707590658097 0.000316336554698325 0.0002798788189873 0.000292409341903051 3601
1367 266433 2 3 0.25 1e-04 0.1 40 "IR" 0.25983557584448 0.56163017118019 0.160650319185162 0.347031228892757 0.487356281984576 0.547768942321491 0.323611782163571 0.361850985732962 0.747191857829056 0.552277727546573 0.484262101348733 0.357027217108918 0.999781111188702 0.999607400615646 0.999667722381844 0.000218888811297931 0.000392599384353989 0.000332277618155595 3601
1368 109444 3 3 0.25 1e-04 0.1 40 "IR" 0.256478837299741 0.562809730115053 0.15770057808129 0.345825122024001 0.492782605839056 0.552263527447151 0.320618822582898 0.357106442250125 0.749261443138797 0.555561377323078 0.478319400664188 0.353572067633634 0.999818247342747 0.999545200526449 0.999638560521185 0.000181752657252689 0.000454799473551285 0.000361439478815128 3601
1369 774667 4 3 0.25 1e-04 0.1 40 "IR" 0.258914469825231 0.564649619529914 0.157796355368329 0.343950141046949 0.485714059288574 0.544907371645076 0.32754379850188 0.365031777747741 0.744628529113805 0.551363767423707 0.485340153870208 0.358137957330473 0.999814748887075 0.999700414869018 0.999740089402304 0.000185251112924561 0.000299585130982123 0.000259910597696129 3601
1370 134387 5 3 0.25 1e-04 0.1 40 "IR" 0.260379695144292 0.562456777132417 0.160407869078375 0.346119075870191 0.48437201906345 0.545514306525115 0.325697817080046 0.364458676220408 0.744751714207742 0.551040340327196 0.486105686158421 0.358471736121172 0.999800584486669 0.99964423122556 0.999698814397603 0.000199415513330696 0.000355768774439708 0.000301185602397301 3601
1371 1285378 1 0.05 0.5 1e-04 0.1 40 "IR" 0.258299676908571 0.564442298608064 0.157566879301798 0.344184039622925 0.499947046891558 0.557616899302269 0.315364865811206 0.351456142002433 0.758246723800128 0.559901575565635 0.472931745113004 0.349020875070357 0.999908623938045 0.999792354527009 0.99983193505759 9.1376061955083e-05 0.000207645472991417 0.000168064942410321 3601
1372 789245 2 0.05 0.5 1e-04 0.1 40 "IR" 0.259654563282527 0.561689310834691 0.160513637732485 0.346989878638711 0.495833217189332 0.554148969734043 0.317966756424956 0.354942414195824 0.755487780471858 0.556702321515987 0.478480394157441 0.352249003705543 0.999872255749205 0.999711586644263 0.999766760491353 0.0001277442507949 0.000288413355736589 0.000233239508647223 3601
1373 564140 3 0.05 0.5 1e-04 0.1 40 "IR" 0.260348118704913 0.566644302033239 0.157163223617231 0.34192265695693 0.497736796243483 0.558975475486555 0.312017283171192 0.350054182793419 0.758084914948396 0.561562250068952 0.469180506788422 0.347310353115634 0.999885501204721 0.999726047514477 0.999780764503698 0.000114498795279317 0.000273952485522798 0.000219235496301856 3601
1374 399713 4 0.05 0.5 1e-04 0.1 40 "IR" 0.256457966381419 0.5577490765078 0.161465198870263 0.350904978957404 0.496234590854656 0.550784424009072 0.323212121161706 0.35836984127338 0.752692557236074 0.553113136828321 0.484677320031969 0.355872471014269 0.999910062396465 0.999776879769813 0.999822227410768 8.993760353503e-05 0.00022312023018714 0.000177772589231545 3601
1375 1136375 5 0.05 0.5 1e-04 0.1 40 "IR" 0.257424737398693 0.563225950997334 0.157956895072427 0.345436838373597 0.499317091259226 0.555835441662801 0.317649849113786 0.353233110720388 0.756741828657919 0.558309923945705 0.475606744186213 0.350622138407045 0.999919817817164 0.999797346361628 0.99983897353487 8.01821828364537e-05 0.000202653638372171 0.000161026465130372 3601
1376 1298 1 3 0.5 1e-04 0.1 40 "IR" 0.259826678185997 0.562765387187428 0.159831358214389 0.345882244278788 0.488286645053109 0.55111172630255 0.319527505754697 0.358389393600785 0.748113323239106 0.554783557742399 0.479358863969087 0.354440677075782 0.999919228142623 0.999767478475666 0.999820120532058 8.07718573774782e-05 0.000232521524334141 0.00017987946794225 3601
1377 198136 2 3 0.5 1e-04 0.1 40 "IR" 0.259411954473122 0.561214211668331 0.160814064595052 0.347417728734093 0.49014068798046 0.552222996440384 0.31894106221797 0.357367282762622 0.749552642453583 0.555001445996947 0.479755126813023 0.354274279242655 0.999896081769231 0.999486347840605 0.999628067731008 0.000103918230768879 0.000513652159394659 0.000371932268991803 3601
1378 868608 3 3 0.5 1e-04 0.1 40 "IR" 0.258088905413811 0.561432368338158 0.159772695924717 0.347169718534053 0.490771854741911 0.551696737483946 0.319625532834939 0.357547299372659 0.748860760155722 0.554729854077705 0.479398228759657 0.35430467981508 0.999917753175915 0.999801152233146 0.999841295138139 8.22468240849655e-05 0.000198847766853478 0.000158704861861188 3601
1379 1313840 4 3 0.5 1e-04 0.1 40 "IR" 0.259991849282806 0.562966322841324 0.159707437660962 0.345652028770983 0.4854697198884 0.544594447914997 0.327449481227302 0.36508587270933 0.745461569171206 0.550558977956636 0.487156918888264 0.358774276867319 0.99991273117142 0.999649899467991 0.999741373482119 8.72688285803848e-05 0.000350100532009487 0.00025862651788096 3601
1380 147000 5 3 0.5 1e-04 0.1 40 "IR" 0.262420939953025 0.565385460493017 0.159381268551602 0.343213347166452 0.486840279728564 0.549901375018819 0.319741143970247 0.359322292050989 0.749261219681589 0.554981286648232 0.479122412521849 0.354035187160269 0.999904268797942 0.998884312156297 0.999240813892988 9.57312020579857e-05 0.00111568784370268 0.000759186107012368 2826
1381 143672 1 0.05 0 1e-04 0.2 40 "IR" 0.258154294366246 0.563940851049819 0.157878902150107 0.34465541841359 0.493159415566595 0.54752506324981 0.326409279031019 0.361935365510036 0.751313709932841 0.553019347200821 0.484288181181126 0.356150565637667 0.739468107399122 0.79805312679046 0.777960773420093 0.260531892600878 0.20194687320954 0.222039226579907 170
1382 741537 2 0.05 0 1e-04 0.2 40 "IR" 0.257953513214032 0.561372350991373 0.159639179504784 0.347287958088353 0.494842394938668 0.549529759046679 0.324573363234889 0.360104948339438 0.7527959081527 0.553502391976897 0.484212542739673 0.355803568609985 0.988958302198618 0.990881922085735 0.990223432304509 0.0110416978013815 0.00911807791426525 0.0097765676954907 1131
1383 256677 3 0.05 0 1e-04 0.2 40 "IR" 0.256178809263904 0.56085627381375 0.158936044674942 0.347780349107394 0.492731151455528 0.545413962912971 0.329412065637487 0.364224225538267 0.748909960719432 0.550576956356806 0.488348110312429 0.358725294091574 0.99956447054579 0.999428839837551 0.999475161083943 0.000435529454210398 0.000571160162448486 0.000524838916057071 3601
1384 780988 4 0.05 0 1e-04 0.2 40 "IR" 0.258402660542962 0.563367330573349 0.158424300254556 0.345248770281762 0.493054706916908 0.549023471113233 0.324139712590864 0.360578910882032 0.75145736745987 0.553844603771274 0.48256401284542 0.355424881742776 0.999537258728573 0.999491792196748 0.999507404887148 0.000462741271427288 0.000508207803252494 0.000492595112852054 3601
1385 744390 5 0.05 0 1e-04 0.2 40 "IR" 0.263257512437252 0.56208111421379 0.162424306467316 0.346588849925191 0.487470450080128 0.545995735341878 0.324908085825494 0.36354796727812 0.750727962517381 0.551507957965911 0.48733239229281 0.357735505188428 0.840315228743025 0.874851295020083 0.862762254125811 0.159684771256975 0.125148704979917 0.137237745874189 1130
1386 1233013 1 3 0 1e-04 0.2 40 "IR" 0.257666201565439 0.561284109593084 0.159709315448228 0.347372812350489 0.483747977164932 0.54174284123983 0.331168053648 0.368615282006673 0.741414178730371 0.548023705512818 0.490877369096229 0.361777429594003 0.999478036881924 0.986657278141111 0.991105757411356 0.000521963118076138 0.0133427218588887 0.00889424258864401 288
1387 1144238 2 3 0 1e-04 0.2 40 "IR" 0.259065557890235 0.561062071035974 0.160653013629495 0.347605107430065 0.484325175373901 0.542177214791443 0.33076566040919 0.36820467365425 0.743390733264136 0.548293664365527 0.491418674038685 0.361521755293919 0.999619333281491 0.998565030853909 0.998931900273881 0.000380666718509392 0.0014349691460912 0.0010680997261186 1248
1388 1074032 3 3 0 1e-04 0.2 40 "IR" 0.259702019917275 0.560023337839595 0.161754112155889 0.348605322514819 0.4887831626762 0.55225684400031 0.317893840950711 0.357308971659519 0.748485182593475 0.55465116713597 0.479647953106601 0.354603828684586 0.817322179563806 0.662090143283613 0.715926944357298 0.182677820436194 0.337909856716387 0.284073055642702 644
1389 879027 4 3 0 1e-04 0.2 40 "IR" 0.261013965972616 0.563004696413211 0.160356777890535 0.34565512565683 0.481735948064896 0.540000066639417 0.33259453848955 0.37066411492279 0.742749914037511 0.54762296561605 0.492951316380085 0.362374698255407 0.999495650027325 0.988836939755453 0.992575614147459 0.000504349972675063 0.0111630602445474 0.00742438585254136 767
1390 1143385 5 3 0 1e-04 0.2 40 "IR" 0.256674951821253 0.557907053017336 0.161515977555892 0.350766594425107 0.486173291476308 0.543111164238299 0.330467018066209 0.367078886560528 0.742848243297561 0.547827688037999 0.491982995622101 0.361863719802655 0.994605563930801 0.976815536511753 0.982956109156129 0.00539443606919857 0.023184463488247 0.0170438908438711 2804
1391 341537 1 0.05 0.25 1e-04 0.2 40 "IR" 0.25648764088991 0.563030887357139 0.157496599279034 0.345573525155918 0.495802885199682 0.548977881873504 0.32598490493789 0.360660362747949 0.752290526089592 0.553662672399679 0.483481504216924 0.355629332451928 0.999789777516916 0.999636853325757 0.999688923911567 0.000210222483083784 0.000363146674243128 0.000311076088432654 3601
1392 102890 2 0.05 0.25 1e-04 0.2 40 "IR" 0.262309646228207 0.564452024844123 0.160033755044011 0.344174714826147 0.489019915596286 0.547198267521616 0.324331297550462 0.362428424099404 0.751329561824493 0.553078928493405 0.484365052594473 0.356206119610267 0.999645631778172 0.99943687123211 0.999509619638769 0.000354368221827741 0.000563128767889785 0.000490380361230464 3601
1393 1230226 3 0.05 0.25 1e-04 0.2 40 "IR" 0.261565839809513 0.565596064089681 0.158692181856747 0.342996287488793 0.4905831370023 0.548236213528083 0.32370609927513 0.361382117830401 0.752148976811813 0.554126420292879 0.482398281131877 0.355142761100107 0.999765309445261 0.999391849771242 0.999521484310812 0.000234690554738905 0.000608150228757959 0.000478515689188328 3601
1394 507129 4 0.05 0.25 1e-04 0.2 40 "IR" 0.258780314085649 0.558953260380241 0.161964072946543 0.349699423311674 0.490098296202559 0.545404484511072 0.327742474090883 0.364259932236726 0.748878610288207 0.549984207804454 0.489706547037426 0.359336611716848 0.999144166830684 0.998498943204659 0.998721621665208 0.000855833169316034 0.00150105679534139 0.00127837833479206 1731
1395 580100 5 0.05 0.25 1e-04 0.2 40 "IR" 0.257757487740421 0.55828967681878 0.161854094700847 0.350332368963393 0.489469283310042 0.545440702742522 0.327239204883448 0.364193566885443 0.747226771050463 0.549783001613193 0.489093299584295 0.359507751505934 0.996667487902927 0.993927337942037 0.994871474541916 0.00333251209707311 0.00607266205796296 0.00512852545808366 2572
1396 888378 1 3 0.25 1e-04 0.2 40 "IR" 0.259242059893747 0.562422096293594 0.159707197463524 0.346210826782118 0.48287295121835 0.539419921622249 0.333772040807311 0.370586187734297 0.742115011112097 0.546930794750719 0.493479238270835 0.362622380344772 0.999819367897858 0.934576852186265 0.957309133955569 0.000180632102142488 0.065423147813735 0.0426908660444311 1491
1397 617963 2 3 0.25 1e-04 0.2 40 "IR" 0.257586456284778 0.566471975051422 0.155628354809652 0.342092922881468 0.487455580869356 0.54343271059395 0.330714137147433 0.366697704426486 0.745042037154133 0.550972820642082 0.486342491957085 0.358642901460318 0.999747403955443 0.998716160984113 0.999071862431663 0.000252596044557444 0.0012838390158867 0.000928137568336581 3601
1398 1053679 3 3 0.25 1e-04 0.2 40 "IR" 0.25617350808247 0.562089298547914 0.158037618345484 0.346547784876674 0.487279038468577 0.542710420804346 0.331726928451701 0.367543897768362 0.743452546551047 0.548980351225472 0.489764546797185 0.360744476207502 0.999765867806868 0.997828857275023 0.998495175040969 0.000234132193131786 0.00217114272497742 0.00150482495903063 1371
1399 893751 4 3 0.25 1e-04 0.2 40 "IR" 0.259756558769881 0.564582838217274 0.158375755124462 0.344041654307423 0.484343287523046 0.544444175730292 0.327245568000358 0.365602652707542 0.744099846292927 0.551043019282818 0.485621323124821 0.358533298249386 0.999761884377868 0.995177366242255 0.996774540679698 0.000238115622131825 0.004822633757745 0.00322545932030179 3292
1400 105956 5 3 0.25 1e-04 0.2 40 "IR" 0.261153059878168 0.560774827199118 0.162126700415894 0.347890589559466 0.481153861779277 0.539580937724702 0.332057852167601 0.370462724052334 0.742306921657445 0.546590443218694 0.494184552583495 0.362991650532629 0.999823344917084 0.999514323612504 0.999622796503475 0.000176655082916306 0.000485676387496411 0.000377203496524991 3601
1401 1008638 1 0.05 0.5 1e-04 0.2 40 "IR" 0.257497716121792 0.562054197408982 0.158859019901887 0.346627826591428 0.494938950981843 0.549092615087593 0.325306643652283 0.360525374636997 0.752436667103635 0.553430582406277 0.48416566355417 0.355872586412287 0.99983530693277 0.999450342319142 0.999581922466914 0.000164693067230016 0.000549657680857684 0.000418077533086201 3601
1402 807150 2 0.05 0.5 1e-04 0.2 40 "IR" 0.262793566208181 0.564239428501545 0.160475586900726 0.344402113095681 0.488465610202558 0.547127693182317 0.324032587701713 0.362497107242161 0.751259176410739 0.552968182706846 0.484508174602439 0.356320069555071 0.999895712020125 0.999634286906255 0.999725565018821 0.000104287979874894 0.000365713093744598 0.000274434981178864 3601
1403 477691 3 0.05 0.5 1e-04 0.2 40 "IR" 0.257756323622579 0.560410816377808 0.160255932740919 0.348220445699093 0.492049552939784 0.546187506659132 0.327779919186424 0.363475966054347 0.749805876562363 0.550974221799915 0.488035851927343 0.358340763382706 0.99983019879388 0.99950190771558 0.999614610699837 0.000169801206120211 0.000498092284420232 0.000385389300162979 3601
1404 306242 4 0.05 0.5 1e-04 0.2 40 "IR" 0.261303053420238 0.559621548195016 0.163072630801246 0.3490684276592 0.489154542901328 0.547892093959946 0.32332183822516 0.361716477260109 0.750457596321567 0.55189824608473 0.486394469026407 0.357395245024099 0.999910583949581 0.999746988804533 0.999803891983563 8.94160504191683e-05 0.000253011195466685 0.000196108016436752 3601
1405 198809 5 0.05 0.5 1e-04 0.2 40 "IR" 0.259731071189624 0.562091101807729 0.160222721589267 0.346564125662663 0.491219265120156 0.547320266878229 0.325485461269411 0.362314026099655 0.75095033630978 0.55231227266721 0.485708182858678 0.35698970524231 0.999836028572458 0.999513103321709 0.999624628628684 0.000163971427542347 0.000486896678290781 0.000375371371316278 3601
1406 424713 1 3 0.5 1e-04 0.2 40 "IR" 0.258542865566488 0.561776869578153 0.159838696334515 0.34684220315217 0.481262105135502 0.538196436616754 0.334987804999795 0.372295569821442 0.73980497070199 0.545871627740231 0.494826501334311 0.364004394558239 0.999918405446622 0.999747702175272 0.999807231995467 8.15945533777529e-05 0.000252297824727793 0.000192768004532759 3601
1407 1218971 2 3 0.5 1e-04 0.2 40 "IR" 0.259871892926311 0.567540288385265 0.156238469506626 0.341010608987343 0.482992055776291 0.539657718453441 0.333820346046667 0.370673810479078 0.742863948702602 0.548808309201763 0.490058815553293 0.360937210784802 0.999905776788345 0.999561152183102 0.99968135723295 9.42232116553397e-05 0.00043884781689788 0.000318642767049946 3601
1408 204636 3 3 0.5 1e-04 0.2 40 "IR" 0.259988042117458 0.561244437337017 0.161046618844187 0.347381620857383 0.485745960297823 0.544563625430309 0.326915042723637 0.365136170593663 0.74573400241528 0.550058738916021 0.487961661567824 0.359279258619285 0.999727916052957 0.999663693991908 0.999686044227889 0.000272083947043265 0.000336306008091612 0.000313955772111401 3601
1409 1162172 4 3 0.5 1e-04 0.2 40 "IR" 0.260042122676475 0.562047000582354 0.160457136969574 0.346578604207994 0.481571712052986 0.540238311720507 0.331646896022357 0.369794758620043 0.741613834729461 0.547370538861761 0.492104032991931 0.362197022126058 0.999821234121225 0.999763881979146 0.999783945127262 0.000178765878774767 0.000236118020853739 0.000216054872738435 3601
1410 272663 5 3 0.5 1e-04 0.2 40 "IR" 0.263742370421313 0.56331717969091 0.161807264790611 0.345281540810013 0.479164544586901 0.539362027602398 0.331201795872384 0.370878317876377 0.742906915008214 0.547337030446435 0.493009060662995 0.362351745861156 0.99986310334699 0.999583214114471 0.999682340296327 0.000136896653009743 0.000416785885528894 0.000317659703672799 3601
1411 1206291 1 0.05 0 1e-04 0.3 40 "IR" 0.26086769041122 0.56155701511146 0.161293963840143 0.347059155131318 0.484604636179269 0.539813981225756 0.332900320691866 0.37044633286271 0.745472326590488 0.547210690234264 0.494194284532009 0.362489403038674 0.989799332394683 0.984683732443316 0.986470320535058 0.0102006676053168 0.0153162675566838 0.013529679464942 1724
1412 25270 2 0.05 0 1e-04 0.3 40 "IR" 0.256993483948205 0.560761583006143 0.159523481801238 0.347890258052037 0.495899186422713 0.550955038535029 0.323013650591101 0.358408647881212 0.752892670370918 0.554227673833765 0.48253713239234 0.354896837881196 0.532066534405218 0.440027876317838 0.471415137761207 0.467933465594782 0.559972123682162 0.528584862238793 650
1413 633104 3 0.05 0 1e-04 0.3 40 "IR" 0.257545776851572 0.564526441828994 0.157031901026021 0.344074974472522 0.490024011006855 0.54198746840924 0.333295111767163 0.368274674387415 0.747569787858427 0.549521268494855 0.490327012793184 0.360184386020245 0.999653306711216 0.999398674801308 0.999486215051127 0.000346693288784368 0.00060132519869245 0.000513784948873261 3601
1414 544359 4 0.05 0 1e-04 0.3 40 "IR" 0.259204316439382 0.562736501350648 0.159374942373982 0.345878215953402 0.488883953228132 0.543606712704318 0.329811946702041 0.366282566386926 0.748088269667515 0.550044083348108 0.489186889076023 0.35941429356007 0.730285687713801 0.775417666981702 0.759809970838114 0.269714312286199 0.224582333018298 0.240190029161886 293
1415 269393 5 0.05 0 1e-04 0.3 40 "IR" 0.259550911406686 0.56454770188877 0.158268955562021 0.344066468340005 0.488842851567966 0.543690598696411 0.329942624821525 0.366476522764214 0.748393762974652 0.550718911495803 0.488211580383546 0.358923401773283 0.96988882571968 0.958867489557964 0.962682503103082 0.0301111742803195 0.0411325104420362 0.0373174968969176 2691
1416 203190 1 3 0 1e-04 0.3 40 "IR" 0.255677527816879 0.560014793798808 0.159292524822285 0.348710139767934 0.485713692873185 0.539653649602172 0.33581078320317 0.370840619349885 0.741391220690064 0.546218754372521 0.495103308025455 0.363699806613093 0.769955151575203 0.574529244626968 0.641808939718843 0.230044848424797 0.425470755373032 0.358191060281157 530
1417 33260 2 3 0 1e-04 0.3 40 "IR" 0.259262812604294 0.565520587625632 0.157340400849914 0.343029078935773 0.477171511572718 0.532074508855182 0.3417057894009 0.378906804862185 0.736434324177012 0.543141754305217 0.499046190250814 0.367033098729389 0.998617526217258 0.990998553865457 0.993672189725798 0.00138247378274252 0.00900144613454255 0.00632781027420164 3284
1418 791024 3 3 0 1e-04 0.3 40 "IR" 0.258899352978688 0.565701658817864 0.157059798877867 0.342869917825576 0.478529336393427 0.535249948613003 0.337885040861218 0.375596394080332 0.737428689372114 0.545287668415052 0.494944839739085 0.364804030695672 0.99931085943119 0.999225796588188 0.999255575114737 0.000689140568809499 0.000774203411811528 0.000744424885263123 3601
1419 736365 4 3 0 1e-04 0.3 40 "IR" 0.261006440071202 0.566868252469652 0.157423955227468 0.341721587247054 0.479106804791251 0.534337485395546 0.33907321412128 0.376318162940811 0.740113244862453 0.545135671702967 0.496497169348748 0.364830183896393 0.996782244026151 0.970683572035617 0.979856016665043 0.0032177559738487 0.0293164279643833 0.0201439833349573 2451
1420 1275376 5 3 0 1e-04 0.3 40 "IR" 0.257824536183551 0.56636764128059 0.155919358248196 0.342219298554539 0.484768576877491 0.540837502171525 0.333462918502376 0.369631697085168 0.742593113061042 0.549148753893693 0.489382276750572 0.360707241330646 0.898317473068826 0.520202429268199 0.651165082994781 0.101682526931174 0.479797570731801 0.348834917005219 651
1421 711797 1 0.05 0.25 1e-04 0.3 40 "IR" 0.255676610109155 0.562102954085152 0.157710521428613 0.346548918017088 0.48829367615955 0.537460733771745 0.339095160118896 0.37281460185762 0.743970286268705 0.545644677314356 0.496805681547509 0.364089620437479 0.992543707633954 0.986642397460997 0.988665362167992 0.00745629236604557 0.0133576025390032 0.0113346378320079 287
1422 316209 2 0.05 0.25 1e-04 0.3 40 "IR" 0.256644733198749 0.566233208530662 0.155241265797893 0.342290400363429 0.49015764034087 0.543466070188697 0.331242172403359 0.366728609372233 0.746802373539619 0.551052173430253 0.486483438201252 0.358584152528197 0.999798149214025 0.999600864102667 0.999668519460775 0.000201850785975489 0.000399135897332864 0.000331480539224779 3601
1423 1047250 3 0.05 0.25 1e-04 0.3 40 "IR" 0.256544343421709 0.562017064081831 0.158305292278736 0.346638071138834 0.488582140767883 0.538102592790372 0.338331445587982 0.372203826465573 0.745126484189592 0.546078292226968 0.496636737866718 0.363676133635366 0.999128061529285 0.998848671126561 0.99894463698876 0.000871938470714797 0.00115132887343939 0.00105536301123992 3601
1424 543191 4 0.05 0.25 1e-04 0.3 40 "IR" 0.260193894593421 0.564785449436731 0.158477817258748 0.343789430364589 0.486548124415234 0.540717443426532 0.33289701239308 0.369558451346892 0.746742019008655 0.548846562479951 0.491374829651828 0.360853737142237 0.999821628478684 0.999604379115986 0.999679903836842 0.00017837152131548 0.000395620884013732 0.00032009616315771 3601
1425 171021 5 0.05 0.25 1e-04 0.3 40 "IR" 0.258602419179355 0.563342164421437 0.158568154598863 0.345280698930411 0.485233847022829 0.537771368270943 0.336496407394456 0.372505518244328 0.743836266202184 0.546366827556642 0.495064561993319 0.363352891462633 0.999800604848541 0.999558965430079 0.99964275357907 0.000199395151458605 0.000441034569921012 0.000357246420930291 3601
1426 1299020 1 3 0.25 1e-04 0.3 40 "IR" 0.260194441136172 0.566168946472317 0.157492706503842 0.342438055237993 0.478629739106152 0.535533880972194 0.337696875214309 0.375587305717692 0.738824180242324 0.545702882061748 0.495189581718151 0.36458218112149 0.998901328810188 0.998984751302468 0.998955449098678 0.00109867118981232 0.00101524869753192 0.0010445509013225 3186
1427 123894 2 3 0.25 1e-04 0.3 40 "IR" 0.259780842235634 0.56163662936342 0.160648658421342 0.347040631613734 0.476921392555291 0.532181211187185 0.341473919202163 0.378942338382242 0.736702234790925 0.541916337904653 0.502122577623504 0.368393969747912 0.999754357265639 0.999209535357174 0.999401167517785 0.000245642734360511 0.000790464642826379 0.000598832482215471 3601
1428 1217083 3 3 0.25 1e-04 0.3 40 "IR" 0.261029086039997 0.562599076782431 0.160687281562409 0.346048915650396 0.476257293377976 0.534551760888198 0.337375396332307 0.376535371312271 0.737286379417973 0.543857861137376 0.498062677894716 0.366414865073123 0.99975673616402 0.999500865594414 0.999591248193595 0.000243263835979667 0.000499134405586295 0.000408751806404871 3601
1429 494442 4 3 0.25 1e-04 0.3 40 "IR" 0.256587862816217 0.56136185153343 0.158795904770561 0.347256302571608 0.48237016253332 0.536105625287742 0.338918838038139 0.374804538918508 0.738958025349537 0.544350059587845 0.4977147428087 0.365804769918941 0.999828553295942 0.999562467911654 0.999654676259759 0.00017144670405843 0.000437532088346186 0.000345323740241244 3601
1430 1135724 5 3 0.25 1e-04 0.3 40 "IR" 0.262269185157762 0.565782898616859 0.159013975238751 0.342788482655894 0.475387369350846 0.532107625162358 0.340628406990439 0.379066928810497 0.737656554508607 0.543323956818609 0.499642382229191 0.366980558950663 0.999212901339676 0.915310646913002 0.945050926030212 0.000787098660323797 0.0846893530869985 0.0549490739697881 1606
1431 933551 1 0.05 0.5 1e-04 0.3 40 "IR" 0.255524310488091 0.566573985537592 0.154352452547944 0.341994939704646 0.492391983854104 0.543394083545288 0.332821193244423 0.366827796803362 0.747916294342196 0.551071829828264 0.487173645792367 0.358601268821179 0.999904361865207 0.999720795443879 0.999783372940882 9.56381347933168e-05 0.000279204556121381 0.000216627059118282 3601
1432 84868 2 0.05 0.5 1e-04 0.3 40 "IR" 0.261719126877645 0.565636352888054 0.158749830027699 0.342994450593672 0.485925040168805 0.541208953757222 0.331639222317484 0.369047047797663 0.74764416704645 0.549496602453059 0.490389052345182 0.360207054943769 0.999874733233605 0.999565690740955 0.999673612429651 0.000125266766395141 0.000434309259044854 0.000326387570348991 3601
1433 212968 3 0.05 0.5 1e-04 0.3 40 "IR" 0.258548897712271 0.5639755235445 0.158058210987786 0.344634465539221 0.487766008340953 0.540638709427739 0.333845310330574 0.369620068805836 0.746314906053224 0.548473614223397 0.491903521318359 0.361230161930565 0.999851299561885 0.999332146323018 0.99951159573422 0.000148700438115454 0.000667853676982222 0.000488404265780438 3601
1434 188699 4 0.05 0.5 1e-04 0.3 40 "IR" 0.257179846320071 0.563655671600827 0.157459990498717 0.344920379720722 0.487555719441008 0.538590314011923 0.336858473897553 0.371703225308571 0.744735565761079 0.546967309091918 0.49431846439627 0.36275102592284 0.999325731580789 0.998802326944724 0.998982627589427 0.000674268419211234 0.00119767305527616 0.0010173724105733 3601
1435 324568 5 0.05 0.5 1e-04 0.3 40 "IR" 0.260885679299742 0.562104382033687 0.160907628722637 0.346558360673817 0.48421934669914 0.537590399433968 0.33601078350795 0.372718180187529 0.745105025998882 0.545900853837971 0.496918412230586 0.36384847563291 0.999911299607866 0.999681131353785 0.999761523855455 8.87003921337498e-05 0.000318868646214782 0.00023847614454542 3601
1436 1176160 1 3 0.5 1e-04 0.3 40 "IR" 0.262172684058327 0.562757397492328 0.161206113967938 0.345876856888173 0.475738668456968 0.533523977465833 0.338330509029558 0.377284456460085 0.737911352515295 0.543320216203978 0.499536622997496 0.366755475996664 0.999918873758198 0.999542641804436 0.999675940168498 8.11262418021408e-05 0.000457358195563932 0.000324059831501626 3601
1437 869581 2 3 0.5 1e-04 0.3 40 "IR" 0.256946847214024 0.56407718929262 0.157037792876325 0.344541907267042 0.479549067585439 0.531842332854451 0.343851328756556 0.379275126109256 0.736495914799463 0.542421320575868 0.500889121632882 0.367874176854082 0.999914753838111 0.999588671773791 0.99970209837245 8.52461618886116e-05 0.000411328226209365 0.000297901627549514 3601
1438 476173 3 3 0.5 1e-04 0.3 40 "IR" 0.256794768324325 0.564828268342772 0.156405939186165 0.343742743937816 0.487004530714748 0.543825167267924 0.329815047718165 0.366673864427748 0.743799299039072 0.550699144061691 0.48622098690433 0.359159139929039 0.999745521735189 0.999699993340344 0.999715686574486 0.000254478264811208 0.000300006659655656 0.000284313425513804 3601
1439 910655 4 3 0.5 1e-04 0.3 40 "IR" 0.261683003906953 0.567232862818311 0.15755281770412 0.341357612883115 0.477908905841624 0.535256370310205 0.336377956970726 0.375158299918279 0.739591909748577 0.545938577874092 0.493930774674846 0.363861537781388 0.999914481719356 0.999610315501433 0.99971755263941 8.55182806439977e-05 0.000389684498567011 0.000282447360589713 3601
1440 220427 5 3 0.5 1e-04 0.3 40 "IR" 0.255451315893864 0.560908020613249 0.158493834214445 0.34771435315677 0.481810545591559 0.534340154617814 0.341479811065453 0.376683452084833 0.737261861485423 0.542966628921154 0.499973645279898 0.367269634532906 0.999908090142264 0.999270748783215 0.999491113985998 9.19098577363034e-05 0.000729251216785117 0.00050888601400174 3601
1441 980883 1 0.05 0 1e-04 0.4 40 "IR" 0.257251350243762 0.565398593191302 0.156239709905532 0.343214180108821 0.484183160834214 0.533843230271877 0.34248605189443 0.377170067976573 0.741434511077977 0.544360081466651 0.498725761799962 0.365851840609721 0.999580116042555 0.99913725431878 0.999290471900643 0.000419883957445174 0.000862745681220189 0.000709528099357083 3601
1442 171991 2 0.05 0 1e-04 0.4 40 "IR" 0.261084831556671 0.566357406041523 0.157812871108139 0.342262189097207 0.480363604635064 0.53283402141192 0.34108797102369 0.378030495025702 0.741448436191736 0.544153607467112 0.498900842131829 0.365952074576133 0.945011170102907 0.932611296710788 0.936963127481546 0.0549888298970928 0.0673887032892121 0.0630368725184543 2213
1443 471327 3 0.05 0 1e-04 0.4 40 "IR" 0.260255941120192 0.565994121234035 0.157593479591318 0.342599817994853 0.485105002205481 0.539301483794225 0.334255295467968 0.371026608990251 0.745360943325673 0.548281559729813 0.491848775059286 0.361461966105662 0.768029411598897 0.716810548477651 0.734646120863544 0.231970588401103 0.283189451522349 0.265353879136456 766
1444 24360 4 0.05 0 1e-04 0.4 40 "IR" 0.259503575135162 0.562374466056531 0.15983787499844 0.346256224740011 0.483156087877035 0.535789356035967 0.338449555345387 0.374910145466195 0.742659663012197 0.544751206059339 0.498287430343827 0.365249083890591 0.899116668299653 0.866075817664995 0.877593745687485 0.100883331700347 0.133924182335005 0.122406254312515 1003
1445 572819 5 0.05 0 1e-04 0.4 40 "IR" 0.258193685328929 0.561904156490221 0.159423513741605 0.346725532839127 0.480919899380795 0.531621504286159 0.343612479445628 0.379411963097497 0.739113584709724 0.541809107029178 0.503035993187233 0.36841498956601 0.998203489433301 0.99795624641122 0.998042385285452 0.00179651056669938 0.00204375358877947 0.00195761471454789 1375
1446 154766 1 3 0 1e-04 0.4 40 "IR" 0.257789293428125 0.564649263191355 0.157156994851823 0.343950688771881 0.478857487079881 0.532610504713114 0.342375465092883 0.378750695122569 0.736646780508006 0.54313954512732 0.499532459944706 0.367308579928988 0.923662348289144 0.819843186147349 0.856079208549521 0.0763376517108561 0.180156813852651 0.143920791450479 1837
1447 762540 2 3 0 1e-04 0.4 40 "IR" 0.259367012669426 0.565632614378454 0.157370602931997 0.343003017818443 0.483965889208214 0.541901025224092 0.331052100119558 0.368548254850059 0.74333290187764 0.549632192010778 0.488422703051556 0.360221543371013 0.839458903839458 0.473694115330461 0.601039332160505 0.160541096160542 0.526305884669539 0.398960667839495 1245
1448 1163587 3 3 0 1e-04 0.4 40 "IR" 0.260249302855203 0.565695148709943 0.157802453723175 0.342891078245383 0.485561139433858 0.543969475437158 0.329050340369202 0.366397508581915 0.74581044228906 0.551134979201666 0.486852794092377 0.358644229141181 0.585127654427072 0.291524286723555 0.39378449680465 0.414872345572928 0.708475713276445 0.60621550319535 531
1449 1110067 4 3 0 1e-04 0.4 40 "IR" 0.259264105664661 0.560663353055477 0.161007160758808 0.347987770528294 0.478749376036567 0.536194020411196 0.336561265340291 0.374778518596817 0.738013481701228 0.544237396388121 0.497568426099099 0.365967279440342 0.819102406693494 0.563001386264778 0.652806843333642 0.180897593306506 0.436998613735222 0.347193156666357 1127
1450 861543 5 3 0 1e-04 0.4 40 "IR" 0.259819855595544 0.565532860271116 0.157707386639023 0.343078420423421 0.48595248157212 0.546142433452699 0.325852624026763 0.363986220407391 0.745772337167664 0.552470091599774 0.483560010665786 0.35716456090599 0.798332917026218 0.207458022997628 0.412955342796893 0.201667082973782 0.792541977002372 0.587044657203107 192
1451 1196565 1 0.05 0.25 1e-04 0.4 40 "IR" 0.258217076824545 0.566422343292838 0.15607365508527 0.34217013504319 0.483505194270634 0.533809258297399 0.342108555478498 0.377193277296666 0.741722271095179 0.544698509778679 0.498182210563769 0.365497825375037 0.995036731006676 0.990313933944688 0.99195312106475 0.0049632689933244 0.00968606605531212 0.00804687893524953 1843
1452 726907 2 0.05 0.25 1e-04 0.4 40 "IR" 0.256605429033709 0.565366296263033 0.155876627229933 0.343222838575955 0.483584470960109 0.532222393789094 0.344608464419668 0.378800100083874 0.740189899993818 0.543240862442259 0.500485091649602 0.366971555648394 0.998323167221054 0.995902721715611 0.99673922314014 0.00167683277894582 0.00409727828438855 0.00326077685985983 3417
1453 432040 3 0.05 0.25 1e-04 0.4 40 "IR" 0.261860213608301 0.562797988796921 0.160987833487222 0.345844967500707 0.47879630372934 0.532208040741904 0.341086299725119 0.378758952295426 0.740656517337641 0.542608596055677 0.502074133212341 0.367566769911303 0.990324691002922 0.967323398366173 0.975432976053099 0.00967530899707812 0.0326766016338267 0.024567023946901 2210
1454 924418 4 0.05 0.25 1e-04 0.4 40 "IR" 0.257393014406448 0.562621655236126 0.158376658388188 0.346011263267999 0.481412340901305 0.53105186027636 0.344831660855725 0.379891819783332 0.738805355307754 0.541601851952511 0.503208319243913 0.368567559520179 0.986181535987753 0.95889370601631 0.968372072954063 0.0138184640122468 0.0411062939836902 0.0316279270459371 171
1455 908720 5 0.05 0.25 1e-04 0.4 40 "IR" 0.259309488455885 0.564670412106958 0.15800689456462 0.343951266242147 0.479807252710803 0.530257508778811 0.344899345553914 0.380645239249794 0.739116741166688 0.541812604280389 0.502906240118534 0.36832288745319 0.969378149546204 0.943014210700879 0.952231366080539 0.0306218504537959 0.0569857892991212 0.0477686339194606 1965
1456 648905 1 3 0.25 1e-04 0.4 40 "IR" 0.257925538754297 0.560381331490463 0.160423018585295 0.348287037964443 0.476540819243621 0.524718398859601 0.352498549480202 0.386288811021269 0.734466357997918 0.536476406320103 0.512921568065497 0.373757363253152 0.98465258993713 0.682215450584256 0.788022738338833 0.0153474100628696 0.317784549415744 0.211977261661167 1010
1457 1029074 2 3 0.25 1e-04 0.4 40 "IR" 0.257915769743372 0.563673274002328 0.15801057394718 0.344998550216108 0.478355137634847 0.53034776128745 0.34468594281924 0.380670078093287 0.736270907378219 0.541344534367643 0.50269651676642 0.368890477122765 0.998610561415843 0.986928546897203 0.991007245947317 0.00138943858415731 0.0130714531027969 0.0089927540526828 1855
1458 1297795 3 3 0.25 1e-04 0.4 40 "IR" 0.255372201421886 0.560319043283775 0.158908909809334 0.348328729156348 0.474563684694504 0.525337613813332 0.351188209107714 0.386545889396878 0.72993588611639 0.536721963444006 0.510097118917048 0.374098567310513 0.999806396460238 0.999148082228677 0.999377774243588 0.000193603539761641 0.000851917771323076 0.000622225756411923 3601
1459 538752 4 3 0.25 1e-04 0.4 40 "IR" 0.253649596543025 0.557178346315638 0.160152894594142 0.351483925358065 0.478641538556105 0.52595652561139 0.352265633814372 0.385410680898681 0.73229113509913 0.536167506096183 0.512418528408514 0.374310102723169 0.98235590999988 0.863039712018675 0.904258982393126 0.01764409000012 0.136960287981325 0.0957410176068739 1256
1460 35336 5 3 0.25 1e-04 0.4 40 "IR" 0.258662736653182 0.557110470859929 0.16341693686994 0.351533937508801 0.47537511713394 0.528682812885816 0.345327507729242 0.382394476615262 0.734037853787122 0.538127706842667 0.508744444599182 0.372132331954941 0.979689002784363 0.831904567084947 0.883855681311929 0.0203109972156368 0.168095432915053 0.116144318688071 775
1461 784055 1 0.05 0.5 1e-04 0.4 40 "IR" 0.256193234210456 0.566642498587891 0.154636065554012 0.341956278372595 0.485331602571415 0.531618287166155 0.346704873814495 0.37946980456435 0.741524836781871 0.54319139083522 0.501340939368507 0.367072737832975 0.99974801732266 0.998346250289794 0.998828926059112 0.000251982677339487 0.00165374971020598 0.00117107394088805 1855
1462 469064 2 0.05 0.5 1e-04 0.4 40 "IR" 0.263626302909831 0.564401012477167 0.160866231815116 0.344205702015859 0.476734909021341 0.532084710603266 0.339942952390518 0.378954375946325 0.740361211931173 0.543139679524717 0.500809184205634 0.367066299521985 0.999890559309233 0.9995670237568 0.999681889724324 0.000109440690766569 0.000432976243199679 0.000318110275676437 3601
1463 595055 3 0.05 0.5 1e-04 0.4 40 "IR" 0.263428571159903 0.567786589072217 0.158147813502636 0.340751371627875 0.4775449534525 0.532938980771373 0.339141541833356 0.378077908986566 0.740973524612403 0.544802072256054 0.497289355335992 0.365369755448115 0.99987552008981 0.998864694092202 0.999222880715549 0.000124479910189835 0.00113530590779844 0.00077711928445101 776
1464 1284314 4 0.05 0.5 1e-04 0.4 40 "IR" 0.261306188141892 0.565696201213418 0.158453840388092 0.34291166065199 0.479474406391315 0.532416702033404 0.341436529804199 0.378609564677709 0.740780594533207 0.543664890903757 0.499890370192291 0.366542156780617 0.99988538266106 0.999608701236299 0.999705994051913 0.000114617338939971 0.000391298763701194 0.000294005948086604 3601
1465 783320 5 0.05 0.5 1e-04 0.4 40 "IR" 0.258476674025583 0.565500932370983 0.15689458081115 0.343079812387326 0.482453932187389 0.533017029195722 0.3425652912889 0.378007476137317 0.740930606212972 0.543897872163324 0.49945987210005 0.366307080818882 0.999835499530587 0.999172681680675 0.999403221334932 0.000164500469412964 0.000827318319324572 0.000596778665067884 3601
1466 469243 1 3 0.5 1e-04 0.4 40 "IR" 0.259587311053319 0.560408552282767 0.161507907378597 0.348257036852216 0.4723918226244 0.526979742627354 0.346947158514679 0.384913483377875 0.73197913367772 0.538068963277924 0.508455065893276 0.372744846157865 0.999917108043992 0.99959164744127 0.99970679049062 8.28919560078792e-05 0.000408352558729738 0.000293209509379886 3601
1467 935365 2 3 0.5 1e-04 0.4 40 "IR" 0.258355966877933 0.563617961240924 0.158258254423041 0.345004696522218 0.474626768553027 0.526548069092583 0.348920918407873 0.385053118842747 0.73298273543096 0.53882581981646 0.507179172830915 0.371784159521624 0.999897077561442 0.999353802764952 0.999544659320757 0.000102922438558427 0.00064619723504822 0.000455340679243195 3601
1468 258694 3 3 0.5 1e-04 0.4 40 "IR" 0.255518171098856 0.562116503271379 0.157617154317464 0.3465174754804 0.473524912508452 0.521504130469266 0.356556194441833 0.390628481204392 0.729043083607308 0.534815605650255 0.514173348759297 0.376168255097993 0.999881641817523 0.988844609898548 0.99269980921099 0.000118358182477448 0.0111553901014523 0.00730019078901004 2214
1469 198029 4 3 0.5 1e-04 0.4 40 "IR" 0.25622773920091 0.561452731643723 0.158566099812197 0.347150709463854 0.471600646081795 0.521298895363261 0.355819417198265 0.391050267506218 0.727828385282704 0.534488342056505 0.514385517010462 0.376628192807673 0.999923554800547 0.999571413206811 0.999695005545582 7.64451994533734e-05 0.000428586793189095 0.0003049944544185 3601
1470 95216 5 3 0.5 1e-04 0.4 40 "IR" 0.255680993780316 0.558896612609927 0.160142394957455 0.349765509647251 0.476156045128422 0.526834215616989 0.349650030506445 0.384994184797863 0.731837038908739 0.537347010601729 0.5097924254639 0.373434554710117 0.999789122146723 0.998640477691244 0.999040867280238 0.000210877853277264 0.00135952230875618 0.000959132719761541 1745
1471 683899 1 0.05 0 1e-04 0.5 40 "IR" 0.257029896015853 0.560637520710702 0.159669981446576 0.348010991003365 0.479738151981051 0.528470354721341 0.348067290826239 0.382682569635239 0.736768047996904 0.539192782645608 0.507737272272815 0.371123183219922 0.782291037525692 0.742450865118144 0.75630887533989 0.217708962474308 0.257549134881856 0.24369112466011 1613
1472 528691 2 0.05 0 1e-04 0.5 40 "IR" 0.261766252639583 0.565811816005003 0.158650202948488 0.342773474040272 0.480194439225398 0.536133984151106 0.336295510597015 0.374658523948807 0.741960691864981 0.546180085707135 0.494945713545504 0.363864229491791 0.693945896994036 0.660693787063426 0.672393198049367 0.306054103005964 0.339306212936574 0.327606801950633 1485
1473 1036697 3 0.05 0 1e-04 0.5 40 "IR" 0.25846116658662 0.564070587667261 0.157947945969511 0.344584081183575 0.471201738512305 0.517551406124415 0.359629628492882 0.394494386009434 0.729662905098924 0.533091596201566 0.517577574462393 0.37781970814755 0.99960498451907 0.998500225870812 0.998889806333122 0.00039501548093028 0.00149977412918815 0.0011101936668778 3601
1474 177382 4 0.05 0 1e-04 0.5 40 "IR" 0.260405435318982 0.566774391656008 0.157092779384693 0.3417678808935 0.485144750155612 0.540886652684775 0.331992325195883 0.369318283310704 0.745550185474595 0.549581106760401 0.489085104580576 0.360064839764171 0.543057992665454 0.465755234857109 0.492683997661701 0.456942007334546 0.534244765142891 0.507316002338299 1001
1475 727963 5 0.05 0 1e-04 0.5 40 "IR" 0.260600136506974 0.5622571356895 0.160628924954679 0.346403334122054 0.475205167068793 0.526885901538959 0.347435717786696 0.384580962136683 0.735805303575768 0.538841547806784 0.508064642741375 0.371674975214725 0.880749090775684 0.841915090201555 0.855625924201785 0.119250909224316 0.158084909798445 0.144374075798215 2086
1476 1159989 1 3 0 1e-04 0.5 40 "IR" 0.256715120738817 0.559826630172385 0.160137877663576 0.348820247116895 0.470164986811807 0.521312990604215 0.354909168226282 0.39124292851234 0.726880107550624 0.533958426609035 0.515047045889857 0.377308189647845 0.987567162022262 0.778639791608617 0.852237645124074 0.012432837977738 0.221360208391383 0.147762354875926 2446
1477 186496 2 3 0 1e-04 0.5 40 "IR" 0.262397609210678 0.56461073907978 0.1599886291431 0.344023784438545 0.481551927363666 0.54220017789544 0.329053474993934 0.368172844124661 0.743949536574344 0.549599526301199 0.489042104137034 0.360201619340202 0.669800583028072 0.14001403299883 0.326499511312572 0.330199416971928 0.85998596700117 0.673500488687428 115
1478 840956 3 3 0 1e-04 0.5 40 "IR" 0.254509976001205 0.561675923014091 0.157324602393977 0.346914327968281 0.493132057633085 0.550118407828645 0.323519309869172 0.359236665212329 0.74764203363429 0.553744609984169 0.480843912263149 0.355359692281561 0.497123149102697 0.221151989728035 0.314978260768717 0.502876850897303 0.778848010271964 0.685021739231283 168
1479 771572 4 3 0 1e-04 0.5 40 "IR" 0.259775986960805 0.558355601888064 0.163137917525529 0.350347579497751 0.462129062450662 0.512678235214353 0.362785745241641 0.400331175520058 0.721905049411467 0.527952915491895 0.52592366276717 0.383613620262693 0.986646913377929 0.912788956438564 0.939275131535065 0.0133530866220712 0.0872110435614362 0.0607248684649348 2684
1480 667396 5 3 0 1e-04 0.5 40 "IR" 0.261748746078029 0.564303557099484 0.159797574898742 0.34430002196809 0.481202927035765 0.539347824012175 0.333254544078903 0.371275788566975 0.742951673113793 0.547634698953928 0.493052118977645 0.362322086893528 0.647885951749218 0.158594997059755 0.330606822776831 0.352114048250782 0.841405002940245 0.669393177223169 294
1481 912635 1 0.05 0.25 1e-04 0.5 40 "IR" 0.257816085493663 0.563914545523385 0.157686490055686 0.344768177654467 0.475676452595514 0.522518443659411 0.354751366942205 0.389219726138657 0.733492538089177 0.53632557822999 0.512437856997891 0.374391838581957 0.970220804362519 0.931426083447342 0.945008725448454 0.0297791956374805 0.0685739165526582 0.0549912745515457 1730
1482 818897 2 0.05 0.25 1e-04 0.5 40 "IR" 0.258378774515878 0.565908892494756 0.15652887984183 0.342694938918554 0.475509883308147 0.522833125951811 0.354259083603631 0.389124385022354 0.733888657824025 0.537204542116944 0.510787963445461 0.37363260720533 0.994637841402405 0.983772098927577 0.987582838859782 0.00536215859759483 0.0162279010724235 0.0124171611402182 2449
1483 84397 3 0.05 0.25 1e-04 0.5 40 "IR" 0.257534760252524 0.565253700888066 0.15648058114298 0.343300364196374 0.473463936456679 0.520978861363819 0.355797885913376 0.391002795233488 0.730998696709204 0.53573456681322 0.512278467056356 0.375103377869496 0.994997410103519 0.986690739495948 0.989605476435829 0.0050025898964806 0.0133092605040522 0.0103945235641705 2690
1484 934758 4 0.05 0.25 1e-04 0.5 40 "IR" 0.255381726159748 0.558142585818519 0.160541048759926 0.350636683084517 0.477975690898968 0.521014019623368 0.3584672538713 0.39037731389045 0.733357417058716 0.533333608155291 0.519008302631226 0.377189353923483 0.921165700508278 0.807775433351604 0.847115128144116 0.0788342994917225 0.192224566648396 0.152884871855884 1490
1485 1242855 5 0.05 0.25 1e-04 0.5 40 "IR" 0.254979584292996 0.556187969256981 0.16178707021604 0.352669973868637 0.479146952580645 0.522184545386553 0.357295046216993 0.389052483882507 0.734126536873642 0.533470832908554 0.519082116433033 0.376974948491123 0.874399157542562 0.758755125189949 0.798783343163287 0.125600842457438 0.241244874810051 0.201216656836713 884
1486 336698 1 3 0.25 1e-04 0.5 40 "IR" 0.257315151590274 0.564529050362164 0.156973038029563 0.344097980125235 0.464135433733326 0.51072081487719 0.367420551513394 0.402308826341028 0.7214505853236 0.528431932547796 0.524393589542958 0.383145649350808 0.999790491432482 0.999271109865141 0.999455479629812 0.000209508567517935 0.000728890134858646 0.000544520370187801 3601
1487 674975 2 3 0.25 1e-04 0.5 40 "IR" 0.256444926470906 0.563038186682203 0.15754738306357 0.345595889511927 0.471771757421175 0.517709362490544 0.360886181662716 0.394241938510677 0.728216683892081 0.532573796077271 0.518433564726287 0.378286710805529 0.986571356006964 0.738385222905372 0.825399882258517 0.0134286439930361 0.261614777094628 0.174600117741483 1851
1488 1314633 3 3 0.25 1e-04 0.5 40 "IR" 0.253837946375936 0.551236413418852 0.164894475315253 0.357627642093327 0.476059132095133 0.516184197822115 0.365505599675082 0.394735686494256 0.729897078471069 0.527670052806647 0.530400074990335 0.382577120790735 0.879750779455215 0.264199588333675 0.477397088368337 0.120249220544785 0.735800411666325 0.522602911631663 291
1489 743682 4 3 0.25 1e-04 0.5 40 "IR" 0.256304843423051 0.556277666382072 0.162571267836529 0.352497191150567 0.472888334251265 0.512401184102013 0.369311104198246 0.398586602830254 0.729193177674316 0.526828892716995 0.531882372034776 0.383433427230173 0.946599553185816 0.303112917822063 0.528060633625544 0.0534004468141842 0.696887082177937 0.471939366374456 282
1490 123449 5 3 0.25 1e-04 0.5 40 "IR" 0.266465156878765 0.563529054038881 0.163260187979621 0.34514711615823 0.464767569375523 0.518986458011413 0.352774250470267 0.392513555913344 0.731232726254288 0.534212487714449 0.516034438449888 0.376317816591141 0.979486325183934 0.761907922199745 0.840821093312827 0.0205136748160657 0.238092077800255 0.159178906687173 287
1491 1256314 1 0.05 0.5 1e-04 0.5 40 "IR" 0.259189312498227 0.566327838268868 0.156702841611807 0.342236442338188 0.473809570571616 0.522272132800458 0.353953606222081 0.389745876805207 0.732998883069843 0.537021458229684 0.510656447833887 0.373838975173822 0.998722636903329 0.998013426540265 0.998263224030837 0.00127736309667128 0.00198657345973487 0.00173677596916327 1142
1492 256075 2 0.05 0.5 1e-04 0.5 40 "IR" 0.257978249046342 0.566477905766678 0.155880658132544 0.342079647460923 0.47357776019366 0.518991834990611 0.359050432849796 0.393094146420531 0.731556009240002 0.534784299926529 0.51493109098234 0.376127433756734 0.999727120425437 0.998807533681039 0.999130379362762 0.000272879574563234 0.00119246631896048 0.000869620637238189 3601
1493 243949 3 0.05 0.5 1e-04 0.5 40 "IR" 0.258855421026962 0.563684243274398 0.158510470784964 0.344939187428208 0.471654316920647 0.518921242087924 0.357796554091851 0.393144310752993 0.730509737947609 0.533915503126413 0.516307024876816 0.376995400973738 0.999669080446725 0.997661584739558 0.998370027176225 0.000330919553275016 0.0023384152604421 0.00162997282377478 783
1494 1189246 4 0.05 0.5 1e-04 0.5 40 "IR" 0.258385344018322 0.567156644158067 0.155602652224123 0.34141406786344 0.473407944226565 0.520402822946749 0.356653490380478 0.391626771032327 0.731793288244887 0.53597239377121 0.512256142604602 0.374903793253615 0.999790910950877 0.999121658747367 0.999356927909804 0.000209089049123453 0.000878341252633236 0.000643072090196483 3601
1495 965958 5 0.05 0.5 1e-04 0.5 40 "IR" 0.263034989756029 0.564947542005714 0.160081295678411 0.34367068752558 0.467611422794332 0.51744550834522 0.356992211348395 0.394630346580503 0.730646412550361 0.5335713809875 0.517073507026806 0.377329430285334 0.999552870686309 0.996564574815193 0.997635525726882 0.000447129313691108 0.00343542518480708 0.0023644742731177 785
1496 236838 1 3 0.5 1e-04 0.5 40 "IR" 0.263266136873718 0.566306101332178 0.159244422493123 0.342320980837418 0.465271905895144 0.519350390504883 0.353315498312581 0.3927002405587 0.728538042768861 0.535177479542202 0.512559920805704 0.375710859972644 0.999854037050753 0.991179682523115 0.994300180906457 0.000145962949246852 0.00882031747688467 0.00569981909354314 1015
1497 477820 2 3 0.5 1e-04 0.5 40 "IR" 0.261293468631371 0.570130445627164 0.155170572467485 0.338435235668767 0.465000847909708 0.515872965722444 0.359544422065464 0.39691345021014 0.726294316541079 0.533928488673406 0.51471499453295 0.377451383611484 0.999913781207426 0.999313364779791 0.999528321237817 8.62187925741118e-05 0.000686635220208727 0.000471678762182971 3601
1498 32149 3 3 0.5 1e-04 0.5 40 "IR" 0.25882556407757 0.566616309826675 0.156354338760946 0.341911283664001 0.4650319004064 0.514690140734075 0.361893129076362 0.398542275036937 0.723857464483969 0.531902661776226 0.518247467837308 0.379770058829173 0.999843292863671 0.995517628889382 0.997058181673289 0.000156707136328976 0.00448237111061778 0.0029418183267112 1869
1499 493116 4 3 0.5 1e-04 0.5 40 "IR" 0.261526290046458 0.565506342627565 0.158769517622564 0.34309386565986 0.460208740854147 0.511172832244794 0.363483068031965 0.401632820422935 0.721735030900605 0.52934947288 0.522252585654528 0.382045972285198 0.999876500013886 0.987048677412058 0.991673750161515 0.00012349998611372 0.0129513225879422 0.00832624983848512 535
1500 1057117 5 3 0.5 1e-04 0.5 40 "IR" 0.257914781005504 0.564608530801999 0.15721022977141 0.343953348434721 0.464356584623297 0.513360152115187 0.363765502228858 0.399940290834933 0.722271365628801 0.530323851938569 0.520975732000268 0.381409141700862 0.999776127685383 0.988482738512992 0.992499786250685 0.000223872314616585 0.0115172614870085 0.0075002137493148 1014
1501 748948 1 0.05 0 1e-04 0.6 40 "IR" 0.259557728503524 0.565322397691246 0.157681999364224 0.343296911751667 0.493143497243835 0.551048740559596 0.321681462796253 0.358544123278037 0.752701225747359 0.555803977227401 0.479363462160477 0.353462578222165 0.261942952292165 0.209492341018446 0.227553456948824 0.738057047707835 0.790507658981554 0.772446543051176 288
1502 463780 2 0.05 0 1e-04 0.6 40 "IR" 0.25988173084257 0.562049539440788 0.160364745863647 0.346579953848903 0.485409613037357 0.540222834566332 0.333178835239881 0.369865442425281 0.745291343879927 0.547548497750313 0.493543581103528 0.36204904685008 0.330642424577704 0.294265100017657 0.306921767791118 0.669357575422296 0.705734899982343 0.693078232208882 418
1503 209809 3 0.05 0 1e-04 0.6 40 "IR" 0.259680297483119 0.560486018909211 0.161399414805436 0.348200290800399 0.495495453024787 0.555901426728819 0.315547436811825 0.35318812009921 0.755175750507906 0.557397883400783 0.476946851617261 0.351556746950513 0.158130282104348 0.106904008679473 0.124512013393206 0.841869717895652 0.893095991320527 0.875487986606794 157
1504 105467 4 0.05 0 1e-04 0.6 40 "IR" 0.261709610846577 0.563652638986493 0.160276975404994 0.344955302965005 0.485851174055398 0.543667481923285 0.32808879722258 0.366209284292546 0.747560784901975 0.550419849490646 0.488365772627573 0.359027629403647 0.329467524289616 0.267391172307372 0.28907817808707 0.670532475710384 0.732608827692628 0.71092182191293 402
1505 182067 5 0.05 0 1e-04 0.6 40 "IR" 0.258936884242561 0.563746161177851 0.158511079068073 0.344899554716336 0.491152971121144 0.546760743899202 0.326640804518099 0.362723339113279 0.750089855363705 0.552453046145184 0.485151883586172 0.356749812267526 0.23819474621714 0.179815698404533 0.199927860102832 0.76180525378286 0.820184301595467 0.800072139897168 293
1506 1186062 1 3 0 1e-04 0.6 40 "IR" 0.261831600882098 0.563103893507303 0.160790648827225 0.345558753332917 0.483784022210435 0.546522437866903 0.324237017279399 0.363724676859687 0.745615623092533 0.551935400147058 0.485027666106624 0.357792482914345 0.620212282325895 0.08478835885361 0.272581692734 0.379787717674105 0.91521164114639 0.727418307266 117
1507 126036 2 3 0 1e-04 0.6 40 "IR" 0.25882727921954 0.568206200246684 0.155138901843796 0.340334913968159 0.484198496281921 0.543725563139632 0.328902318958523 0.366788714308061 0.743025775501461 0.551727275254567 0.484041220802318 0.358146871136117 0.380760882667658 0.0912790109130883 0.191907251817592 0.619239117332342 0.908720989086912 0.808092748182408 120
1508 872418 3 3 0 1e-04 0.6 40 "IR" 0.261127601542436 0.563985497102467 0.15971034133105 0.344612268953266 0.484155806006497 0.545398162168088 0.32624184240373 0.365077953538405 0.745283407548933 0.55147860012509 0.485952183734779 0.358380618007803 0.59496342008728 0.0970993972754701 0.271325992208635 0.40503657991272 0.90290060272453 0.728674007791365 166
1509 664666 4 3 0 1e-04 0.6 40 "IR" 0.257179296250726 0.560446079252606 0.160152470149774 0.348190104015584 0.485424785382652 0.543723457273493 0.329378442127807 0.366567255074853 0.742604081633378 0.549070468927004 0.489530912277581 0.36068176765669 0.711492858028768 0.116687746630674 0.322446999649322 0.288507141971232 0.883312253369326 0.677553000350677 209
1510 895131 5 3 0 1e-04 0.6 40 "IR" 0.259755998956585 0.566655691204664 0.156806148418966 0.341918102124262 0.483780551125648 0.542368676528716 0.330590377040461 0.368245169030719 0.743536550082233 0.550339458740447 0.487396525459427 0.359606167584858 0.603849327033897 0.178154946151745 0.326572019565572 0.396150672966103 0.821845053848255 0.673427980434428 199
1511 324685 1 0.05 0.25 1e-04 0.6 40 "IR" 0.255235002277473 0.550578605276949 0.1664240295994 0.358425006073503 0.472148449522161 0.514334217839363 0.364813008523112 0.396867962447006 0.727383451799634 0.526436365943914 0.531237038122513 0.384031349497666 0.776046594539441 0.541576902634947 0.623513763455665 0.223953405460559 0.458423097365054 0.376486236544335 404
1512 431303 2 0.05 0.25 1e-04 0.6 40 "IR" 0.251876424923853 0.538444602803917 0.173900294539618 0.370982343970202 0.47913029058888 0.519737163628838 0.360694663892864 0.390670084427067 0.731006715512733 0.525952182939 0.534594958432482 0.384129423319073 0.569509190710385 0.344262429476507 0.421692944628075 0.430490809289615 0.655737570523493 0.578307055371925 284
1513 1019131 3 0.05 0.25 1e-04 0.6 40 "IR" 0.253435319920317 0.534832567765241 0.177878839064467 0.374727997436817 0.476707743244299 0.51983945550348 0.358634059647324 0.390543870249194 0.730143063164616 0.524843563572895 0.536512898711791 0.385264735405767 0.514822301928148 0.337671812137639 0.399048302938651 0.485177698071852 0.662328187862361 0.600951697061349 404
1514 74024 4 0.05 0.25 1e-04 0.6 40 "IR" 0.25376700492453 0.554892796016884 0.162037703558202 0.354008306656917 0.472094633422848 0.511835059816657 0.369200238107222 0.399827147446248 0.725861638347379 0.526043724925548 0.531237941665424 0.384706098895334 0.837786322356043 0.640013278911775 0.708831431198772 0.162213677643957 0.359986721088225 0.291168568801228 289
1515 66793 5 0.05 0.25 1e-04 0.6 40 "IR" 0.25283364293247 0.538656471533198 0.17435547059585 0.370720363219227 0.47577959015288 0.517503186756852 0.36196701481479 0.393332218730555 0.72861323308535 0.52455727922213 0.536322485410641 0.38579063837302 0.610132871589014 0.440404981563853 0.499169487575714 0.389867128410986 0.559595018436147 0.500830512424286 885
1516 641574 1 3 0.25 1e-04 0.6 40 "IR" 0.256324949053526 0.55876745737792 0.160660377247085 0.349971651435821 0.475094446940418 0.513812566425847 0.368780134499243 0.397440288499404 0.731419395993944 0.528525716551334 0.529440511746328 0.38191021036665 0.947551002448419 0.181199736784758 0.448358359522312 0.0524489975515807 0.818800263215242 0.551641640477687 116
1517 1204810 2 3 0.25 1e-04 0.6 40 "IR" 0.257836454329988 0.564105982978815 0.157647240073327 0.344551266497712 0.462252052467906 0.506046971180605 0.373353089132911 0.407010295517071 0.720088506797893 0.525203783189737 0.531000329206238 0.386401117689838 0.975477385648439 0.685036257415904 0.78846245861827 0.0245226143515607 0.314963742584096 0.21153754138173 1731
1518 1000257 3 3 0.25 1e-04 0.6 40 "IR" 0.262269668120608 0.5576460068398 0.165367344143625 0.351120544541213 0.46372336102286 0.511342992217646 0.364949124721743 0.40066027582212 0.725993029143467 0.526868081701101 0.530316468865368 0.384051856256241 0.932568992996771 0.398364479573887 0.590445288497816 0.0674310070032287 0.601635520426113 0.409554711502184 889
1519 1139385 4 3 0.25 1e-04 0.6 40 "IR" 0.254651082194906 0.553670108754605 0.163472443159363 0.355143011761881 0.47803239206925 0.518208685150581 0.363228147800374 0.392558392075299 0.732683474264156 0.529842964416965 0.526700590959737 0.380285264478754 0.893702516255407 0.219170453265244 0.452620484110626 0.106297483744593 0.780829546734756 0.547379515889374 233
1520 628914 5 3 0.25 1e-04 0.6 40 "IR" 0.257904829273711 0.553577070901181 0.165739312806688 0.355207738621323 0.470775460379765 0.511159896628298 0.369328838703773 0.399625326169841 0.728680289653476 0.525208198957998 0.535068151510461 0.384919356849488 0.929877766609662 0.137623611358897 0.416515898999957 0.0701222333903384 0.862376388641103 0.583484101000043 106
1521 664358 1 0.05 0.5 1e-04 0.6 40 "IR" 0.257417864230385 0.565685095012843 0.156145754342937 0.342872616554814 0.462841256051257 0.50635314583251 0.37255513317243 0.407007277840632 0.720259120281643 0.526045985854502 0.528700887515367 0.385718877231442 0.999842978754025 0.997854115776937 0.998561207669508 0.000157021245974702 0.00214588422306339 0.00143879233049228 3601
1522 231478 2 0.05 0.5 1e-04 0.6 40 "IR" 0.262861778149803 0.565399755915816 0.159668324711911 0.343221607980501 0.458271389229859 0.506307218392814 0.368899987372749 0.407040626900243 0.721133167379662 0.526323837235628 0.52856831208466 0.385421136084701 0.999663202796 0.998501081221103 0.998922479626261 0.00033679720399973 0.00149891877889647 0.00107752037373946 3601
1523 1138618 3 0.05 0.5 1e-04 0.6 40 "IR" 0.256922523762165 0.564500822626816 0.15670418305504 0.344121417638991 0.463513632585322 0.506824994682874 0.372211092800321 0.406422853704867 0.720436156347487 0.525954828365925 0.52891527585536 0.385756895998407 0.997840252772255 0.982255493022284 0.987784680883819 0.00215974722774508 0.0177445069777164 0.0122153191161811 2214
1524 442864 4 0.05 0.5 1e-04 0.6 40 "IR" 0.25859051620337 0.562766402741762 0.158984036194808 0.345820633829165 0.458120395260297 0.502498805999055 0.375178208829671 0.410930320689842 0.716710911463667 0.522658868759268 0.534162245024479 0.389148745127077 0.999640457019397 0.997900144686969 0.998524646474576 0.000359542980603115 0.00209985531303102 0.00147535352542454 3601
1525 562721 5 0.05 0.5 1e-04 0.6 40 "IR" 0.258284329178487 0.566702174932366 0.15589581700841 0.341904100132682 0.460672223374747 0.503329065961084 0.375697850662433 0.409991360956363 0.718956552553234 0.524350411048009 0.531593667670843 0.387404174136436 0.998566624434058 0.985836710925696 0.990382327639775 0.00143337556594232 0.0141632890743044 0.00961767236022475 415
1526 723095 1 3 0.5 1e-04 0.6 40 "IR" 0.256378089365452 0.5613701916763 0.158694043622576 0.347257520536313 0.453523199254236 0.486393066623987 0.398823482808223 0.426103602913394 0.709901288619688 0.510865448274457 0.557517526430799 0.400366835304032 0.993206907668038 0.53749750581153 0.700525509558752 0.00679309233196179 0.46250249418847 0.299474490441248 770
1527 1221691 2 3 0.5 1e-04 0.6 40 "IR" 0.262967655645421 0.570643911028813 0.155771779873161 0.337892646770387 0.451968623240686 0.499696053952504 0.376559766986321 0.414401748315474 0.714936278886107 0.523452636307685 0.532331546859482 0.3887846892339 0.999853401825628 0.958997535679124 0.973929355551778 0.000146598174371955 0.0410024643208756 0.0260706444482217 417
1528 302805 3 3 0.5 1e-04 0.6 40 "IR" 0.257317360355382 0.559362069024984 0.160794855746905 0.349334583128016 0.44925532209719 0.484467415077359 0.399170913935231 0.428403998853549 0.706572682452572 0.509005071079987 0.559965769682136 0.40249249217799 0.994042286287336 0.584918233826556 0.732550132900544 0.005957713712664 0.415081766173444 0.267449867099456 1018
1529 638200 4 3 0.5 1e-04 0.6 40 "IR" 0.258207195508933 0.560267115540895 0.16067394283307 0.3484210929754 0.451058257164836 0.485098577287446 0.398879243632671 0.427191025240016 0.709265452673768 0.509764409496339 0.559553186465741 0.401343251317592 0.995396594206587 0.498527852476826 0.677646958822229 0.00460340579341324 0.501472147523174 0.322353041177771 291
1530 1274225 5 3 0.5 1e-04 0.6 40 "IR" 0.2547671645935 0.55507786157023 0.162468091934429 0.353662400166135 0.452189803097 0.4860611553146 0.3987017266531 0.426699788759082 0.7069569676905 0.508642779685734 0.561169818587529 0.402801816985461 0.99508305795622 0.545191602459673 0.705974418146302 0.00491694204377975 0.454808397540327 0.294025581853698 772
1531 262225 1 0.05 0 1e-04 0.7 40 "IR" 0.263241467098437 0.565336809906429 0.159908776079635 0.343258224706342 0.488588674713611 0.552618244536812 0.316443398567062 0.356743239696578 0.751830141812047 0.556902801248887 0.476352174646697 0.352199949347676 0.164131432941132 0.119690264872146 0.135229249011265 0.835868567058868 0.880309735127854 0.864770750988735 167
1532 870128 2 0.05 0 1e-04 0.7 40 "IR" 0.26072044046064 0.566153138682226 0.15775050986072 0.342462277980174 0.493268097642706 0.552357515964829 0.319530499138022 0.356913150331316 0.753988538103346 0.556967616093698 0.477281008998742 0.352084435788098 0.140038836248005 0.0990474789423836 0.113198329188643 0.859961163751994 0.900952521057616 0.886801670811357 70
1533 184687 3 0.05 0 1e-04 0.7 40 "IR" 0.258225525089232 0.566875967923438 0.155708171501075 0.341696271877868 0.495364863905921 0.553270775460383 0.319606296165084 0.355994109048135 0.753590388995153 0.55776928457358 0.475314467666159 0.351266287863433 0.159436149502229 0.106709518022955 0.124748012067912 0.840563850497771 0.893290481977045 0.875251987932088 158
1534 213302 4 0.05 0 1e-04 0.7 40 "IR" 0.259537930406715 0.565598627656184 0.157429622726441 0.342953147152528 0.492398051827549 0.551644419805884 0.320316583491883 0.35768762532333 0.751935982234264 0.556292650431165 0.477746206218324 0.352778442932042 0.151528962857213 0.107697230970013 0.122802230263528 0.848471037142787 0.892302769029987 0.877197769736472 156
1535 644860 5 0.05 0 1e-04 0.7 40 "IR" 0.257359999857339 0.565273923531924 0.156388898252792 0.343285924277772 0.48999108829196 0.545944652961899 0.327588808551197 0.363773820538471 0.747351088149298 0.552331228494006 0.483977706803989 0.357004254657935 0.219593891180187 0.16480187958862 0.183630610564318 0.780406108819813 0.83519812041138 0.816369389435682 288
1536 914321 1 3 0 1e-04 0.7 40 "IR" 0.262658298596891 0.561227834703572 0.162804088878779 0.347408396694525 0.480824208690244 0.545027039255125 0.324840124517702 0.365488386804243 0.743482507287134 0.550327038454526 0.487644213396481 0.359567981546157 0.669163255456581 0.0541391737372576 0.271238298112405 0.330836744543419 0.945860826262742 0.728761701887595 109
1537 252882 2 3 0 1e-04 0.7 40 "IR" 0.261886353120724 0.561924962930313 0.161726556293402 0.346746667409681 0.484854089102013 0.547430289670089 0.323368752937517 0.362787705113867 0.746740442222737 0.552105318929514 0.485095309230919 0.357609216233363 0.353318532945577 0.0562853687330512 0.160364597135294 0.646681467054424 0.943714631266949 0.839635402864706 110
1538 1149656 3 3 0 1e-04 0.7 40 "IR" 0.257793081753671 0.563823093295086 0.157713330652848 0.344771284394435 0.489020755146133 0.549192847254921 0.323474524306193 0.360776102045739 0.746813836899804 0.553848213151727 0.481187854959042 0.355678882436761 0.4558025050235 0.0647677352918486 0.199596917484398 0.5441974949765 0.935232264708151 0.800403082515602 113
1539 692763 4 3 0 1e-04 0.7 40 "IR" 0.258521949896349 0.56316768218598 0.15880457601899 0.345417320148165 0.484571527967804 0.545354447520437 0.326845224461783 0.365098612299321 0.743093477864152 0.551095839220605 0.485649800480772 0.358750208872312 0.534058214902598 0.0463903084024396 0.215865523452307 0.465941785097402 0.95360969159756 0.784134476547693 93
1540 1271678 5 3 0 1e-04 0.7 40 "IR" 0.2604313517191 0.566141676563753 0.157608909390087 0.342456469376202 0.484458902636861 0.544206362432198 0.328431503185545 0.366260918960173 0.744890254355962 0.55140017623059 0.486040412575632 0.358460420812526 0.37631318917198 0.0419871597426373 0.158666694759466 0.62368681082802 0.958012840257363 0.841333305240534 101
1541 719923 1 0.05 0.25 1e-04 0.7 40 "IR" 0.252391811110376 0.52388283299341 0.18629737188556 0.386075717543856 0.475352007741567 0.516751317420918 0.362313765460897 0.393486700787211 0.727743818851943 0.519052028288375 0.548611137346457 0.391098418124147 0.285603759383801 0.191912281053972 0.224373125267349 0.714396240616199 0.808087718946028 0.775626874732651 179
1542 1058604 2 0.05 0.25 1e-04 0.7 40 "IR" 0.24837403659657 0.528449751780888 0.179594676109524 0.38139905544609 0.479679344246714 0.516497176711779 0.366140276236953 0.393775541016085 0.728053380843284 0.520381349795761 0.545734952346477 0.389756334136181 0.367990636027414 0.208530268711959 0.262835039930376 0.632009363972586 0.791469731288041 0.737164960069624 167
1543 665967 3 0.05 0.25 1e-04 0.7 40 "IR" 0.252146651512292 0.531574223872201 0.179716915757993 0.378128701746002 0.475220679317281 0.515901876762252 0.363965437197598 0.394647016473958 0.727367330829573 0.521093858961834 0.543682352955591 0.38917528696346 0.438020305894135 0.27051283664928 0.328467349505786 0.561979694105865 0.72948716335072 0.671532650494214 175
1544 1084959 4 0.05 0.25 1e-04 0.7 40 "IR" 0.247846964261029 0.528653022312694 0.179049527073172 0.381157537031525 0.478198515094707 0.514233400580943 0.368741742287516 0.396200431754353 0.726045479355736 0.518920475634204 0.547791269360688 0.39131274764287 0.385307436911451 0.232288686651043 0.284420803643285 0.614692563088549 0.767711313348957 0.715579196356715 285
1545 761179 5 0.05 0.25 1e-04 0.7 40 "IR" 0.253253974000085 0.532923280859678 0.179248104306233 0.376692914102708 0.473713783479805 0.515085524820662 0.36420241787261 0.395444054801307 0.72696775747989 0.521057903436372 0.543450522178843 0.389165777334763 0.508559499534552 0.259105281921953 0.345808423674188 0.491440500465448 0.740894718078047 0.654191576325812 179
1546 1311581 1 3 0.25 1e-04 0.7 40 "IR" 0.259049057730274 0.556352253622715 0.164245942157206 0.352464697246781 0.474203500101633 0.51586774396812 0.364620203720618 0.395133547573627 0.733252557831906 0.529227962180116 0.528866145877824 0.381061393832166 0.934755054567296 0.10730327579343 0.398227435384693 0.0652449454327044 0.89269672420657 0.601772564615307 113
1547 189165 2 3 0.25 1e-04 0.7 40 "IR" 0.253125346747169 0.546597981567382 0.168026436241028 0.362495313492163 0.476249173763665 0.514648332387906 0.368011625187289 0.396381875943626 0.729374520510833 0.525076679799927 0.536038061428318 0.385328094508697 0.755736517362712 0.12876403948468 0.345551300056089 0.244263482637288 0.87123596051532 0.654448699943911 118
1548 632105 3 3 0.25 1e-04 0.7 40 "IR" 0.255357552044458 0.559756648057581 0.159303861888681 0.348963886832208 0.476341105683533 0.512843687789582 0.371361106201113 0.39824017752417 0.731698657727991 0.528094594837273 0.530664968089794 0.382231568863206 0.939643886076709 0.075257958456678 0.375183987230937 0.0603561139232908 0.924742041543322 0.624816012769063 108
1549 1174642 4 3 0.25 1e-04 0.7 40 "IR" 0.25726920692888 0.561499173800008 0.159161533523759 0.347190455643224 0.472956400419489 0.510283187048746 0.372982524019159 0.400839383357101 0.730225607348369 0.527050398122963 0.532144057542918 0.383284207552699 0.952149525924136 0.0877589290382222 0.39033837899139 0.0478504740758643 0.912241070961778 0.60966162100861 110
1550 1128257 5 3 0.25 1e-04 0.7 40 "IR" 0.260924699282811 0.558043314274742 0.164112686220827 0.350742677413091 0.470688607848007 0.513606732820562 0.365350991402013 0.397116755918324 0.731613307130818 0.528447331131519 0.52946367762284 0.381633115174249 0.908289084254386 0.12851677186923 0.405012984172613 0.0917109157456141 0.87148322813077 0.594987015827387 117
1551 26288 1 0.05 0.5 1e-04 0.7 40 "IR" 0.253631632300771 0.551877874360657 0.164216921482037 0.357063279940153 0.452330235116052 0.485983729519246 0.397954866440717 0.427157244782411 0.705961867416823 0.50774029650542 0.562171787922753 0.404013160056829 0.948074352568311 0.738817834861204 0.813432270560489 0.0519256474316886 0.261182165138796 0.186567729439511 901
1552 882486 2 0.05 0.5 1e-04 0.7 40 "IR" 0.254696186682163 0.552549423145551 0.164492568401159 0.356344812628311 0.451748927902555 0.48779939463035 0.39439249951224 0.425244845171789 0.706445114584718 0.509268121838383 0.558885067913399 0.402398830439347 0.94798352896298 0.72935372649914 0.807600061413178 0.05201647103702 0.27064627350086 0.192399938586822 529
1553 498111 3 0.05 0.5 1e-04 0.7 40 "IR" 0.253882220619385 0.553630777660817 0.163104529463037 0.355203393908084 0.450466777297973 0.485218297843032 0.397985299710953 0.428137592877604 0.704348997917358 0.507797036647829 0.56108982917399 0.404065536989536 0.96039428328417 0.761853702591796 0.832873662088179 0.0396057167158296 0.238146297408204 0.167126337911821 657
1554 1042445 4 0.05 0.5 1e-04 0.7 40 "IR" 0.250278896459294 0.539939443889777 0.171280913689046 0.369240659035238 0.453791368891865 0.484306636405478 0.401249238481046 0.427751462483519 0.704070265351159 0.502687665840083 0.572530152170092 0.408418641376321 0.909137561617057 0.569017216213767 0.68903153085208 0.0908624383829425 0.430982783786233 0.31096846914792 300
1555 870311 5 0.05 0.5 1e-04 0.7 40 "IR" 0.251086405843387 0.541522107770986 0.170658760394325 0.367665828026627 0.451285828350352 0.48348402964817 0.400895551673405 0.4290426487013 0.702372234193739 0.50270082514121 0.57155431206773 0.408719183846991 0.906614667905368 0.644467754527672 0.737502050108816 0.0933853320946324 0.355532245472328 0.262497949891184 308
1556 441096 1 3 0.5 1e-04 0.7 40 "IR" 0.255731403753317 0.557508800863431 0.161183545302373 0.351240683632269 0.450350057056294 0.476416069672416 0.412617113368662 0.435416010563954 0.70608146080961 0.502757012746916 0.573800658671034 0.408076272240142 0.988679031764745 0.241820833192404 0.509169953030229 0.0113209682352548 0.758179166807596 0.490830046969771 115
1557 886927 2 3 0.5 1e-04 0.7 40 "IR" 0.263301152923287 0.561373840121293 0.163084046098336 0.34731504798628 0.439010931415801 0.470238351537789 0.413344926089045 0.441785926550717 0.702312084339088 0.500638360833322 0.576428972187381 0.410275127961067 0.990521338281795 0.239560051742355 0.517442682768399 0.00947866171820499 0.760439948257645 0.482557317231601 117
1558 1316685 3 3 0.5 1e-04 0.7 40 "IR" 0.253730234552529 0.554157547099039 0.16262219195254 0.354545482609902 0.44585801653413 0.470946187736979 0.418443491643303 0.440894172119194 0.699588251086659 0.497939760386817 0.581065683595843 0.412883012053188 0.99229157124031 0.19939482079009 0.48347517280326 0.00770842875968997 0.80060517920991 0.51652482719674 116
1559 964321 4 3 0.5 1e-04 0.7 40 "IR" 0.258910711006468 0.558945592387964 0.162125625417272 0.349756784609282 0.442043738937002 0.467831028831593 0.42026664524375 0.443925194089665 0.700954449943469 0.497682262357337 0.582392270661022 0.413078420644174 0.992570763759923 0.151823754957327 0.458168402450756 0.00742923624007745 0.848176245042673 0.541831597549244 111
1560 436302 5 3 0.5 1e-04 0.7 40 "IR" 0.256573404226426 0.564530697630667 0.156487719807135 0.344052135020641 0.445806479963994 0.472622150959981 0.416164670395242 0.439869863795119 0.70237988419042 0.502350735963213 0.572652390202377 0.40887295084911 0.992229919457936 0.274816181323295 0.533582380424547 0.00777008054206415 0.725183818676705 0.466417619575453 229
1561 543593 1 0.05 0 1e-04 0.8 40 "IR" 0.261624187617085 0.562406134339215 0.161140137900648 0.346249081227869 0.490721331422092 0.551982332254336 0.318693806933443 0.357177713117964 0.752345519039176 0.555441438084171 0.479833944834092 0.353551006858659 0.100622643458749 0.0550956111576906 0.0709070524984348 0.899377356541251 0.944904388842309 0.929092947501565 88
1562 127645 2 0.05 0 1e-04 0.8 40 "IR" 0.256551449105387 0.560522207536125 0.159462935206522 0.34811306010142 0.493260709240234 0.5497800414653 0.323747678338503 0.359444858155928 0.749812158345621 0.553329468195244 0.483210613545025 0.355700713077999 0.104897809921439 0.0595226585148254 0.0750282558178195 0.895102190078561 0.940477341485175 0.924971744182181 91
1563 1295338 3 0.05 0 1e-04 0.8 40 "IR" 0.262747226880313 0.564705443574737 0.160086636879527 0.343895848966858 0.490118355605824 0.55244162889086 0.317630109032001 0.356781701102752 0.752865582486137 0.556551083007723 0.477716745911528 0.352463832807731 0.112660389681081 0.0647773494640615 0.0814640672155493 0.887339610318919 0.935222650535938 0.918535932784451 75
1564 336986 4 0.05 0 1e-04 0.8 40 "IR" 0.257060142105648 0.564507778456166 0.156770279929236 0.344059982073402 0.493709723881563 0.552517745386865 0.320017101046144 0.356626569355055 0.750769865987211 0.556445201512014 0.47678738097538 0.352510482068472 0.0997348267950372 0.0543992960481053 0.0698989420961883 0.900265173204963 0.945600703951895 0.930101057903812 85
1565 258481 5 0.05 0 1e-04 0.8 40 "IR" 0.257908461008246 0.561958101344536 0.159191986203178 0.346704184481139 0.494534809098183 0.551020868606649 0.322458614249449 0.358140310807956 0.752443270106429 0.554622089333391 0.481650600452627 0.354375310849012 0.0961940085922067 0.054612642549049 0.0688454765332794 0.903805991407793 0.945387357450951 0.931154523466721 67
1566 945417 1 3 0 1e-04 0.8 40 "IR" 0.258604630733797 0.565109556649685 0.157290482610382 0.343509658010591 0.489068789950272 0.548932128704193 0.324529885140431 0.361444234125295 0.747673420684069 0.55406341536007 0.481820367750813 0.35575262135296 0.22063261758873 0.0225808735889915 0.091018158189184 0.77936738241127 0.977419126411009 0.908981841810816 89
1567 249870 2 3 0 1e-04 0.8 40 "IR" 0.256877436730786 0.563710189524026 0.157312177587193 0.344934669079812 0.487824985506846 0.544071722590546 0.330701981800714 0.366044541006131 0.744702422237632 0.550326508377087 0.488014159387907 0.359322476583445 0.470763085571231 0.0341328561053277 0.184463117989648 0.529236914428769 0.965867143894672 0.815536882010352 94
1568 876051 3 3 0 1e-04 0.8 40 "IR" 0.261817538115117 0.559562756124455 0.163434241948238 0.349103572049746 0.483449146167155 0.548495286777796 0.32128550470728 0.361777890398953 0.745266684282273 0.551978146657594 0.484719746655519 0.357774932381369 0.435901877486047 0.0215993473054359 0.167108079706468 0.564098122513953 0.978400652694564 0.832891920293532 88
1569 660409 4 3 0 1e-04 0.8 40 "IR" 0.260475708917361 0.560894296818971 0.161661475570813 0.347714456799112 0.482783680375064 0.545497804697747 0.325941954417107 0.365247756603992 0.743259389292425 0.550418118107997 0.487603429987919 0.35963103901429 0.578737780092059 0.0273912005909346 0.220530304504927 0.421262219907941 0.972608799409065 0.779469695495073 106
1570 1168636 5 3 0 1e-04 0.8 40 "IR" 0.260317437601862 0.561742438749176 0.160919581911894 0.34688278306356 0.483963613546215 0.546851448877055 0.324102316383457 0.363452559767202 0.744281051148077 0.551631360353623 0.485021898295351 0.358130444196869 0.59086017553065 0.0302418521826644 0.226162615150058 0.40913982446935 0.969758147817336 0.773837384849942 99
1571 330121 1 0.05 0.25 1e-04 0.8 40 "IR" 0.247468297575037 0.52165834849107 0.184555367209273 0.388385928597871 0.480229275335401 0.518599069708917 0.363107394517099 0.391409880973148 0.727697572910438 0.519485633397372 0.547662761726372 0.390543509058622 0.238481834712759 0.107165324111889 0.151794813979427 0.761518165287241 0.892834675888111 0.848205186020573 89
1572 285667 2 0.05 0.25 1e-04 0.8 40 "IR" 0.244950151460482 0.516361302184127 0.187085775313409 0.393828746038492 0.480907671765327 0.516578215669702 0.366653282465724 0.393258099663255 0.725857823225809 0.516366447227712 0.553739057779133 0.3935964252261 0.182447836016593 0.0861312025721269 0.118623249369219 0.817552163983407 0.913868797427873 0.881376750630781 95
1573 958530 3 0.05 0.25 1e-04 0.8 40 "IR" 0.24499492213254 0.516566186900553 0.186971333904765 0.393632159001791 0.482316114659925 0.519038750077392 0.363756571468537 0.39076425403585 0.727311036792466 0.518063047611992 0.550727905373301 0.391880766461311 0.164799675149165 0.0891121163335002 0.114608295075538 0.835200324850835 0.9108878836665 0.885391704924462 85
1574 1014676 4 0.05 0.25 1e-04 0.8 40 "IR" 0.243972302254719 0.516062608781543 0.186525318913131 0.394110254756335 0.482653758106937 0.519614726274315 0.363240544256461 0.390259779413562 0.726626060361656 0.51828215099272 0.549765863169592 0.391700184024752 0.185756720503808 0.0892548074272746 0.121666685032352 0.814243279496192 0.910745192572725 0.878333314967648 102
1575 1189493 5 0.05 0.25 1e-04 0.8 40 "IR" 0.246060615801893 0.516133582768178 0.188077598113938 0.394003173548179 0.479250988646614 0.51706043033963 0.364662094478708 0.392792559708081 0.725311604448507 0.516616323782104 0.552739692592646 0.393339695911677 0.210179896057344 0.092273243518683 0.132267154268173 0.789820103942656 0.907726756481317 0.867732845731827 103
1576 969493 1 3 0.25 1e-04 0.8 40 "IR" 0.261163932506121 0.564035671326965 0.159678037066226 0.344699063898918 0.471838269658739 0.512452626989255 0.368436260144312 0.398512077471565 0.73300220216486 0.529506443051308 0.528114297210538 0.380731137978293 0.919488314050042 0.0451292369862285 0.354599505460798 0.0805116859499583 0.954870763013771 0.645400494539202 98
1577 802933 2 3 0.25 1e-04 0.8 40 "IR" 0.254846338342616 0.55128071247026 0.165463394888761 0.357628034395325 0.475704676911197 0.514333642603837 0.368604420926647 0.396869247109786 0.730551015253813 0.526373450687111 0.534067815815408 0.38409169092771 0.894855434081662 0.0554543625721248 0.347061012676769 0.105144565918338 0.944545637427875 0.652938987323231 104
1578 1132951 3 3 0.25 1e-04 0.8 40 "IR" 0.255557718188744 0.560135019275395 0.159199315204687 0.348635061406337 0.478075812012705 0.514926961634348 0.369406390529922 0.39620241858466 0.733633530201449 0.529578780375848 0.528605705734608 0.380798957168615 0.922510390870746 0.044279983080103 0.348545035579327 0.0774896091292542 0.955720016919897 0.651454964420673 102
1579 1082555 4 3 0.25 1e-04 0.8 40 "IR" 0.255982511606452 0.555801494924154 0.162813551334298 0.353021022690039 0.474538590480045 0.512568365428175 0.370688719434757 0.398647833183292 0.730521102086497 0.526683110162603 0.533502270769055 0.383760539752381 0.905867839701045 0.0496728246723755 0.34816474803925 0.0941321602989554 0.950327175327625 0.65183525196075 108
1580 890510 5 3 0.25 1e-04 0.8 40 "IR" 0.259313026440461 0.560732291634382 0.161024012213804 0.34804245075828 0.469571572082697 0.50808159947461 0.374243680807297 0.403257619210676 0.728884598523158 0.525436676924442 0.535267693021101 0.38507060699068 0.91377800228216 0.048100277129744 0.354069041691592 0.0862219977178398 0.951899722870256 0.645930958308408 107
1581 1104703 1 0.05 0.5 1e-04 0.8 40 "IR" 0.246296514950562 0.516123202218883 0.188242867607243 0.393853072153572 0.448916013842124 0.478488814442802 0.405984196315938 0.432342064649871 0.695212528792686 0.491098766610489 0.594227063923181 0.419447865435397 0.760912959046077 0.272808237607463 0.444606226727234 0.239087040953923 0.727191762392537 0.555393773272766 96
1582 540834 2 0.05 0.5 1e-04 0.8 40 "IR" 0.244303539890018 0.521008618294251 0.182550986473294 0.388699873513109 0.452523646481606 0.480774346040967 0.405529314676366 0.430233685215269 0.696827186371624 0.494093591297661 0.58808030114966 0.416484748789805 0.804678172449488 0.317088297080524 0.486923602763421 0.195321827550512 0.682911702919476 0.513076397236579 99
1583 620778 3 0.05 0.5 1e-04 0.8 40 "IR" 0.240795545464325 0.511723449978659 0.187784134456142 0.398286123475131 0.45212127889163 0.478032194077766 0.409918470647056 0.432963298733344 0.692916824355955 0.489145568035741 0.597702605103199 0.42152648851023 0.752313346271205 0.309169505921711 0.462291962359984 0.247686653728795 0.690830494078289 0.537708037640016 106
1584 1114799 4 0.05 0.5 1e-04 0.8 40 "IR" 0.246139743042571 0.524343449627098 0.18110082635429 0.385251029663962 0.449785358714908 0.477948846584056 0.408283068942747 0.433286192494564 0.695925101757479 0.493334230349467 0.589383895297037 0.417357226783043 0.831903892053493 0.343728938991656 0.515131169080051 0.168096107946507 0.656271061008344 0.484868830919949 100
1585 310172 5 0.05 0.5 1e-04 0.8 40 "IR" 0.248933885805159 0.524350726358307 0.183189492804368 0.385356199261411 0.44961941907342 0.480192992590521 0.403897969190078 0.431007353692415 0.698553304878579 0.49498092503692 0.587087461994447 0.415720348337979 0.811655550522585 0.338796019679156 0.506133873139991 0.188344449477415 0.661203980320844 0.493866126860009 182
1586 2551 1 3 0.5 1e-04 0.8 40 "IR" 0.2544108171999 0.556425674470277 0.161261448792295 0.3523452787129 0.4464066796755 0.467830802290375 0.424072585690448 0.443584196787788 0.7008174968754 0.496380433875493 0.585334034482744 0.414193446923258 0.984463543105248 0.0705779114779732 0.397790383855726 0.0155364568947518 0.929422088522027 0.602209616144274 95
1587 1032190 2 3 0.5 1e-04 0.8 40 "IR" 0.259422851903227 0.558705502176501 0.162598278340661 0.350036264126186 0.444371031680096 0.470518821858265 0.417530769943601 0.441243850395687 0.703793883583323 0.499494483001238 0.580129048284262 0.411283471689054 0.986480829871516 0.109078749626005 0.428300327035137 0.0135191701284842 0.890921250373995 0.571699672964863 112
1588 1206484 3 3 0.5 1e-04 0.8 40 "IR" 0.255860717544518 0.553321120532742 0.164557806023343 0.355578157403578 0.445852328894299 0.470869476603167 0.417816630567186 0.440095862163798 0.701713046438816 0.497781795100471 0.58237443659053 0.412511588940306 0.962286098030546 0.138960508596245 0.435196189325461 0.037713901969454 0.861039491403755 0.564803810674539 101
1589 1108316 4 3 0.5 1e-04 0.8 40 "IR" 0.259807258482917 0.562060785748294 0.160281397973637 0.34662521575872 0.442743619365751 0.468119523909398 0.420325064747054 0.443464260380752 0.702550877848668 0.49887291838173 0.580606462720691 0.411767314682284 0.98892083600508 0.0955529293904199 0.421253894954285 0.01107916399492 0.90444707060958 0.578746105045716 107
1590 143526 5 3 0.5 1e-04 0.8 40 "IR" 0.256400964995693 0.551740987483352 0.166145400269373 0.357128397559963 0.44457667021984 0.470294296715082 0.417888265897361 0.441057940619353 0.700977635215533 0.497027593876657 0.584033666166734 0.41351396446513 0.97297018055496 0.125781945258903 0.431773575358748 0.0270298194450403 0.874218054741097 0.568226424641252 98
1591 1081042 1 0.05 0 1e-04 0.9 40 "IR" 0.25555498109272 0.56236335562363 0.157475907695555 0.346297182424492 0.493814030965131 0.551763020728799 0.321770787945256 0.357464459768707 0.74936901205785 0.555183396271719 0.479246695640812 0.353864136241765 0.0626478495102996 0.0272505526115014 0.0393064398975191 0.9373521504897 0.972749447388499 0.960693560102481 78
1592 346871 2 0.05 0 1e-04 0.9 40 "IR" 0.260256707424275 0.566366038031842 0.157358770988042 0.342130218467302 0.491993564431561 0.556132698489961 0.313986723256328 0.352858146621725 0.752250271855836 0.559491568114781 0.471345494244371 0.349336857247404 0.0829328370759736 0.0287300550609726 0.0474583934674101 0.917067162924026 0.971269944939027 0.95254160653259 75
1593 915066 3 0.05 0 1e-04 0.9 40 "IR" 0.261621631485426 0.560657773475016 0.162518265546427 0.348034512469341 0.487910442392669 0.549193678835139 0.32142514077209 0.359896344323457 0.749532073878095 0.5529888945633 0.483943406318517 0.355971642823128 0.0686296082399987 0.0261290464873017 0.0409398290744379 0.931370391760001 0.973870953512698 0.959060170925562 69
1594 505743 4 0.05 0 1e-04 0.9 40 "IR" 0.260353747481125 0.566615504537331 0.15723314637315 0.341925534055958 0.489075801387817 0.553323206594358 0.316341505323211 0.355735740957154 0.749429548868942 0.557712614284375 0.473574651696361 0.3511781436241 0.0714968136046013 0.0256810890220685 0.0415694193867794 0.928503186395399 0.974318910977931 0.958430580613221 80
1595 51595 5 0.05 0 1e-04 0.9 40 "IR" 0.257030309375394 0.565896587120224 0.155781106572073 0.342703290358031 0.492259323210533 0.549656441049566 0.323958189362661 0.359542954720384 0.749289632585927 0.554967076638079 0.479739295934734 0.354040742981496 0.0654962896561073 0.0248795391220573 0.0387818237526243 0.934503710343893 0.975120460877943 0.961218176247376 79
1596 33226 1 3 0 1e-04 0.9 40 "IR" 0.259643521432651 0.567955659078464 0.155854661411282 0.340617851875469 0.486037187380541 0.546648982774694 0.3262449165013 0.363851382233739 0.745680708813191 0.553554914102029 0.482099577912583 0.356326339326579 0.17771949343721 0.00851280567312231 0.0673359359128612 0.82228050656279 0.991487194326878 0.932664064087139 88
1597 116263 2 3 0 1e-04 0.9 40 "IR" 0.259819648831251 0.567737692810929 0.156046639792342 0.340865242506311 0.485764051286578 0.547662748057077 0.324226430540913 0.362481748485978 0.745583700117829 0.55411015088512 0.480273070333255 0.355546378877002 0.536337197881952 0.0111203890120448 0.193811668579391 0.463662802118048 0.988879610987955 0.806188331420609 84
1598 353929 3 3 0 1e-04 0.9 40 "IR" 0.258399873451461 0.562260397240207 0.159295118762232 0.346367812631214 0.484648791435425 0.544554940369834 0.328591545432052 0.366091239959595 0.743048664886887 0.550196504998429 0.487886664194284 0.359803087474638 0.147697537955211 0.00454990763989998 0.0542834309046474 0.852302462044789 0.9954500923601 0.945716569095353 88
1599 558302 4 3 0 1e-04 0.9 40 "IR" 0.256342468902345 0.561490468451935 0.158550224676185 0.347098663422039 0.489820421322349 0.551463272491792 0.321175646877902 0.358474161780182 0.746162890224694 0.554544020006682 0.479725871554087 0.354964409510557 0.195652972449247 0.00972367776385802 0.0735730813400039 0.804347027550753 0.990276322236142 0.926426918659996 82
1600 873477 5 3 0 1e-04 0.9 40 "IR" 0.258757486195403 0.565817126470737 0.156900287683674 0.342762725111825 0.4872924957129 0.549135858803876 0.323157362418479 0.361212831176661 0.746049981908303 0.554456842615316 0.480057650102153 0.355325445150733 0.523029040795533 0.00751761959596031 0.186136490335837 0.476970959204467 0.99248238040404 0.813863509664163 85
1601 1164202 1 0.05 0.25 1e-04 0.9 40 "IR" 0.246541467496197 0.515537669694934 0.18900179300594 0.394747974995652 0.480670742819954 0.519775630491373 0.36170082107635 0.389757993455266 0.727212210316151 0.518162704919372 0.55070261408229 0.391634601286864 0.104013193609658 0.031215368112913 0.055893428102177 0.895986806390342 0.968784631887087 0.944106571897823 78
1602 576424 2 0.05 0.25 1e-04 0.9 40 "IR" 0.249435968288735 0.514596961492958 0.192071889065403 0.395670339279379 0.477193195669043 0.519830479496329 0.359126239096659 0.389869910438129 0.726629163957777 0.517875359128065 0.551198128162062 0.392029561347175 0.112132873569467 0.0371909745875068 0.0629253864942066 0.887867126430533 0.962809025412493 0.937074613505793 85
1603 569522 3 0.05 0.25 1e-04 0.9 40 "IR" 0.246873218138288 0.518673711677227 0.186553539599409 0.391518008452395 0.482567091993188 0.521980380226407 0.359417226999346 0.387676654924827 0.729440310131477 0.52068553345666 0.545970766598755 0.389162395623635 0.152228207416713 0.0448232170155196 0.0811735569069585 0.847771792583287 0.95517678298448 0.918826443093042 83
1604 1024940 4 0.05 0.25 1e-04 0.9 40 "IR" 0.247968122433522 0.512616330236167 0.192615143990314 0.397682936043533 0.475752678454517 0.517172011436336 0.362114040849453 0.392427400350803 0.723720800888039 0.515459147563187 0.554729184839768 0.394389551704078 0.108945840069713 0.0377625390466651 0.062153542960452 0.891054159930287 0.962237460953335 0.937846457039548 81
1605 309020 5 0.05 0.25 1e-04 0.9 40 "IR" 0.245344908265222 0.515642542576658 0.187990652804442 0.394594797965166 0.480317771100396 0.517955544857256 0.364319527960684 0.391691358996865 0.725662679365618 0.517019028381365 0.552310180765126 0.392836219754828 0.126020942547399 0.0415259031808869 0.0700864363020837 0.873979057452601 0.958474096819113 0.929913563697916 81
1606 182404 1 3 0.25 1e-04 0.9 40 "IR" 0.256715293585924 0.550445316367345 0.167441832881705 0.358428508221231 0.474410951561065 0.515114548972225 0.366441873343992 0.395914926174573 0.731126245146989 0.526658329306586 0.533883706225696 0.383674579461904 0.90425810737886 0.0180420354569767 0.327971415512512 0.0957418926211396 0.981957964543023 0.672028584487488 93
1607 897253 2 3 0.25 1e-04 0.9 40 "IR" 0.25548045387193 0.553948829679208 0.163864031343836 0.354873352455964 0.475129970337758 0.512609512089823 0.371163303459642 0.398677756251208 0.730610424209688 0.526075596110355 0.535027334803478 0.38441970840644 0.916443262067825 0.0230397913821531 0.333975327186414 0.0835567379321746 0.976960208617847 0.666024672813586 88
1608 125830 3 3 0.25 1e-04 0.9 40 "IR" 0.261434990968382 0.552187894055952 0.169028387528174 0.356742823773436 0.465912065899498 0.50847807402797 0.370616520383263 0.402737681387787 0.72734705686788 0.523106441409058 0.539644907911437 0.387358957871094 0.868196272130052 0.0253699395430118 0.326700497109095 0.131803727869948 0.974630060456988 0.673299502890905 93
1609 359099 4 3 0.25 1e-04 0.9 40 "IR" 0.251245185103663 0.549930890769316 0.16430084738427 0.359100674309524 0.477625173740253 0.514198222831531 0.37012046509327 0.396444160379187 0.728870358843916 0.525730593304373 0.534421312477541 0.384398646848301 0.737502419307179 0.0428835637310455 0.281187801300368 0.262497580692821 0.957116436268954 0.718812198699632 90
1610 158663 5 3 0.25 1e-04 0.9 40 "IR" 0.254499094293151 0.547708251419788 0.168094351854263 0.361382966731993 0.468468890825048 0.506333796608764 0.375830672271467 0.404512277745857 0.722967985118199 0.519868760816282 0.543925024125731 0.390415575405231 0.778042130999345 0.037169633107543 0.296506904654481 0.221957869000655 0.962830366892457 0.703493095345519 87
1611 198645 1 0.05 0.5 1e-04 0.9 40 "IR" 0.245806492776037 0.512129814486593 0.191310340917038 0.39793869020364 0.44525821314665 0.475108537541281 0.408787974661991 0.435212879958986 0.691064705922686 0.487542375766525 0.600098315579028 0.422697789669092 0.743804840793761 0.157695252488303 0.364672902017315 0.256195159206239 0.842304747511697 0.635327097982685 80
1612 203404 2 0.05 0.5 1e-04 0.9 40 "IR" 0.240970109819632 0.502602109422402 0.195804931133141 0.407772050841089 0.447167676008807 0.47495968128399 0.410771030015005 0.435375029630452 0.688137785828439 0.484166006192765 0.606575961148146 0.426187702839781 0.68987890151374 0.139949298469203 0.331413506487587 0.31012109848626 0.860050701530797 0.668586493512413 81
1613 677209 3 0.05 0.5 1e-04 0.9 40 "IR" 0.234761197241987 0.491973334579368 0.200044256071434 0.418589869984789 0.448745308123773 0.474196161882308 0.41351815922977 0.436109169389761 0.68350650536576 0.480057937938451 0.613562415301203 0.430338913177763 0.640984768005567 0.153946978669848 0.320544336114801 0.359015231994433 0.846053021330152 0.679455663885199 83
1614 92470 4 0.05 0.5 1e-04 0.9 40 "IR" 0.232702209782778 0.486671211358374 0.203321575175492 0.424163297033617 0.449803496003288 0.47508792274324 0.412955399207312 0.435244030306291 0.682505705786066 0.478834951230332 0.616276974382804 0.43167315961852 0.583441999317351 0.139571421837118 0.290448951783101 0.416558000682649 0.860428578162882 0.709551048216899 85
1615 743845 5 0.05 0.5 1e-04 0.9 40 "IR" 0.235782682900454 0.501072454623968 0.193059232410703 0.409414979582292 0.450963567795739 0.473826736548641 0.416248495219981 0.436468246479946 0.686746250696193 0.482704097553152 0.609307727630684 0.427661297365161 0.656883140153122 0.146305754753162 0.3205674878141 0.343116859846878 0.853694245246838 0.6794325121859 82
1616 162656 1 3 0.5 1e-04 0.9 40 "IR" 0.26175598322399 0.556263192044818 0.165979932811038 0.352480991410386 0.437362903390745 0.465635604154831 0.420107071657691 0.446308621150912 0.699118886614735 0.495798145350394 0.586087004468729 0.415086259957504 0.978357228470148 0.0335813213445148 0.382614404436429 0.0216427715298519 0.966418678655485 0.617385595563571 100
1617 1008766 2 3 0.5 1e-04 0.9 40 "IR" 0.253130296608075 0.549185314121553 0.166020093337945 0.359688753899713 0.445314671571601 0.468750365103334 0.421149957918828 0.442199620483186 0.698444968179676 0.494883802618053 0.587170051256774 0.415395301736848 0.952484754029023 0.0606791855661109 0.379685484178693 0.0475152459709771 0.939320814433889 0.620314515821307 88
1618 1281152 3 3 0.5 1e-04 0.9 40 "IR" 0.257598265332494 0.558151210313962 0.161956733995027 0.350547946216324 0.440911500992087 0.464613863920295 0.425044265862296 0.447000196317451 0.698509766324581 0.495113381567244 0.587000999857323 0.415555204481587 0.985095105630224 0.0433305396915827 0.385689400268484 0.0149048943697763 0.956669460308417 0.614310599731516 93
1619 217202 4 3 0.5 1e-04 0.9 40 "IR" 0.255442224343231 0.559315050892693 0.159696654815693 0.349414828684457 0.44273044832647 0.464398632830856 0.427612437593374 0.447549515301772 0.698172672669702 0.495001470832778 0.587309092409067 0.415916375210373 0.983853051220942 0.0391998608147682 0.379913566445581 0.0161469487790581 0.960800139185232 0.620086433554419 98
1620 223061 5 3 0.5 1e-04 0.9 40 "IR" 0.256396376942128 0.547190025170766 0.169739860654154 0.361658183758171 0.441441389010817 0.467080906191333 0.420713278282678 0.444228232887298 0.697837765952946 0.49345482870591 0.590453138936832 0.417049547034543 0.976274560717539 0.0389813787820675 0.379067304958749 0.0237254392824611 0.961018621217932 0.620932695041251 90
1621 99816 1 0.05 0 1e-04 1 40 "IR" 0.25617079610036 0.564771505908914 0.156150173784446 0.343793301097969 0.490632720578169 0.551653982775427 0.32048164789873 0.357165684968919 0.746803516678529 0.555877148513646 0.476631821683177 0.352865943161035 0.0411493475116847 0.00323135208208107 0.0162106796339678 0.958850652488315 0.996768647917919 0.983789320366032 76
1622 1001361 2 0.05 0 1e-04 1 40 "IR" 0.255549670119066 0.563069869784977 0.157048495792549 0.345496955382283 0.490483962202366 0.552036856957656 0.320040288700259 0.356838789453426 0.746033632321432 0.555579726794759 0.477088784492808 0.353201582015968 0.042251094805223 0.00246815469860204 0.0160722572597045 0.957748905194777 0.997531845301398 0.983927742740295 75
1623 478847 3 0.05 0 1e-04 1 40 "IR" 0.259454644598498 0.566964336641875 0.1564647405848 0.341581643596965 0.488990765835607 0.553590733557488 0.316257130610003 0.355082260620651 0.748445410434106 0.557934771715052 0.472721871194803 0.350702090671169 0.0475138468388982 0.00298425348884734 0.0183858269661124 0.952486153161102 0.997015746511153 0.981614173033888 72
1624 863766 4 0.05 0 1e-04 1 40 "IR" 0.25676678514491 0.566480542980729 0.155215221391542 0.34206384186509 0.489041356602391 0.55007415355214 0.321989833188719 0.358787408739206 0.745808141747302 0.55540735729524 0.477205054580261 0.353357243084365 0.040733653397202 0.00196122988935238 0.0152750276524491 0.959266346602798 0.998038770110648 0.984724972347551 82
1625 147437 5 0.05 0 1e-04 1 40 "IR" 0.25658064588995 0.558717033299979 0.160938475792585 0.349855498357234 0.485879655978719 0.546738326239791 0.324810998298176 0.362179539993315 0.74246030186867 0.550620934962571 0.485749474090762 0.358188621268523 0.0377893657177989 0.00190053576314245 0.0142800778829369 0.962210634282201 0.998099464236858 0.985719922117063 78
1626 1082620 1 3 0 1e-04 1 40 "IR" 0.260275545804524 0.563790501992462 0.159360236443977 0.344846078049293 0.480336165611626 0.541427097387342 0.330737512058968 0.369576470088184 0.74061171141615 0.548757359716062 0.490097748502944 0.361474945212725 0.198006709349736 0.0013494145071729 0.0703701338563881 0.801993290650264 0.998650585492827 0.929629866143612 92
1627 1260103 2 3 0 1e-04 1 40 "IR" 0.257656201976336 0.559559023082534 0.160886694730936 0.349100846217647 0.485640429902805 0.54621249616949 0.326600952317649 0.364178470305907 0.743296631879141 0.550411311506834 0.487487647048584 0.359424963641637 0.444115959098231 0.002540300042575 0.155526333052677 0.555884040901769 0.997459699957425 0.844473666947323 86
1628 608892 3 3 0 1e-04 1 40 "IR" 0.259476950157751 0.56458533297595 0.158217448166955 0.344042823664654 0.484008727787676 0.544951856624728 0.327654781179573 0.365784350708337 0.743485677945427 0.551265750409407 0.485872229346528 0.35879499223248 0.201184983263084 0.00191149625256668 0.0713782240994755 0.798815016736916 0.998088503747433 0.928621775900525 89
1629 381717 4 3 0 1e-04 1 40 "IR" 0.258215535437977 0.557840815763252 0.162521816248267 0.350847205137514 0.481986008575144 0.541468888243702 0.331642992481398 0.369405972682251 0.740201544013121 0.546693366856757 0.494164808729665 0.363477507149887 0.566166957488397 0.00256336352922874 0.199064864126954 0.433833042511603 0.997436636470771 0.800935135873046 93
1630 316999 5 3 0 1e-04 1 40 "IR" 0.255396950361898 0.563324236601157 0.156657452025154 0.345260547629746 0.485284078598256 0.540667670955605 0.334806887919218 0.370033861608483 0.740681028960154 0.547944793813973 0.491464339944372 0.362083710439213 0.305440018457696 0.00111012420160672 0.105872271718863 0.694559981542304 0.998889875798393 0.894127728281137 90
1631 314852 1 0.05 0.25 1e-04 1 40 "IR" 0.244463371098699 0.51150631158352 0.190856764551638 0.398876125915451 0.477669310994072 0.516720738724707 0.364981778063793 0.392621827430641 0.722132682092771 0.514694728825427 0.555838542615431 0.395009375859137 0.0439686906512232 0.00254971201351484 0.0165672321945947 0.956031309348777 0.997450287986485 0.983432767805405 80
1632 1196027 2 0.05 0.25 1e-04 1 40 "IR" 0.248244470143598 0.513259314576732 0.192287360098153 0.397082221519838 0.475078879784317 0.517911822246375 0.360976776658967 0.391411433730816 0.723323349927915 0.516076469556415 0.55326413675712 0.393604407544511 0.0752352522224506 0.0058340162374413 0.0296438297957515 0.924764747777549 0.994165983762559 0.970356170204249 80
1633 159250 3 0.05 0.25 1e-04 1 40 "IR" 0.247111163038836 0.515888051991404 0.189107042592064 0.394409237412096 0.477765952725239 0.518699803142358 0.361965708463391 0.390705008889426 0.724877115764075 0.517498357690943 0.551072751055455 0.392219745938045 0.0990444867422456 0.00616632162463937 0.0378096476790665 0.900955513257754 0.993833678375361 0.962190352320934 81
1634 257540 4 0.05 0.25 1e-04 1 40 "IR" 0.248482188312604 0.514332114748101 0.191569868068589 0.396000575946994 0.475740013942923 0.519092542186002 0.359590480959457 0.390294226022611 0.724222202255527 0.517230072026929 0.551160349028046 0.392489896889604 0.058566289919051 0.00527027364323855 0.0235516038641471 0.941433710080949 0.994729726356761 0.976448396135853 78
1635 658922 5 0.05 0.25 1e-04 1 40 "IR" 0.243806111224584 0.514638303200092 0.187653052534263 0.395668408882427 0.480536693991515 0.518697860416075 0.363880192942981 0.390712331931228 0.724342805216099 0.517052978921307 0.551533245477244 0.392669087725292 0.0781875484979116 0.00606070891797735 0.030329475044335 0.921812451502088 0.993939291082023 0.969670524955665 80
1636 1162842 1 3 0.25 1e-04 1 40 "IR" 0.260907052676742 0.557151229714707 0.164778023331573 0.351708840334243 0.467874166388934 0.509236794352323 0.371025403077371 0.401932800112906 0.728781219065676 0.525186248806336 0.535803426408944 0.385228383123077 0.865267851661086 0.00640380480878291 0.312036312052675 0.134732148338914 0.993596195191217 0.687963687947325 89
1637 1318723 2 3 0.25 1e-04 1 40 "IR" 0.258571901105108 0.560633630085136 0.160683995155991 0.348131910066905 0.46993153610844 0.508750378877719 0.373519959473228 0.40257939819577 0.728503437213548 0.525857283918503 0.534203954629218 0.384636342068931 0.904375752224704 0.0100882627501041 0.32547533087878 0.0956242477752962 0.989911737249896 0.67452466912122 87
1638 371940 3 3 0.25 1e-04 1 40 "IR" 0.252454607674443 0.554825813679267 0.161253425128462 0.354027135554795 0.474254650476619 0.508581313394709 0.377492654092338 0.402866422335979 0.726709258151062 0.523445054637443 0.538746079220801 0.38718438318319 0.872612162835058 0.00700805562687574 0.306060139071834 0.127387837164941 0.992991944373124 0.693939860928166 95
1639 1244345 4 3 0.25 1e-04 1 40 "IR" 0.253103859975236 0.553710237529517 0.162503599654345 0.355170501853623 0.475190686750785 0.510350448388196 0.375051505797072 0.400945556245501 0.728294546726022 0.524365512494826 0.537555105451417 0.386161961538514 0.87433234299638 0.00679231151575258 0.306728699309993 0.12566765700362 0.993207688484247 0.693271300690007 89
1640 1017898 5 3 0.25 1e-04 1 40 "IR" 0.256648140305109 0.550731107003157 0.167114315682286 0.358272733381811 0.47160878737929 0.510320951009197 0.372342644965504 0.401115980159937 0.728256927684398 0.523637528653299 0.53945696064779 0.387008736246991 0.817219841649955 0.0101407963818676 0.293256105477633 0.182780158350045 0.989859203618132 0.706743894522367 91
1641 180654 1 0.05 0.5 1e-04 1 40 "IR" 0.235441916118562 0.488125191133061 0.204242404549733 0.422657118628781 0.44142610346973 0.467443462942933 0.419101771561527 0.442509161082604 0.676868019588292 0.47426186842758 0.623344176111259 0.43597668875429 0.600869323774265 0.0471015853459247 0.23867215019534 0.399130676225735 0.952898414654075 0.76132784980466 82
1642 527396 2 0.05 0.5 1e-04 1 40 "IR" 0.233727661230456 0.4899025869954 0.201158021606059 0.420928226968503 0.446662500543602 0.470547938261841 0.418244580539061 0.439324612413484 0.680390161774058 0.476800735369616 0.61940260214512 0.433398453535609 0.593952714735598 0.0442808229331719 0.232098702530528 0.406047285264402 0.955719177066828 0.767901297469472 82
1643 952732 3 0.05 0.5 1e-04 1 40 "IR" 0.223878117313257 0.465236795873293 0.215118171486408 0.446388544136921 0.450020035071154 0.472856071485624 0.416875978883508 0.436869661766447 0.67389815238441 0.470087041236963 0.631994150369916 0.440282171450214 0.40417270665115 0.0319796077823716 0.155553820461281 0.59582729334885 0.968020392217628 0.844446179538719 80
1644 643096 4 0.05 0.5 1e-04 1 40 "IR" 0.231764841688724 0.485139293675273 0.203591690543218 0.425692242895612 0.441051690297299 0.464940176346803 0.423444812098476 0.445098175253868 0.672816531986024 0.471559134885208 0.627036502641694 0.438749801941591 0.594803761485955 0.0503554207472056 0.236885388275025 0.405196238514045 0.949644579252794 0.763114611724975 81
1645 245719 5 0.05 0.5 1e-04 1 40 "IR" 0.233001022232438 0.492563479515573 0.197981137150051 0.41808655330013 0.44574591242083 0.467312519264189 0.423378180945801 0.442723045494423 0.678746934653268 0.475502315571184 0.621359318095853 0.434742963256535 0.636024897174791 0.0495651717494613 0.249635672880667 0.363975102825209 0.950434828250539 0.750364327119333 77
1646 867283 1 3 0.5 1e-04 1 40 "IR" 0.255287938978423 0.560223558279794 0.158946593246498 0.348509783490136 0.442142212716309 0.46258712681335 0.430162461992751 0.449037004835002 0.697430151694733 0.493958892034756 0.589109055239249 0.416745463520201 0.980816473377991 0.00999097561242519 0.35998114359812 0.0191835266220085 0.990009024387575 0.64001885640188 91
1647 1028838 2 3 0.5 1e-04 1 40 "IR" 0.25803621383561 0.553102569952683 0.166145557777198 0.355721873263929 0.441476766730424 0.466661591826962 0.421628229149036 0.444621720235927 0.699512980566034 0.495053232450167 0.587773786926234 0.415427835400663 0.975303486192991 0.0131165415643786 0.363250716622161 0.0246965138070091 0.986883458435621 0.636749283377839 88
1648 1151337 3 3 0.5 1e-04 1 40 "IR" 0.255025656850561 0.557738349948665 0.160640341276852 0.351042353652552 0.441204427707302 0.462584741479696 0.429322371640782 0.449186546975478 0.696230084557864 0.493329696249915 0.589962712917633 0.417480057901975 0.972795677627635 0.0153398286713735 0.360937001696165 0.0272043223723652 0.984660171328626 0.639062998303835 93
1649 415942 4 3 0.5 1e-04 1 40 "IR" 0.262444791407819 0.556585924081203 0.166212503287911 0.35220672997938 0.436662106578728 0.463754628317805 0.422520162196562 0.447820732576547 0.699106897986547 0.494571017462789 0.588732665484473 0.416091806679647 0.981238656799966 0.00856738820682408 0.36853106182599 0.0187613432000335 0.991432611793176 0.63146893817401 87
1650 956383 5 3 0.5 1e-04 1 40 "IR" 0.257896180041353 0.55165457900921 0.167061477441324 0.357193160548808 0.436614066035985 0.461672576655334 0.426584281915761 0.450064846038497 0.694510246077337 0.491300761327006 0.593645759357085 0.419493068281532 0.973340282493967 0.013334135951273 0.364891639383475 0.0266597175060334 0.986665864048727 0.635108360616525 95
1651 1049492 1 0.05 0 1e-04 0 50 "IR" 0.258007068769589 0.561522651889789 0.15958089039464 0.347116785450656 0.501469477963686 0.559546641577968 0.313259640820615 0.349133875076633 0.759476546733275 0.560196689764829 0.472840531215255 0.348470172091601 0.999555697057544 0.999629997522269 0.999604764115093 0.000444302942456501 0.000370002477731377 0.000395235884906539 3601
1652 806507 2 0.05 0 1e-04 0 50 "IR" 0.257775163776968 0.5617364939731 0.159277024866993 0.346905613904837 0.501383584320753 0.559569267100222 0.313074860099619 0.34909016333786 0.759158748097721 0.560286674072413 0.472351884966612 0.348367155847724 0.999383297009898 0.999512831422819 0.999468863084477 0.000616702990101934 0.000487168577180984 0.000531136915523139 3601
1653 1216558 3 0.05 0 1e-04 0 50 "IR" 0.254262757626898 0.560467419068066 0.157984285350533 0.348175302349815 0.506172045072073 0.561026185045915 0.31389625056594 0.347652326488117 0.760434802698971 0.560817703938734 0.471880535916473 0.347849131585975 0.99959990395837 0.99958505676571 0.999590021697218 0.00040009604163047 0.000414943234290286 0.000409978302782359 3601
1654 437269 4 0.05 0 1e-04 0 50 "IR" 0.258422923317069 0.558866665329246 0.161833054567503 0.349824887030525 0.500169846252766 0.558958012738502 0.313192565338189 0.349701841840455 0.758592769569834 0.558898336004888 0.475025619905692 0.349772712413044 0.933004996087034 0.92285773988788 0.926314404279135 0.0669950039129661 0.0771422601121196 0.0736855957208645 1847
1655 611388 5 0.05 0 1e-04 0 50 "IR" 0.261839877149597 0.560778544715798 0.162508862611182 0.347870576849938 0.497587872078992 0.559974273321967 0.310106014262113 0.348681229808514 0.759427749228589 0.560224535956194 0.472614876873295 0.348429081073617 0.993048329249763 0.987995341659547 0.989737298427758 0.00695167075023694 0.0120046583404528 0.010262701572242 164
1656 3722 1 3 0 1e-04 0 50 "IR" 0.259552555312515 0.560970389147221 0.161008600001905 0.347692846365531 0.491514742978438 0.554345871204384 0.316401490886564 0.354738768003025 0.751067298290953 0.556284156972974 0.477410090888469 0.352669991940586 0.99663055233038 0.999638037519698 0.998599528161334 0.00336944766962049 0.00036196248030166 0.00140047183866574 3601
1657 1055609 2 3 0 1e-04 0 50 "IR" 0.259854280843706 0.565943261352163 0.157397556750326 0.342648865234424 0.491558475630122 0.553942689262557 0.317271191314852 0.355365937483278 0.751412756473828 0.557757485032687 0.474668748065178 0.35132405143601 0.99919085079814 0.996434096330941 0.997386152717861 0.000809149201860335 0.00356590366905865 0.00261384728213932 2804
1658 248150 3 3 0 1e-04 0 50 "IR" 0.258400553312685 0.566877377596348 0.155866513055095 0.341605720665692 0.493901823663441 0.556911476956513 0.313981226968912 0.352114876175498 0.752302376976126 0.560055532316203 0.469847740024008 0.348798581420336 0.998390771238537 0.999568585183369 0.999164506894125 0.00160922876146313 0.000431414816631429 0.000835493105874827 3601
1659 1260370 4 3 0 1e-04 0 50 "IR" 0.257474924044385 0.561971206417544 0.158962672726456 0.346676228170856 0.494321529534603 0.554587491365925 0.317723177989542 0.35439145015899 0.751796453578988 0.5568424597898 0.476685850715998 0.352034457616152 0.999637621362759 0.993709548397862 0.995737745293368 0.000362378637241254 0.00629045160213784 0.00426225470663177 1124
1660 624786 5 3 0 1e-04 0 50 "IR" 0.261831564305982 0.561798618267035 0.161784427508854 0.346802703621013 0.489325673650133 0.556980867378534 0.311079528700809 0.351916834363659 0.751157237956115 0.558387420576358 0.472863956209662 0.350418708257609 0.964888425715651 0.999246420995873 0.987277581704366 0.0351115742843486 0.000753579004126516 0.0127224182956337 3601
1661 132599 1 0.05 0.25 1e-04 0 50 "IR" 0.256571517084199 0.560151044706746 0.159692568584352 0.348513128755908 0.502226265099914 0.558836585081512 0.314704397986002 0.349840365791299 0.758797782184113 0.559253276436173 0.474396966570354 0.349419768966342 0.999803691595871 0.99976867861435 0.99978051484426 0.000196308404128556 0.000231321385649785 0.000219485155739663 3601
1662 683446 2 0.05 0.25 1e-04 0 50 "IR" 0.258746899153422 0.564443455530584 0.15783894923206 0.344175626374815 0.501431814665979 0.561368043926879 0.310536796593541 0.347259225221064 0.760178713819401 0.562375802249357 0.468375745825601 0.346249185396973 0.999568974259992 0.999597581133543 0.999587849091949 0.00043102574000816 0.000402418866456669 0.000412150908051025 3601
1663 169810 3 0.05 0.25 1e-04 0 50 "IR" 0.260797869126676 0.563805076083651 0.159593414228337 0.344789901958383 0.498834287744823 0.560177676866747 0.310630871413634 0.348476503179063 0.759632156871499 0.561403015364708 0.470224285641971 0.347231175556638 0.999673869304103 0.999555935839626 0.999596402804346 0.000326130695896881 0.000444064160374262 0.000403597195653925 3601
1664 873119 4 0.05 0.25 1e-04 0 50 "IR" 0.257676636855061 0.560449333492692 0.160170734660354 0.348240013664898 0.499872244640019 0.55634291866891 0.316908452512156 0.352349682934337 0.75754888149508 0.557700253404177 0.47707918717251 0.350991740106268 0.999715834949315 0.999737679157835 0.999730254163216 0.000284165050685354 0.000262320842164893 0.000269745836784456 3601
1665 131563 5 0.05 0.25 1e-04 0 50 "IR" 0.258305307988829 0.561613874250277 0.159709573339704 0.347034514282965 0.500250200298787 0.558471339546107 0.314066752057408 0.350201348964218 0.758555508287616 0.559510558122004 0.473776325397112 0.349154274844334 0.999469212987286 0.999603551847425 0.999557830004627 0.000530787012713568 0.000396448152574857 0.000442169995373019 3601
1666 7855 1 3 0.25 1e-04 0 50 "IR" 0.260702318437727 0.563031046662815 0.16013325933331 0.345653950626147 0.497037518407411 0.560587328942477 0.30981953581388 0.348013804602898 0.757739836845138 0.56121887701748 0.46995279514719 0.347414388123789 0.999748786088079 0.999765861775772 0.999759990338171 0.000251213911921323 0.000234138224228413 0.000240009661828699 3601
1667 625793 2 3 0.25 1e-04 0 50 "IR" 0.255903763437746 0.565261775398799 0.155506722245241 0.343330533941444 0.495050051457852 0.552139998995686 0.321779623906058 0.356899223709182 0.750953814895598 0.556248218874471 0.477286346151299 0.352653176843289 0.998772411254517 0.999396488282402 0.99918421286968 0.00122758874548297 0.000603511717597814 0.000815787130320117 3601
1668 292368 3 3 0.25 1e-04 0 50 "IR" 0.25771714493553 0.562944040068464 0.158376911040606 0.345706503551887 0.493016122336092 0.554025126379368 0.317971560408037 0.354996056713691 0.750733267271622 0.5567691070585 0.476348471448643 0.352140337929951 0.999114323226417 0.999767765040223 0.999543723225435 0.000885676773582863 0.000232234959776944 0.000456276774564462 3601
1669 708222 4 3 0.25 1e-04 0 50 "IR" 0.256274433636894 0.562282011549793 0.158000029081426 0.346394676383431 0.493809388030172 0.552984889795649 0.320024700211434 0.356173093903292 0.750083821667066 0.555787816384578 0.478024729292861 0.353224270783723 0.999770234207621 0.999670218107378 0.999704349768105 0.000229765792378534 0.000329781892622067 0.000295650231894765 3601
1670 608043 5 3 0.25 1e-04 0 50 "IR" 0.256460701705884 0.562420637520215 0.157973299856975 0.346239121141768 0.496838106640432 0.557740752327356 0.31434112624391 0.351104387389437 0.753298808346316 0.559037182339333 0.472314426100885 0.349755871205046 0.999077117665295 0.99980054199579 0.999554423760636 0.000922882334704789 0.000199458004210428 0.000445576239363851 3601
1671 237674 1 0.05 0.5 1e-04 0 50 "IR" 0.259769865793177 0.564536507737034 0.158375384528675 0.344057763783819 0.500388526320548 0.560820610930822 0.310634973675041 0.34781853006972 0.760158392113724 0.562069139885071 0.469010358203716 0.346554942944276 0.999862452121177 0.999805332427402 0.999824840649384 0.00013754787882331 0.000194667572597945 0.000175159350616198 3601
1672 1103804 2 0.05 0.5 1e-04 0 50 "IR" 0.255926273436814 0.563285290039227 0.156960161073983 0.345345696984313 0.5040402693497 0.561240701086799 0.312273958466096 0.347381884945249 0.759966542786514 0.561897586562444 0.469234119540079 0.346728317897784 0.999898357167355 0.99986290734448 0.99987484105448 0.000101642832645486 0.000137092655519695 0.000125158945519784 3601
1673 1242148 3 0.05 0.5 1e-04 0 50 "IR" 0.255701017726383 0.561604569231269 0.158126869749165 0.34701027532367 0.502730514848906 0.561183354235381 0.311655921236301 0.347423570667719 0.758431532575288 0.561307967065069 0.469782790985466 0.347302008725837 0.999630152312576 0.999744012422118 0.999705628793658 0.000369847687424327 0.000255987577881612 0.000294371206342364 3601
1674 287028 4 0.05 0.5 1e-04 0 50 "IR" 0.259480512153229 0.563916366633954 0.158668530626972 0.344673936618129 0.501194224122722 0.562140680837553 0.309216956197391 0.346499252288985 0.760674736275951 0.562712176588985 0.467885486824363 0.345911221211585 0.999916533444915 0.999863554877709 0.999881622225989 8.34665550849936e-05 0.0001364451222909 0.000118377774011424 3601
1675 750863 5 0.05 0.5 1e-04 0 50 "IR" 0.255677964823297 0.559770560123871 0.159454564144799 0.348915422932243 0.50237888506958 0.557830924688705 0.316369208627799 0.350840467990088 0.758056849892877 0.558453177118271 0.475823772772598 0.350223503269406 0.999919911886622 0.9998666114627 0.999884582128059 8.00881133778346e-05 0.000133388537300395 0.000115417871940987 3601
1676 1264170 1 3 0.5 1e-04 0 50 "IR" 0.257149573644696 0.561275683349968 0.159376537127594 0.347350219287 0.493837606782805 0.554833958301196 0.317092171677811 0.35425254097712 0.750987180427501 0.556653525277202 0.476468708805406 0.352290901261103 0.999919338702373 0.999700441813001 0.999775344309073 8.066129762733e-05 0.00029955818699905 0.000224655690927172 3601
1677 122862 2 3 0.5 1e-04 0 50 "IR" 0.260545253037334 0.563492872031382 0.159719442973684 0.345103878119249 0.490333530125258 0.553355451089683 0.317079361670013 0.355654676344499 0.750878783162592 0.556518693052714 0.476798804643697 0.352363602041516 0.999920335165406 0.999869616479588 0.999887191076617 7.96648345942466e-05 0.000130383520412054 0.000112808923383219 3601
1678 379128 3 3 0.5 1e-04 0 50 "IR" 0.255180792362384 0.559596670714232 0.159407861142028 0.349055728071935 0.495159986094188 0.556498951691629 0.31566619203984 0.352531446249282 0.750340778456572 0.557269863268074 0.475074053181869 0.351646183638788 0.999915903061716 0.999836714597216 0.999863639199981 8.40969382841132e-05 0.000163285402783775 0.000136360800018857 3601
1679 1244075 4 3 0.5 1e-04 0 50 "IR" 0.257212830689094 0.557771465184719 0.16199435314939 0.350893607240587 0.490086643149114 0.549536074946204 0.323099598612648 0.360049901171657 0.747299473838209 0.552038538317251 0.485093951762038 0.357253916065596 0.999917434846072 0.999711026034243 0.999782033099951 8.256515392847e-05 0.000288973965756666 0.0002179669000487 3601
1680 1288948 5 3 0.5 1e-04 0 50 "IR" 0.262076778296804 0.561459932653981 0.162169493869548 0.34720598368607 0.489155674071119 0.555909999198272 0.312867212647341 0.353224184605288 0.751232452367923 0.557523074176705 0.47503670651689 0.351465409150741 0.999919716470516 0.999871157799517 0.999888088570986 8.02835294841046e-05 0.000128842200482752 0.00011191142901441 3601
1681 977976 1 0.05 0 1e-04 0.1 50 "IR" 0.257902573630662 0.564034441427038 0.157631746689269 0.344585980007334 0.499273684699919 0.557782024275488 0.314832493942587 0.351277709550948 0.75717625833058 0.559868288731573 0.472464240631856 0.349043323758179 0.999432100538852 0.999014774060594 0.999156833141577 0.000567899461148022 0.000985225939406181 0.000843166858422578 2692
1682 755447 2 0.05 0 1e-04 0.1 50 "IR" 0.261890588953882 0.565615432945162 0.158879889258428 0.342997712794879 0.497221514562436 0.559893472304775 0.310406527571154 0.349138802153678 0.759112103516318 0.561826162065289 0.469286416829581 0.347062866281531 0.936360263666525 0.970182747279054 0.958520342349281 0.0636397363334748 0.0298172527209463 0.0414796576507195 1728
1683 598828 3 0.05 0 1e-04 0.1 50 "IR" 0.258928684441883 0.561128251924303 0.160441261035523 0.347512449678752 0.496943468264777 0.556767661310441 0.314800481410249 0.352287896375335 0.75587215270666 0.558234047562275 0.475241742445772 0.350680488538611 0.997695706190696 0.997083756299459 0.997293316158792 0.00230429380930353 0.00291624370054136 0.00270668384120799 3404
1684 440488 4 0.05 0 1e-04 0.1 50 "IR" 0.258948918777323 0.558108312129558 0.162706343575945 0.350550695273055 0.495656006931708 0.554371787843498 0.317493599350582 0.354759217384789 0.75460492570903 0.555627126087773 0.480199942926527 0.353342846870235 0.990833928430153 0.990787138125286 0.990803191986847 0.00916607156984706 0.00921286187471365 0.00919680801315273 1728
1685 293438 5 0.05 0 1e-04 0.1 50 "IR" 0.258863178649542 0.559733795822169 0.161458404316984 0.348940575717822 0.495890227398946 0.553881633051436 0.318429253567263 0.355220219947061 0.754753406048488 0.555847988573954 0.479887657884248 0.353108728622295 0.958813729863863 0.950261516869209 0.953193078034398 0.0411862701361371 0.0497384831307905 0.0468069219656016 648
1686 634032 1 3 0 1e-04 0.1 50 "IR" 0.259262557519022 0.563767704178786 0.158712941110024 0.344848882165434 0.493763710859665 0.555213026530525 0.315926554257574 0.353855349520154 0.753026268378686 0.557930449109284 0.474639495367599 0.350987789185627 0.999619969415204 0.996486658464921 0.997564306764079 0.000380030584796302 0.00351334153507925 0.00243569323592063 1727
1687 586771 2 3 0 1e-04 0.1 50 "IR" 0.257814720511442 0.561848331206015 0.159301509727091 0.346766615825021 0.49157956986536 0.553812300667309 0.317352945825358 0.355538212746144 0.749394290376802 0.556272024499345 0.476654455552448 0.35283934096116 0.999609629558776 0.999422263404272 0.999486678868097 0.000390370441224452 0.000577736595727618 0.000513321131902956 3601
1688 680605 3 3 0 1e-04 0.1 50 "IR" 0.257951850668874 0.563577886077216 0.158001735978426 0.34504338182566 0.490795414745816 0.55080495111326 0.321940315857474 0.359044895178007 0.74874726541469 0.554877891303246 0.479942051835899 0.354572366115086 0.995959757119631 0.996619457300707 0.996392404315083 0.00404024288036854 0.003380542699293 0.00360759568491695 1121
1689 181175 4 3 0 1e-04 0.1 50 "IR" 0.258324453126576 0.564413753136156 0.157689001707224 0.344155338266288 0.490385335525552 0.551666825375948 0.319804970251245 0.35775847425888 0.748709788652128 0.555731908861639 0.477493971958469 0.35341364137513 0.999646215816291 0.999550579855709 0.999583532526726 0.000353784183708898 0.00044942014429141 0.000416467473273833 3601
1690 1230008 5 3 0 1e-04 0.1 50 "IR" 0.257555683939096 0.562393315460773 0.15867528316349 0.346239976778734 0.488701831976378 0.548335160386872 0.324317824137168 0.361446729725359 0.746257515915474 0.552789544047061 0.482993107300659 0.356621557743573 0.998557553962725 0.99942963711086 0.999129042986387 0.00144244603727522 0.000570362889139543 0.000870957013613383 3601
1691 1155975 1 0.05 0.25 1e-04 0.1 50 "IR" 0.259018037195322 0.562332601618809 0.159602180172166 0.346320884603958 0.497364177912665 0.556868756229727 0.31492575603342 0.352197388666087 0.756382215107987 0.558710200419549 0.474527936205586 0.350215801039165 0.999751803796983 0.999716287308682 0.999728443561251 0.000248196203017088 0.000283712691318001 0.000271556438748906 3601
1692 611131 2 0.05 0.25 1e-04 0.1 50 "IR" 0.262494156637238 0.561036667908658 0.162701422711393 0.347623920199731 0.49465616612693 0.559275295910191 0.309707418572307 0.34976422013174 0.757150322764169 0.55985344891346 0.4724088412837 0.349055434622236 0.99971614375738 0.999681342998699 0.999693408767318 0.000283856242620064 0.000318657001301379 0.000306591232681622 3601
1693 426326 3 0.05 0.25 1e-04 0.1 50 "IR" 0.256272711640578 0.565063310368709 0.155903190977841 0.343560398188248 0.50244157702324 0.55995274055277 0.313636040175591 0.349089558286535 0.758714288663818 0.561653751320646 0.469539231153432 0.347248325723697 0.999766064694151 0.999715895757547 0.999732833993379 0.000233935305848566 0.000284104242452787 0.000267166006621361 3601
1694 155741 4 0.05 0.25 1e-04 0.1 50 "IR" 0.25599642111782 0.561678297729803 0.158160144191305 0.346947069671843 0.499727950152274 0.554230771031692 0.320207755733823 0.35489300196599 0.755724371270095 0.556703278337446 0.478367899925128 0.352253530206519 0.999061554674843 0.999083691872891 0.999076198655152 0.000938445325156908 0.000916308127108974 0.000923801344847835 3601
1695 783507 5 0.05 0.25 1e-04 0.1 50 "IR" 0.26069804063116 0.563513185208809 0.159728511734264 0.345116123325022 0.496686997678221 0.557940546143287 0.312940368448932 0.351129572435706 0.757385038309381 0.559821691011109 0.472668880183196 0.349098029452588 0.99981996488657 0.999715782216996 0.999751625069598 0.00018003511342999 0.000284217783003846 0.000248374930402353 3601
1696 665931 1 3 0.25 1e-04 0.1 50 "IR" 0.257825105487672 0.564994300649634 0.156909291058016 0.343618201636904 0.493016367189387 0.552718755259605 0.319769919829796 0.356658494396513 0.750841472677058 0.556634076026395 0.476679210887812 0.352494205237106 0.999776146271795 0.998273087938931 0.998788509554933 0.000223853728205194 0.00172691206106883 0.00121149044506717 2696
1697 760561 2 3 0.25 1e-04 0.1 50 "IR" 0.255296873046194 0.560457660162213 0.158731773709001 0.348128098606422 0.491913678184867 0.551017708254088 0.322119631183654 0.358639423011085 0.747210551231061 0.553902844752768 0.480851404892655 0.355408732682768 0.999817018868358 0.999761492762547 0.999780453082977 0.000182981131641537 0.000238507237452974 0.000219546917022615 3601
1698 874693 3 3 0.25 1e-04 0.1 50 "IR" 0.258976072088625 0.563436329756499 0.158752409158396 0.345184148665725 0.489804224650983 0.552353655060391 0.318779461722492 0.35712004281273 0.748780296739609 0.555856973290616 0.477531870880887 0.353340110632544 0.999814337402069 0.999522245176392 0.999623158147813 0.00018566259793136 0.000477754823607588 0.000376841852187138 3601
1699 910161 4 3 0.25 1e-04 0.1 50 "IR" 0.25661950697715 0.56395093484039 0.156917955180258 0.344624340727064 0.49600567304891 0.556315731909472 0.315991142470024 0.352803823356341 0.75262518002606 0.558678388821519 0.472909097650281 0.350262981273849 0.999805815699993 0.999772004660477 0.999783523577722 0.000194184300007181 0.000227995339523454 0.00021647642227747 3601
1700 1266355 5 3 0.25 1e-04 0.1 50 "IR" 0.259977466777155 0.5612365099169 0.161040356095601 0.347430979021545 0.491315182647981 0.554039040887422 0.31659969762501 0.355333303323467 0.751292649425136 0.556250953395959 0.477640053720611 0.352890064838394 0.999228644990054 0.999508322459219 0.999411598250656 0.000771355009945521 0.000491677540781441 0.00058840174934362 3601
1701 777242 1 0.05 0.5 1e-04 0.1 50 "IR" 0.257680920722329 0.563435535152649 0.157949324394999 0.345228417718626 0.501183552111933 0.558791885337904 0.314549013089209 0.350295884827319 0.758864472834262 0.560338483855455 0.472498337484208 0.348606559082781 0.999918177193426 0.999854330483508 0.999876002525804 8.18228065739607e-05 0.000145669516492421 0.000123997474196265 3601
1702 1087382 2 0.05 0.5 1e-04 0.1 50 "IR" 0.256525232092583 0.56257104896697 0.157853483398125 0.346018401948644 0.499815193343991 0.557720597739244 0.315218625288682 0.35134322856604 0.756340425436574 0.559333779382232 0.473072108686807 0.349570471447703 0.999904444938325 0.999834906965591 0.99985848383815 9.55550616750952e-05 0.000165093034409483 0.000141516161850419 3601
1703 1307416 3 0.05 0.5 1e-04 0.1 50 "IR" 0.260854394136044 0.561292769776499 0.16154279219031 0.347358510565811 0.496837534636109 0.559201540530563 0.311219019844445 0.349864905296282 0.757691928772153 0.559893463410365 0.472761812034756 0.349030892438516 0.999916916705568 0.999858605090692 0.999878681490362 8.30832944324481e-05 0.000141394909307907 0.000121318509637889 3601
1704 773654 4 0.05 0.5 1e-04 0.1 50 "IR" 0.259761227241257 0.560969145133575 0.161070101789071 0.347665586250243 0.495865129949374 0.55631635372947 0.314811775392038 0.352770859836245 0.755626357190631 0.557876252126326 0.475881877181109 0.351056783382086 0.999907322468954 0.9996783097048 0.999757010989729 9.26775310463056e-05 0.000321690295200059 0.000242989010271476 3601
1705 878488 5 0.05 0.5 1e-04 0.1 50 "IR" 0.25680086884995 0.561247106470464 0.159045755919406 0.3473900848232 0.498921352333718 0.555596801954021 0.31778753572071 0.353508758564667 0.755722221183667 0.557492143531084 0.476833291640116 0.351455524101891 0.999877075626527 0.999763084461969 0.999801801128457 0.000122924373472809 0.000236915538030901 0.000198198871543265 3601
1706 333469 1 3 0.5 1e-04 0.1 50 "IR" 0.259432811989271 0.560882423603151 0.16094439740566 0.347753234970013 0.489070573421309 0.550230501253709 0.321098649572249 0.359342350742397 0.748503385410581 0.553605041379059 0.482043046977909 0.355660881732902 0.999887122604386 0.999823831376393 0.999845748096883 0.000112877395614016 0.000176168623607477 0.000154251903116698 3601
1707 963911 2 3 0.5 1e-04 0.1 50 "IR" 0.259228322050166 0.561044963470415 0.160853851815628 0.347554368525037 0.488773656856477 0.550845696726337 0.319952046134466 0.358505973268904 0.748001978906642 0.554035516768577 0.480805897950094 0.355068934053842 0.999902466443851 0.999796622812931 0.999833266369749 9.75335561493526e-05 0.000203377187069472 0.000166733630251436 3601
1708 750635 3 3 0.5 1e-04 0.1 50 "IR" 0.257083072469329 0.561522058784626 0.159000451213394 0.347099407840808 0.491212112800989 0.550353897778196 0.321970299890221 0.358808654971383 0.748295185270319 0.553863875600287 0.480970751103615 0.355122885047281 0.999847580067121 0.999704760390079 0.99975375608892 0.000152419932879358 0.000295239609920617 0.000246243911080269 3601
1709 59424 4 3 0.5 1e-04 0.1 50 "IR" 0.260197581120531 0.563118717266604 0.159701870370304 0.34546030355752 0.491623932453917 0.553315841447974 0.317320780631894 0.355757441127681 0.751821513574448 0.556502547352223 0.477022651002198 0.352405319145589 0.99991534230263 0.999701371807401 0.99977533424795 8.46576973702563e-05 0.000298628192598955 0.000224665752049772 3601
1710 572324 5 3 0.5 1e-04 0.1 50 "IR" 0.262626030280702 0.564153876235522 0.160484908072725 0.344449462535355 0.484517577125291 0.547673793164756 0.32217827152387 0.362051341865651 0.747143607405993 0.553058122734045 0.482663179596595 0.356295664433997 0.999909824468266 0.999855243543581 0.999874396900983 9.01755317336466e-05 0.000144756456419402 0.000125603099016979 3601
1711 644403 1 0.05 0 1e-04 0.2 50 "IR" 0.261196993595273 0.563992963654715 0.159682480396608 0.344597586574681 0.492905389068654 0.552621085866262 0.318800498876467 0.357002249322285 0.754102382663927 0.556485092541878 0.478482979273075 0.352785624835754 0.992982598923207 0.997264858072895 0.995782874388445 0.00701740107679313 0.00273514192710483 0.00421712561155501 2568
1712 924042 2 0.05 0 1e-04 0.2 50 "IR" 0.259100680944337 0.561426145925788 0.160315491004574 0.347211868323625 0.494117926426982 0.552298504375072 0.320041406755768 0.357309055615073 0.753218607371319 0.555377884750248 0.480356897760342 0.3539001557214 0.998076285768477 0.997754830246806 0.99786534729138 0.00192371423152338 0.0022451697531938 0.00213465270861972 3407
1713 485000 3 0.05 0 1e-04 0.2 50 "IR" 0.259591824968456 0.564820925459432 0.158111490371616 0.343777655995365 0.493897666579419 0.553367824030927 0.318382939365106 0.356215730940125 0.753489491547875 0.557238890128717 0.476494429736722 0.352010283487533 0.999602743795489 0.999508298120903 0.999540806895428 0.000397256204511335 0.000491701879096838 0.000459193104572315 3601
1714 447775 4 0.05 0 1e-04 0.2 50 "IR" 0.25649983540161 0.562149630543067 0.158144309333063 0.346503225355895 0.496427082625335 0.552084033195547 0.321766057187597 0.357499938516786 0.752926918026945 0.555438287036047 0.47991036652066 0.3538326808289 0.992749120037092 0.989069755845435 0.990322269581072 0.0072508799629078 0.010930244154565 0.00967773041892819 1968
1715 1234353 5 0.05 0 1e-04 0.2 50 "IR" 0.255733602090823 0.567154646118018 0.153988862210852 0.341403656536722 0.497697379184253 0.553799896856032 0.320104527284794 0.355750121998161 0.753430981275076 0.558236414907721 0.474093389495647 0.350982804644591 0.999603769948959 0.999643164485605 0.999629809326839 0.000396230051040938 0.000356835514395478 0.000370190673160909 3601
1716 225103 1 3 0 1e-04 0.2 50 "IR" 0.261549784194281 0.561509453826206 0.161822327378091 0.347154544012948 0.486151706401699 0.550125557249714 0.31957428704307 0.359392441685084 0.74770149059598 0.553737103166653 0.48139661442116 0.355498992313795 0.884934580404362 0.605068135934351 0.702854109461316 0.115065419595638 0.394931864065649 0.297145890538684 411
1717 1208077 2 3 0 1e-04 0.2 50 "IR" 0.258298911116405 0.564595278327055 0.15748765271882 0.343998939420345 0.483537210128731 0.540348572456553 0.333510292795609 0.370138412362412 0.741836121245137 0.548256259881908 0.490997945514429 0.361609690372597 0.998451107095571 0.999573822312788 0.999183777564195 0.00154889290442952 0.000426177687212042 0.000816222435805056 3601
1718 429178 3 3 0 1e-04 0.2 50 "IR" 0.260786687110934 0.564971865068863 0.158796425137913 0.343596565430496 0.484200727611165 0.545956681288745 0.324749210698012 0.364189800106084 0.744987414722098 0.552180261199095 0.483545635835925 0.357441348809194 0.998587739050828 0.941847014956971 0.961677344311631 0.00141226094917241 0.0581529850430288 0.038322655688369 2204
1719 1307601 4 3 0 1e-04 0.2 50 "IR" 0.260415936775413 0.56394817827109 0.159288788570147 0.344604680743824 0.484643739968609 0.546551780378265 0.324107763499431 0.363546876268864 0.745059676744022 0.552240868772657 0.483396552069578 0.357343009579774 0.999304316526367 0.967229246477677 0.978424623173841 0.000695683473632952 0.0327707535223227 0.0215753768261592 2692
1720 988602 5 3 0 1e-04 0.2 50 "IR" 0.257282085377257 0.559085070425925 0.160946439747463 0.349576900600371 0.484981816576632 0.543930035187309 0.329127921216698 0.366493190559647 0.742263901953889 0.548762587383692 0.490074360964161 0.361082974385299 0.999615318308352 0.983325154394798 0.988966691010382 0.000384681691647587 0.0166748456052016 0.0110333089896178 2685
1721 1271569 1 0.05 0.25 1e-04 0.2 50 "IR" 0.260810036074514 0.562951997521454 0.160249377728406 0.345687396965653 0.493551517736715 0.554756126403835 0.316048338412796 0.354806707777771 0.754361553811229 0.557532715096671 0.476297716141202 0.351714407720877 0.999776791098688 0.999692109665005 0.999721374366766 0.000223208901311785 0.000307890334995157 0.000278625633233626 3601
1722 423132 2 0.05 0.25 1e-04 0.2 50 "IR" 0.256130949678344 0.562309976333371 0.157811096038768 0.346318545810888 0.497032764223024 0.552107808003214 0.322269364927458 0.357513227532344 0.753163713901368 0.555508562256723 0.480080460966226 0.353779414352127 0.998396480813965 0.999256555543496 0.99896427595353 0.00160351918603514 0.000743444456503612 0.00103572404646964 3601
1723 198230 3 0.05 0.25 1e-04 0.2 50 "IR" 0.260298676127274 0.562768055666093 0.160053402012907 0.345857167098545 0.493305907939676 0.551945461662172 0.320041955890067 0.357680172996913 0.75360458406695 0.55560143967211 0.480095357902974 0.353683654791626 0.999423120327489 0.99912752044339 0.999229541148872 0.000576879672510997 0.000872479556609581 0.000770458851128505 3535
1724 1144500 4 0.05 0.25 1e-04 0.2 50 "IR" 0.257059197939152 0.564878999681769 0.156496331784426 0.343718067741397 0.497164896033323 0.553549677451639 0.320149520744374 0.356036837277918 0.754224093972475 0.557328148753002 0.476645852528801 0.351926222521114 0.999667910824566 0.999380727987407 0.999478520517467 0.000332089175434344 0.000619272012593311 0.000521479482533084 3601
1725 111081 5 0.05 0.25 1e-04 0.2 50 "IR" 0.256035970501289 0.563049373023584 0.157175771105807 0.345545800053789 0.4974482424868 0.553665966387471 0.32012732678879 0.35591551989686 0.753484212988089 0.556792624958092 0.477303097894597 0.352457745117983 0.999169563109575 0.998829689020458 0.998945112358241 0.000830436890424488 0.0011703109795424 0.00105488764175857 3173
1726 645450 1 3 0.25 1e-04 0.2 50 "IR" 0.255905869401325 0.558905763697909 0.160253897378182 0.349814246231177 0.493704223538065 0.551095337564493 0.322439169445759 0.358519708226396 0.74961009293939 0.553545244136471 0.482693066823941 0.355770783601231 0.999774357058297 0.999423771537997 0.999543396657055 0.000225642941702681 0.000576228462002597 0.000456603342944848 3601
1727 396489 2 3 0.25 1e-04 0.2 50 "IR" 0.258004231684155 0.560843709057341 0.160091558999952 0.347823142958607 0.48667581708218 0.547320953669149 0.324244465540167 0.362542683222912 0.744680048766336 0.551609746934875 0.484336024540119 0.357859326621729 0.99914268439015 0.998404266501719 0.998659802770639 0.000857315609849669 0.00159573349828142 0.00134019722936096 1491
1728 1181318 3 3 0.25 1e-04 0.2 50 "IR" 0.257305782367352 0.562158350625691 0.158709335331812 0.346457337144726 0.486371533387614 0.544798701425718 0.328250563847761 0.365451292078393 0.743677315754966 0.550390226263533 0.486959899179573 0.359322071541179 0.999253947198955 0.999765054868501 0.999588451742689 0.000746052801044808 0.000234945131498995 0.000411548257311089 3601
1729 180535 4 3 0.25 1e-04 0.2 50 "IR" 0.258455545811158 0.560662839627827 0.160549182716786 0.348002187141975 0.48448523833066 0.545027324526375 0.327061359700401 0.365517680040313 0.742940784141818 0.550053007711691 0.487610542417186 0.359872845402224 0.999801089495323 0.999705459619121 0.999738701580929 0.000198910504676729 0.000294540380879125 0.000261298419071042 3601
1730 1114340 5 3 0.25 1e-04 0.2 50 "IR" 0.259109549584307 0.56501975533541 0.157655990064103 0.343570045295463 0.489529645089406 0.550673873489756 0.320555059867082 0.358894682259645 0.748639194673713 0.555320434682051 0.478211049931185 0.353920488829213 0.999749737962783 0.999733966968218 0.999739417251191 0.000250262037217261 0.000266033031782057 0.000260582748808778 3601
1731 262981 1 0.05 0.5 1e-04 0.2 50 "IR" 0.258250300205256 0.563809914558312 0.158018704140583 0.344795836724554 0.495667387998013 0.554233037654608 0.318136801678408 0.355324965486141 0.753917688203269 0.557448614493829 0.476155505818992 0.351787229536449 0.999890966371566 0.999819224831177 0.999843783953181 0.000109033628434137 0.000180775168823451 0.000156216046819049 3601
1732 589379 2 0.05 0.5 1e-04 0.2 50 "IR" 0.260803860318299 0.564526798740638 0.159028411960615 0.344062237037977 0.494274442670505 0.553372861726556 0.318520016679839 0.356260643973247 0.755078302988804 0.557153077962332 0.477548428640453 0.352124823137967 0.999911166914927 0.999836071099216 0.99986198861747 8.88330850732277e-05 0.000163928900783634 0.000138011382529748 3601
1733 342105 3 0.05 0.5 1e-04 0.2 50 "IR" 0.26123667322718 0.562857284165012 0.160559721957935 0.345760880106871 0.491772990255059 0.551696096909561 0.31935367181766 0.357915737520775 0.753009663482239 0.555493882042926 0.479913393775594 0.353778125859999 0.999915452281592 0.999829420680818 0.999859241703871 8.454771840805e-05 0.000170579319181713 0.000140758296128957 3601
1734 89180 4 0.05 0.5 1e-04 0.2 50 "IR" 0.263963764465941 0.563731334617082 0.161561970936063 0.34487067707375 0.489494188048124 0.552717500513464 0.31637116004006 0.356871130868756 0.753457952514064 0.556507496731001 0.477933130976123 0.352740278088763 0.999900528494592 0.999751001249853 0.99980334281349 9.94715054084296e-05 0.000248998750147148 0.00019665718651006 3601
1735 680593 5 0.05 0.5 1e-04 0.2 50 "IR" 0.262747612797391 0.563766448472445 0.160805122864337 0.344859773748256 0.490910007059901 0.552315318087041 0.318005478751142 0.357297656707155 0.753657619857291 0.556231409282817 0.478810601615479 0.353042618283718 0.999912867070261 0.999837262495525 0.999863596506969 8.71329297390187e-05 0.000162737504475056 0.000136403493031308 3601
1736 107514 1 3 0.5 1e-04 0.2 50 "IR" 0.259880755788968 0.563720750997273 0.159157811092318 0.34489351063054 0.487261967261481 0.548916973580739 0.32270467475552 0.361440402352107 0.747142723050449 0.553678503895145 0.481862485847838 0.356101876105755 0.999883379067597 0.999670279654929 0.99974434685246 0.00011662093240323 0.00032972034507109 0.000255653147539997 3601
1737 924666 2 3 0.5 1e-04 0.2 50 "IR" 0.260741887890308 0.566721748611716 0.157405595013882 0.341864055851661 0.482872077656256 0.541140948292482 0.331617646623932 0.369498448728744 0.743613965546564 0.54958100655103 0.489023241637815 0.360378886516512 0.999901030779296 0.999826495854659 0.99985257291476 9.89692207044566e-05 0.000173504145340982 0.0001474270852397 3601
1738 740314 3 3 0.5 1e-04 0.2 50 "IR" 0.262189614774007 0.564767611650785 0.159820678641003 0.343857591118739 0.483384130392491 0.545965615268605 0.324549827331633 0.364209226340208 0.745573745166497 0.552136582096965 0.484370505972637 0.357520950612291 0.999881317332076 0.999670772592312 0.999744692154202 0.000118682667924496 0.000329227407688404 0.000255307845797801 3601
1739 743259 4 3 0.5 1e-04 0.2 50 "IR" 0.255256439099115 0.561644999365029 0.157830382445497 0.346973172380269 0.487252366579304 0.543790795609133 0.330606311905338 0.366682475452933 0.742508805678418 0.549507203801131 0.488436694350835 0.3603602942925 0.999917917071068 0.999797208245479 0.999838655970318 8.20829289322915e-05 0.000202791754521133 0.000161344029682238 3601
1740 1158230 5 3 0.5 1e-04 0.2 50 "IR" 0.259443509092177 0.562391767047137 0.159840409463489 0.346221116325743 0.487410153647958 0.549658366896159 0.321646369532444 0.360625388776128 0.746853662740135 0.553702571747168 0.481486778995933 0.356028340997569 0.999911035128909 0.999240613936593 0.999473389582103 8.89648710907882e-05 0.00075938606340684 0.000526610417896822 3601
1741 932946 1 0.05 0 1e-04 0.3 50 "IR" 0.259399916455565 0.562107225404045 0.159994017203573 0.346541958128054 0.489354159274617 0.547330641111607 0.324863846793612 0.362868027328048 0.748754075730182 0.552331731960575 0.484857863997185 0.357340048717819 0.998101632245214 0.998153007681709 0.998135225183696 0.00189836775478634 0.00184699231829144 0.00186477481630383 2456
1742 440161 2 0.05 0 1e-04 0.3 50 "IR" 0.259623021200499 0.563072106802309 0.159425304791412 0.345589674897545 0.489990972986656 0.54626535356426 0.326805571406403 0.363969717039518 0.749613994187155 0.551948100308771 0.486230876197815 0.357753307473975 0.993198419674929 0.994711975547448 0.994188398684378 0.00680158032507088 0.00528802445255245 0.00581160131562168 1856
1743 249188 3 0.05 0 1e-04 0.3 50 "IR" 0.258388306991211 0.567459503031054 0.155385620753171 0.341091686514492 0.493313922107671 0.552056854839025 0.320389870183841 0.358030167321634 0.751702229098882 0.557228803051761 0.475775490937012 0.352340327436998 0.975105508794335 0.969441603986539 0.971386551593305 0.0248944912056652 0.0305583960134608 0.0286134484066952 2697
1744 887893 4 0.05 0 1e-04 0.3 50 "IR" 0.256684296409856 0.559413286672903 0.160315807967402 0.349229625368608 0.491798075686254 0.547595678662416 0.32581858430057 0.362319927129946 0.74848237209611 0.551564317750214 0.486134392267973 0.357921423253494 0.846928976593728 0.814821965766044 0.825824968103015 0.153071023406272 0.185178034233956 0.174175031896985 1008
1745 564252 5 0.05 0 1e-04 0.3 50 "IR" 0.261998844511176 0.559713373813101 0.163422186103773 0.348943795982522 0.488309553118813 0.548949901192567 0.321347710703701 0.360840256208241 0.750308397629988 0.552634989474534 0.484769896807474 0.356765117639572 0.769572097241053 0.72785010944112 0.742409370233233 0.230427902758947 0.27214989055888 0.257590629766767 769
1746 873881 1 3 0 1e-04 0.3 50 "IR" 0.26447131065657 0.56776777218499 0.158836931583225 0.340805993732402 0.477097839290313 0.539641922044462 0.330120879829648 0.371228834545589 0.741569149946882 0.549088459778308 0.488957811412873 0.361004922015168 0.999506042547403 0.998870940322479 0.999096898041301 0.000493957452597382 0.00112905967752078 0.000903101958698714 3601
1747 786613 2 3 0 1e-04 0.3 50 "IR" 0.261255088980181 0.562167418641201 0.161195818607032 0.346446566171883 0.482951275083535 0.548499911972999 0.320671690965796 0.36151500803867 0.744206364063716 0.552878204025012 0.481867509572828 0.356673725671311 0.607831176465311 0.470560351087029 0.518703698894654 0.392168823534689 0.529439648912971 0.481296301105346 408
1748 1117485 3 3 0 1e-04 0.3 50 "IR" 0.255703799949066 0.560812920863703 0.158719428875152 0.347832928447434 0.484776179373205 0.539836759496332 0.33517813270425 0.371216230500516 0.740479979322271 0.546613088120713 0.493897561579401 0.363649756112171 0.997703742963233 0.955256476676076 0.9698978839584 0.00229625703676722 0.0447435233239241 0.0301021160416003 2806
1749 1058613 4 3 0 1e-04 0.3 50 "IR" 0.25538834053355 0.566819730763356 0.154069158751966 0.341781140561498 0.483281710215385 0.536739518224916 0.339160092786094 0.374469972618554 0.738670050748935 0.546526625006508 0.493229251538061 0.363832567480532 0.999581762999151 0.997624268461032 0.998299406543673 0.000418237000849447 0.00237573153896765 0.00170059345632677 889
1750 550593 5 3 0 1e-04 0.3 50 "IR" 0.258478253677675 0.558178613959719 0.162436496600916 0.350501394666915 0.48364151389431 0.542688249078093 0.329602451844129 0.367801006547214 0.742119767571986 0.547729582594989 0.492038948445045 0.362155804387773 0.974737235025581 0.799518616186162 0.860495012465568 0.0252627649744194 0.200481383813838 0.139504987534432 1846
1751 1095723 1 0.05 0.25 1e-04 0.3 50 "IR" 0.261942023100421 0.567553790011243 0.157506072953297 0.341057966993284 0.489933127292842 0.548866462539559 0.322903614970606 0.361343047547533 0.751875150393263 0.555214077511192 0.480409687923903 0.354451413952142 0.99971548672475 0.999174474803715 0.99936268020575 0.000284513275249739 0.000825525196285372 0.000637319794250104 3601
1752 1086417 2 0.05 0.25 1e-04 0.3 50 "IR" 0.256712067501518 0.565075003429767 0.156130729511085 0.343496939868763 0.49262741940533 0.547912041417332 0.326161254558067 0.362310108081486 0.749339486906848 0.553646871085047 0.482291984069151 0.356021828293854 0.999824900883156 0.999707642845617 0.999747765882523 0.000175099116843895 0.000292357154382769 0.000252234117476657 3601
1753 1138686 3 0.05 0.25 1e-04 0.3 50 "IR" 0.262001031895529 0.564966913105649 0.159452257468831 0.343635196832054 0.488488489849584 0.549439454003731 0.321114366623361 0.360740983477605 0.750489521745113 0.554745882794122 0.480566624092192 0.354893895502973 0.999204632995162 0.999238598301142 0.99922675232408 0.000795367004837716 0.000761401698858155 0.000773247675920142 3601
1754 1098831 4 0.05 0.25 1e-04 0.3 50 "IR" 0.255761740535341 0.561821344189624 0.157928727636012 0.346781986792806 0.494160386161022 0.550492559907461 0.323185677485941 0.359679225609403 0.749922126696362 0.5542667172505 0.481114405121953 0.355377926034069 0.999595795470405 0.99951543648018 0.99954283470034 0.000404204529594638 0.000484563519820332 0.000457165299660141 3601
1755 676783 5 0.05 0.25 1e-04 0.3 50 "IR" 0.258567190305752 0.565329622760638 0.157104470511744 0.3433186406393 0.492437506952663 0.548350369121315 0.32531040731759 0.361853282490081 0.751004697258414 0.554052185391259 0.482414877829335 0.355627088186211 0.994882576188837 0.994990036988128 0.994953084758176 0.00511742381116278 0.00500996301187214 0.00504691524182436 1972
1756 675024 1 3 0.25 1e-04 0.3 50 "IR" 0.258721793642088 0.568480829891077 0.154857843948372 0.340073884154759 0.481590147070393 0.538033488859778 0.336198282806902 0.373303893382476 0.740311940712481 0.548029156682264 0.491056126755275 0.362392139780789 0.999796908147799 0.999731210436753 0.999754117857194 0.000203091852201142 0.000268789563246816 0.00024588214280623 3601
1757 1250266 2 3 0.25 1e-04 0.3 50 "IR" 0.259422387944913 0.566822981388227 0.156504770676161 0.341806235528113 0.482385616218054 0.540311587774583 0.33277067615955 0.370508713889781 0.741808004162967 0.549017236066738 0.489275446835711 0.361077103102513 0.999814428357376 0.998565089092568 0.99900100940002 0.000185571642624216 0.00143491090743154 0.000998990599980288 289
1758 188426 3 3 0.25 1e-04 0.3 50 "IR" 0.257502806497228 0.559981064508731 0.16046218819177 0.34863741163061 0.481077632510218 0.540203643904288 0.332428659331893 0.370854898829222 0.738580439007447 0.546635116436262 0.492890847523663 0.363613510385127 0.999793810146107 0.999696472572758 0.999730377777713 0.000206189853893065 0.000303527427241887 0.000269622222287374 3601
1759 448476 4 3 0.25 1e-04 0.3 50 "IR" 0.256208888440436 0.554461443423945 0.163881786835197 0.354281083617875 0.481288398909873 0.538532841066331 0.335230273706444 0.372740348969729 0.737497287350309 0.543608550358795 0.499112060541641 0.366826998053613 0.999793643223831 0.998978625175299 0.99926171640765 0.000206356776169248 0.00102137482470073 0.000738283592349709 3601
1760 1246959 5 3 0.25 1e-04 0.3 50 "IR" 0.258137343895043 0.562339779038898 0.159059855704955 0.346300252403534 0.48166553565448 0.541493083708677 0.331027556225765 0.369629790515095 0.739802879549523 0.548269585097444 0.49008741193072 0.362032566651633 0.999760691023862 0.992537185925277 0.9950550522431 0.000239308976137698 0.00746281407472328 0.00494494775689974 2449
1761 144878 1 0.05 0.5 1e-04 0.3 50 "IR" 0.258579223875672 0.564399958931374 0.157752079039899 0.344168833340674 0.49148166300041 0.54929965884775 0.323290073255585 0.36089375915746 0.750060886876082 0.55439217022656 0.481042152295485 0.355251467868437 0.999912191520452 0.999827344117347 0.999856569378024 8.78084795483391e-05 0.000172655882653194 0.000143430621976185 3601
1762 918794 2 0.05 0.5 1e-04 0.3 50 "IR" 0.258717304154646 0.564010673405344 0.158138077761348 0.344628600148249 0.49237779191566 0.547419482267771 0.326659707106884 0.362844955863488 0.751095096070307 0.553004135208298 0.484797784868232 0.356711836355554 0.999892601252151 0.999800789721598 0.999832379285966 0.000107398747848921 0.00019921027840242 0.000167620714034471 3601
1763 80259 3 0.05 0.5 1e-04 0.3 50 "IR" 0.261217362737868 0.562071551014089 0.161168171017111 0.346552612416615 0.486813076446906 0.545873359902055 0.325363701216522 0.364360968231447 0.748030439184774 0.551395434006655 0.486531872233633 0.35828778483467 0.999918105653262 0.999800183411428 0.999841318566621 8.18943467376553e-05 0.000199816588571775 0.000158681433379334 3601
1764 906810 4 0.05 0.5 1e-04 0.3 50 "IR" 0.262934878888468 0.563967667956111 0.160796920866344 0.344661503412546 0.486845769222417 0.547699957155187 0.322645794667092 0.362499400279044 0.749780648110885 0.55326251016868 0.483442715533436 0.35639718478395 0.99990302985098 0.999809681291286 0.99984238067728 9.69701490204013e-05 0.00019031870871437 0.000157619322720174 3601
1765 769120 5 0.05 0.5 1e-04 0.3 50 "IR" 0.260166266556345 0.564633585084152 0.158541156416133 0.344001744896237 0.489646652399747 0.546604467055652 0.326054996855618 0.363632246389102 0.749812918956091 0.552694950995106 0.484596153271752 0.356998406291247 0.999879303709825 0.999715915509655 0.999772529049216 0.000120696290175455 0.000284084490344727 0.000227470950784378 3601
1766 499940 1 3 0.5 1e-04 0.3 50 "IR" 0.260600885102322 0.562723274765733 0.160272031741137 0.345923533259268 0.478490347879292 0.53613674291814 0.33660678892446 0.375034544165471 0.739091232981613 0.544943941795487 0.496878820665597 0.365384591324665 0.999919722515022 0.998592765713613 0.999059734351068 8.02774849784435e-05 0.0014072342863866 0.000940265648931848 2460
1767 696250 2 3 0.5 1e-04 0.3 50 "IR" 0.25560712796391 0.56228924810629 0.157547373549682 0.346338426791907 0.486110441966688 0.542020849555869 0.331892985570871 0.368226906468748 0.741717569930598 0.54857865155273 0.489440359120553 0.361131366071587 0.99991690992108 0.999717350262911 0.999785992894861 8.30900789203658e-05 0.000282649737088847 0.000214007105138752 3601
1768 645300 3 3 0.5 1e-04 0.3 50 "IR" 0.258069563466161 0.55755106353964 0.162674962447397 0.351096727022592 0.4834855535343 0.542495036288096 0.329362442365374 0.367949779385464 0.741555117000461 0.54744085602541 0.492037404812771 0.362397175702684 0.999844932058145 0.999640364291461 0.999711500553809 0.000155067941855278 0.000359635708539184 0.000288499446191314 3601
1769 373217 4 3 0.5 1e-04 0.3 50 "IR" 0.26134181834377 0.560517105783803 0.162440837651828 0.348130024355252 0.478097826849061 0.538383317263672 0.333148688944703 0.372927051818428 0.739439645192831 0.545701137187386 0.49558952659653 0.364715025997091 0.999914522829122 0.99946635378539 0.999624584658357 8.54771708784128e-05 0.000533646214610241 0.000375415341642839 3601
1770 850662 5 3 0.5 1e-04 0.3 50 "IR" 0.260259449640912 0.561514479562746 0.161049587549928 0.347081904685071 0.481301620951274 0.54135478228407 0.33049713333092 0.369691939006689 0.741561070592186 0.547996213457789 0.491546720880848 0.362227415236667 0.999901483637959 0.99981420543157 0.999844808263859 9.85163620409662e-05 0.000185794568429831 0.000155191736140771 3601
1771 181776 1 0.05 0 1e-04 0.4 50 "IR" 0.257386662584443 0.565119289587297 0.156511641738802 0.343466025545841 0.490372010126334 0.544705767608312 0.329828368148936 0.365933699754425 0.747758672710777 0.551542481619878 0.486340009887738 0.35840746395867 0.878543212901343 0.862551293585316 0.868048644905589 0.121456787098657 0.137448706414684 0.131951355094411 296
1772 1141339 2 0.05 0 1e-04 0.4 50 "IR" 0.265002122089007 0.565339271572791 0.161065964445739 0.343230388232277 0.478625046512566 0.539785399726488 0.329572994416879 0.371213107601411 0.743627168601574 0.548588513353182 0.490638958862618 0.361570514579292 0.99942769973487 0.998322440549577 0.998715623975481 0.000572300265129611 0.00167755945042342 0.0012843760245193 1613
1773 851976 3 0.05 0 1e-04 0.4 50 "IR" 0.259718789781166 0.560978284521705 0.161052639678518 0.347686464298085 0.491845349086496 0.550505626051613 0.321392703683381 0.359211934531372 0.751564138867661 0.55404221972686 0.482445343361899 0.355317244417257 0.519358947933963 0.462970785070565 0.48244338740378 0.480641052066037 0.537029214929435 0.51755661259622 767
1774 1232092 4 0.05 0 1e-04 0.4 50 "IR" 0.256505474358922 0.562772301153615 0.157698427955516 0.345852481229461 0.494448573053252 0.549486686771406 0.324810368580464 0.360510007415197 0.750954047412174 0.553928654593499 0.48250879653598 0.355607734182777 0.639325451401744 0.605270264035296 0.616892877763533 0.360674548598256 0.394729735964704 0.383107122236468 399
1775 1174624 5 0.05 0 1e-04 0.4 50 "IR" 0.255806018726067 0.561143782119912 0.158504345043217 0.347540824888791 0.492992613031242 0.546155343655403 0.32881488531086 0.363769924486646 0.748798631757309 0.551151129213346 0.487319230354077 0.358359187604931 0.587340929496002 0.554906495204161 0.565972751721307 0.412659070503998 0.445093504795839 0.434027248278693 650
1776 711444 1 3 0 1e-04 0.4 50 "IR" 0.259583736819582 0.565884295576511 0.157302027949936 0.342728858042306 0.487222674926468 0.548912119543674 0.322688665599487 0.361199831210749 0.746806411746051 0.554422590528402 0.479990693549423 0.355198361637493 0.822008677499791 0.288417103461754 0.473634635017209 0.177991322500209 0.711582896538246 0.526365364982791 288
1777 1105277 2 3 0 1e-04 0.4 50 "IR" 0.256798618053492 0.558859698012029 0.16089920320264 0.349873073263672 0.48222966219673 0.539074438106397 0.334899696418667 0.371930166852235 0.739028280250222 0.545446143207529 0.495798899621307 0.364808538447241 0.842527984585154 0.65472882586221 0.719913503663847 0.157472015414846 0.34527117413779 0.280086496336153 1236
1778 731742 3 3 0 1e-04 0.4 50 "IR" 0.258334432815615 0.565693922991356 0.15670088722116 0.342915278812459 0.481836499510991 0.539248227490607 0.333986507645642 0.371940889557459 0.740170932326606 0.54797697735632 0.490687394866802 0.362348861866663 0.999608198101644 0.99798312197721 0.998549245516258 0.000391801898355627 0.00201687802279016 0.00145075448374192 2335
1779 166090 4 3 0 1e-04 0.4 50 "IR" 0.255711528461105 0.557788197001896 0.160997673538304 0.350926714131716 0.48274366045176 0.538279973237883 0.336079390705376 0.372679666799951 0.738455188912865 0.544628844836732 0.497077064243681 0.365587809717205 0.891362451253675 0.617648673404321 0.712328544913601 0.108637548746325 0.382351326595679 0.287671455086399 1015
1780 757226 5 3 0 1e-04 0.4 50 "IR" 0.262559566906763 0.558836847453131 0.164484813003803 0.349831360725698 0.473592144643696 0.533734879857792 0.337189562579802 0.377982025496915 0.736151711550459 0.542098028851699 0.501674375583605 0.368585135728268 0.999475735178968 0.956197427422933 0.971615214784623 0.000524264821032043 0.0438025725770673 0.0283847852153775 2804
1781 893633 1 0.05 0.25 1e-04 0.4 50 "IR" 0.255583519476542 0.560624810220507 0.158740779910978 0.348012432903936 0.48923300879953 0.541778518476845 0.33377254636253 0.369231454276473 0.744816528276072 0.548081481901571 0.492513326273508 0.362132989051364 0.999742642561879 0.99959948575324 0.99964857325227 0.000257357438120839 0.000400514246760512 0.000351426747730307 3601
1782 434090 2 0.05 0.25 1e-04 0.4 50 "IR" 0.261560167023112 0.561363642089221 0.161879557814848 0.347314604151901 0.480592177403383 0.536508148214504 0.335784885062591 0.37451796084101 0.742152344426495 0.544983965249668 0.497664442877439 0.365239326789747 0.998198698731291 0.997622418828746 0.997825158692478 0.00180130126870941 0.00237758117125442 0.00217484130752239 2215
1783 117515 3 0.05 0.25 1e-04 0.4 50 "IR" 0.262244405060865 0.565416671543926 0.159304481333228 0.34319216919414 0.483098320414566 0.54259163340191 0.32842882130786 0.368345483609581 0.745342725475431 0.550391628573795 0.487733302641088 0.359748521348953 0.99877245282938 0.997168519374289 0.997732051724864 0.00122754717061982 0.00283148062571121 0.0022679482751362 3413
1784 1280017 4 0.05 0.25 1e-04 0.4 50 "IR" 0.257837333075945 0.562978078811776 0.158394701440474 0.345696844614781 0.487364139614608 0.540139063804885 0.334969078128768 0.370873161896221 0.745201472690553 0.547802087211258 0.493363779569242 0.362423737855923 0.999743041166166 0.999459136263104 0.999557224666619 0.000256958833833967 0.000540863736895954 0.000442775333381416 3601
1785 883405 5 0.05 0.25 1e-04 0.4 50 "IR" 0.259840004059024 0.563558778524593 0.159196558076194 0.345061714355597 0.482365703545116 0.538938897333201 0.33344605219025 0.372030839873054 0.74220570760414 0.547282492014819 0.492642610266445 0.362889109483131 0.999533483390287 0.999462355835612 0.999487213910791 0.000466516609713221 0.000537644164388443 0.000512786089209201 3601
1786 1059480 1 3 0.25 1e-04 0.4 50 "IR" 0.255694499541718 0.556299703454263 0.162122478289841 0.352455531637511 0.480195174663606 0.535448515509326 0.339752261349114 0.376532277507812 0.735889674205323 0.542230861983384 0.501874739638954 0.368679115318648 0.999238733244956 0.99961543354466 0.99948458166049 0.00076126675504404 0.000384566455339921 0.000515418339510031 3601
1787 1132373 2 3 0.25 1e-04 0.4 50 "IR" 0.259194703926557 0.561539741481939 0.160345809892208 0.34709561665522 0.478764191784586 0.538370399739285 0.33371492855103 0.373129919026281 0.737958895711143 0.545964806012839 0.494060738443238 0.364573439513992 0.996679879313082 0.982745101324716 0.987634353383744 0.00332012068691752 0.0172548986752842 0.0123656466162556 2569
1788 301305 3 3 0.25 1e-04 0.4 50 "IR" 0.260535819222133 0.566725101371981 0.157277629400081 0.341868614645024 0.477665324375228 0.536168457959305 0.336279762261831 0.375372439013024 0.738201143597361 0.546314942227037 0.493557391661912 0.364238057260291 0.999115912875285 0.998508818410667 0.998722619322013 0.000884087124715042 0.00149118158933317 0.00127738067798746 2574
1789 398334 4 3 0.25 1e-04 0.4 50 "IR" 0.255597849523368 0.556729691858219 0.161751439721179 0.351939281215689 0.477347756359961 0.532289045384486 0.342562743419592 0.379669652126279 0.732945605883329 0.540265126360481 0.504314183140772 0.370600027531195 0.999701998998349 0.998464686886907 0.998895810631229 0.000298001001650874 0.00153531311309284 0.00110418936877125 3601
1790 771922 5 3 0.25 1e-04 0.4 50 "IR" 0.259656437402564 0.561929698293012 0.160393228043061 0.346709666982938 0.476454277776795 0.535946970484287 0.335752047161884 0.37547147249389 0.736110715179359 0.544533838137852 0.496145275204945 0.365948737664202 0.999852949919476 0.998290573261593 0.998840803412677 0.000147050080523765 0.00170942673840706 0.00115919658732307 1619
1791 1158380 1 0.05 0.5 1e-04 0.4 50 "IR" 0.26185952412744 0.56406173677287 0.160034229537975 0.344602808784076 0.483260213530573 0.540274418477394 0.332029222173231 0.370720528494268 0.745119737658013 0.548372809510283 0.492063451711206 0.361826515902485 0.999901809236461 0.999257623318658 0.99948364855973 9.81907635385334e-05 0.000742376681342418 0.000516351440270348 3185
1792 782129 2 0.05 0.5 1e-04 0.4 50 "IR" 0.259652649046495 0.564380326109345 0.158432146151956 0.344242226031552 0.485968438708676 0.542985155961351 0.329696008300677 0.367966348859117 0.745621087755171 0.550224050630645 0.488128154452634 0.359937338819854 0.999879899226951 0.999614340338806 0.999706706931611 0.000120100773049332 0.000385659661193783 0.000293293068389432 3601
1793 108011 3 0.05 0.5 1e-04 0.4 50 "IR" 0.260003542467249 0.565999434993929 0.157457485471556 0.342600410811613 0.485522037969044 0.541064988120553 0.332373006336558 0.369942724203694 0.745525580436292 0.549476394572646 0.489830491808115 0.360716715812219 0.999873820316487 0.999716609354115 0.999771343675935 0.000126179683513128 0.0002833906458849 0.000228656324065423 3601
1794 1274524 4 0.05 0.5 1e-04 0.4 50 "IR" 0.259380555435229 0.565230753292483 0.157646409839941 0.343329408729192 0.484293984406979 0.541804014842692 0.330382651598639 0.369134859392069 0.743674539842207 0.549717676263667 0.48802906143858 0.36041498111429 0.999876508211691 0.999708790113955 0.999767200441575 0.000123491788309277 0.00029120988604526 0.000232799558425315 3601
1795 402940 5 0.05 0.5 1e-04 0.4 50 "IR" 0.260593159704446 0.564668533865536 0.158826633028374 0.343945654721846 0.484715699261546 0.54197736335624 0.330467810079754 0.368991146950386 0.745308858965993 0.549681271663214 0.489294443108128 0.360486255313253 0.999912723849143 0.999793248627659 0.99983496449313 8.72761508571862e-05 0.000206751372340936 0.000165035506870234 3601
1796 99456 1 3 0.5 1e-04 0.4 50 "IR" 0.258346670557913 0.56178626210179 0.159657430135469 0.346862933478873 0.477552575168831 0.534743854869823 0.338709831763722 0.377093459877862 0.735899245726744 0.543630998777363 0.49836726189919 0.367142966089185 0.999912342253724 0.999621008852729 0.999723147624605 8.76577462754828e-05 0.00037899114727093 0.000276852375394631 3601
1797 922476 2 3 0.5 1e-04 0.4 50 "IR" 0.258434049096924 0.56441101896574 0.157686598127254 0.344156205572298 0.477632994261954 0.533677839249102 0.340118012938829 0.378032445834013 0.736067043358878 0.543860358462894 0.497804611066083 0.366800928544901 0.999901424165516 0.999641332888997 0.999732467894013 9.85758344844406e-05 0.000358667111003268 0.00026753210598656 3601
1798 1160437 3 3 0.5 1e-04 0.4 50 "IR" 0.259158976910606 0.565566465084674 0.157293448777703 0.34301965544444 0.47782041266482 0.534694067628893 0.3388744479002 0.377083635167178 0.736979389575427 0.544905371081685 0.496167896677903 0.36580761868274 0.999920275230043 0.999782774070084 0.999831031346725 7.97247699567569e-05 0.000217225929916431 0.000168968653274546 3601
1799 611037 4 3 0.5 1e-04 0.4 50 "IR" 0.263860293720799 0.561708943548277 0.163087799548498 0.346934762251956 0.471573304003415 0.535132349352474 0.33379925709072 0.376568663958406 0.735433597724214 0.544066567578689 0.496887056639218 0.366591366282288 0.999911867148198 0.999762311701754 0.999815894517127 8.81328518019335e-05 0.000237688298245713 0.00018410548287314 3601
1800 1190848 5 3 0.5 1e-04 0.4 50 "IR" 0.258939857782937 0.565692098704987 0.157061631571999 0.342931520510472 0.478706243952428 0.53191295762717 0.343041391707316 0.379419901876257 0.737646101735365 0.543102640938547 0.500103023279315 0.36732480751585 0.999914840452617 0.999760434834104 0.999814474467233 8.51595473825481e-05 0.000239565165895632 0.000185525532766663 3601
1801 908374 1 0.05 0 1e-04 0.5 50 "IR" 0.260042395889939 0.565738720959647 0.157665591319567 0.342883891625753 0.494710631341828 0.553599044684459 0.318720861498807 0.356160194099939 0.754753027231767 0.557674586318931 0.476386452818374 0.351701349936789 0.409499903632621 0.359006997014631 0.376388746710662 0.590500096367379 0.640993002985369 0.623611253289338 652
1802 329289 2 0.05 0 1e-04 0.5 50 "IR" 0.259529761343247 0.563737299649038 0.1588593371065 0.344887062514862 0.484154955867056 0.539634589752229 0.333838634726466 0.371557953034945 0.743684717210303 0.547767418518673 0.492697971832966 0.362556364163824 0.783136721577845 0.788347286509401 0.786531483795772 0.216863278422155 0.211652713490599 0.213468516204228 1965
1803 504854 3 0.05 0 1e-04 0.5 50 "IR" 0.260690187511607 0.565462540454609 0.15827653477397 0.343148202945226 0.483866938250288 0.540607109950238 0.332085703719497 0.370412689517456 0.744557125761895 0.549027929107965 0.490362238493467 0.361174456359495 0.78368154214957 0.737587169462089 0.753698728025025 0.21631845785043 0.262412830537911 0.246301271974975 1246
1804 774277 4 0.05 0 1e-04 0.5 50 "IR" 0.256087350059679 0.562811369269772 0.157403643981148 0.34579589942472 0.480821702605541 0.531972539410665 0.34395015164044 0.379931314288224 0.73690905266522 0.542260808186389 0.501353795621588 0.368540145429084 0.991616849676312 0.985922525468447 0.987897740418579 0.00838315032368809 0.0140774745315527 0.0121022595814207 1614
1805 1213160 5 0.05 0 1e-04 0.5 50 "IR" 0.256730173047292 0.565722016890723 0.155705805354747 0.342823477767779 0.493413546876374 0.550640967396149 0.322565596078029 0.359347095416788 0.750143719923666 0.555664196775189 0.478271401432776 0.353841110606711 0.484119487079237 0.448431705373203 0.460632719394367 0.515880512920763 0.551568294626797 0.539367280605633 528
1806 357466 1 3 0 1e-04 0.5 50 "IR" 0.259810101877563 0.565542650809241 0.157703992613505 0.343085711518795 0.486905122220722 0.545196971263768 0.327503423026506 0.364824815521185 0.746715224098284 0.551888204869265 0.485207415640012 0.357672829516302 0.537945959427426 0.22347019188989 0.332664620368147 0.462054040572574 0.77652980811011 0.667335379631853 281
1807 71402 2 3 0 1e-04 0.5 50 "IR" 0.260080323959352 0.563886976264786 0.159083432861115 0.344747994794908 0.484797665423792 0.545625052302387 0.326402061006435 0.364969145675863 0.744877989383144 0.551580069045262 0.48548549386755 0.358365884021409 0.681833953879652 0.304675172919399 0.436215369150056 0.318166046120348 0.695324827080601 0.563784630849944 282
1808 781882 3 3 0 1e-04 0.5 50 "IR" 0.25910621141575 0.565022975179806 0.157667791825856 0.343578327441763 0.486051886459637 0.546568260360846 0.325624512231971 0.363962540566668 0.745158097875387 0.552551595152041 0.483292304057827 0.357348269722825 0.359986625679729 0.242098926872581 0.283043845833299 0.640013374320271 0.757901073127419 0.716956154166701 276
1809 136156 4 3 0 1e-04 0.5 50 "IR" 0.262063981824038 0.562735254981459 0.161134745041247 0.345890445060891 0.469427155086705 0.529602651834665 0.34146003667494 0.383142861774431 0.731491136910743 0.540749634645591 0.502594781716187 0.370598089725375 0.998717699363065 0.991971415372575 0.994384955071443 0.00128230063693493 0.00802858462742473 0.00561504492855683 3395
1810 50651 5 3 0 1e-04 0.5 50 "IR" 0.257859848112673 0.558680705282571 0.161673398529252 0.349999518267141 0.485560728617104 0.544174916511419 0.328836967731834 0.366159305753983 0.743420576729777 0.548794595297347 0.490510366261086 0.361000372153295 0.853006757704327 0.1747589767926 0.409820703981715 0.146993242295673 0.8252410232074 0.590179296018285 275
1811 555844 1 0.05 0.25 1e-04 0.5 50 "IR" 0.261256433903015 0.564505311744771 0.159335070071804 0.344098962197733 0.478695507812468 0.533953437439299 0.339281261106398 0.378013559696919 0.739951941715483 0.544326692683005 0.498616331178202 0.366495989633729 0.999813214063797 0.999598119277369 0.999673936239496 0.000186785936203206 0.000401880722630644 0.000326063760504216 3601
1812 879856 2 0.05 0.25 1e-04 0.5 50 "IR" 0.259723082029691 0.563726116887115 0.158990985017719 0.344923824444046 0.480342518038715 0.534562044846796 0.339374830469584 0.377266065159892 0.740065600068406 0.54442390923713 0.498365815487303 0.366327608002761 0.98959300723394 0.97243244768051 0.978445013113538 0.0104069927660604 0.0275675523194904 0.0215549868864616 528
1813 1071567 3 0.05 0.25 1e-04 0.5 50 "IR" 0.260999649160118 0.565027326506209 0.15880236034723 0.343623040129624 0.477911271707657 0.532776024528747 0.340537836023107 0.379176843336161 0.738910920867775 0.54371282489073 0.499340196370337 0.367118113906751 0.999280399668059 0.999035312560616 0.999121707815787 0.000719600331940607 0.000964687439384168 0.00087829218421282 3601
1814 757976 4 0.05 0.25 1e-04 0.5 50 "IR" 0.260820092604965 0.565417127247877 0.158347917282284 0.343119358606851 0.478379691589659 0.534779818028173 0.337846751565716 0.377153181461116 0.739199784194623 0.545165231430247 0.496194668848 0.365613197239019 0.999806574182989 0.999570619184727 0.999653735996742 0.000193425817010977 0.000429380815272676 0.000346264003258146 3601
1815 135069 5 0.05 0.25 1e-04 0.5 50 "IR" 0.260251211033376 0.566180387633417 0.157470154519738 0.342420531987221 0.477674749122223 0.533392915270659 0.339524727122112 0.378479187985965 0.737925960155599 0.544478469208027 0.49699488164185 0.366285110151228 0.997721975478226 0.995519513494071 0.996294604046485 0.00227802452177382 0.00448048650592916 0.00370539595351491 3173
1816 311796 1 3 0.25 1e-04 0.5 50 "IR" 0.261224536771423 0.566701029861978 0.15766790965136 0.34189118803386 0.478044739425267 0.534371138381417 0.338578051156806 0.377118924895009 0.73926927619669 0.545200864355994 0.496245960808167 0.365307714492451 0.993083623480518 0.894413615504738 0.929191485827923 0.0069163765194817 0.105586384495262 0.0708085141720771 890
1817 400124 2 3 0.25 1e-04 0.5 50 "IR" 0.259448826138263 0.558577913161326 0.162794340207547 0.350063432179572 0.471143733974942 0.528941851246749 0.343752358691207 0.383611372826217 0.730592560113205 0.538795740459128 0.506546698898755 0.372436431668074 0.994586964601818 0.957213223595082 0.970471273532688 0.00541303539818181 0.0427867764049183 0.029528726467312 773
1818 482308 3 3 0.25 1e-04 0.5 50 "IR" 0.258393023172548 0.563305727614969 0.158585166700122 0.345307393023953 0.472948781371299 0.528606866756654 0.345369474323889 0.384014552761744 0.731341804543847 0.540048245928783 0.503954641024011 0.371232369926621 0.999167772614876 0.999421192971091 0.999331815226295 0.000832227385123861 0.000578807028908735 0.000668184773705083 3601
1819 283858 4 3 0.25 1e-04 0.5 50 "IR" 0.259583370120704 0.562312820001022 0.160113345017974 0.346334574789788 0.470755001235011 0.517568190009868 0.36003287928208 0.394077790566124 0.730338371355715 0.532393963181467 0.520146224300054 0.378256059612891 0.964014399070483 0.525632871543107 0.680729300994979 0.0359856009295169 0.474367128456893 0.319270699005021 288
1820 771329 5 3 0.25 1e-04 0.5 50 "IR" 0.258805792493887 0.56503944964279 0.157451835777687 0.343539942927407 0.470629230859882 0.525378316275739 0.349150402876015 0.387541572504839 0.729435023353769 0.538531440533739 0.506602238653701 0.372941513261574 0.999797046569447 0.999388916924611 0.99953339320789 0.000202953430553452 0.000611083075389312 0.000466606792109804 3601
1821 1159099 1 0.05 0.5 1e-04 0.5 50 "IR" 0.256638492803602 0.564205693479893 0.156736184436883 0.344418168139059 0.482231250950125 0.53381005741914 0.34206914432412 0.378126144271152 0.738869743753727 0.543954577603819 0.498805328761002 0.366873130820043 0.999761524646772 0.998990199327385 0.999257648368874 0.000238475353227605 0.00100980067261465 0.000742351631126511 3601
1822 787178 2 0.05 0.5 1e-04 0.5 50 "IR" 0.259072221084403 0.566396168803761 0.156611410602304 0.342224562605618 0.480781472742772 0.534932377841801 0.339197650338028 0.376953711647766 0.739853693827175 0.545522624455131 0.495809060940331 0.365262795619488 0.998817602722467 0.995486950713464 0.996650999237997 0.00118239727753301 0.00451304928653571 0.0033490007620032 659
1823 729742 3 0.05 0.5 1e-04 0.5 50 "IR" 0.263490684156309 0.564429892797957 0.160757247824005 0.344203678054507 0.476500792932222 0.533086985249519 0.339028128967337 0.37889643523419 0.73999147708853 0.543811616085709 0.499785376791342 0.367023157018475 0.999905538159007 0.999733596352645 0.99979470928917 9.44618409929229e-05 0.00026640364735542 0.000205290710829906 3601
1824 434228 4 0.05 0.5 1e-04 0.5 50 "IR" 0.259665988161291 0.563205018766454 0.159332714603855 0.345393637107189 0.476996865798536 0.531055411951786 0.342684379578109 0.380907964558835 0.736662853959827 0.541926067592967 0.502017094181965 0.368896829484195 0.999882418631385 0.999454482313289 0.999605026965777 0.000117581368614766 0.000545517686710537 0.000394973034222499 3601
1825 1016117 5 0.05 0.5 1e-04 0.5 50 "IR" 0.261301523494304 0.562971197944263 0.160541684020312 0.345670105434528 0.477279865057455 0.533039041581795 0.339733095503922 0.378910570626333 0.738581388551759 0.54322681779768 0.500274779524233 0.36759393751813 0.99989727006507 0.999551708040705 0.99967376328787 0.000102729934930223 0.000448291959295158 0.000326236712129972 3601
1826 1173209 1 3 0.5 1e-04 0.5 50 "IR" 0.260608972805283 0.565422485221955 0.158261624882012 0.343197754224883 0.471943995005183 0.529056004271538 0.343902493939735 0.383371013182941 0.732552967810466 0.541189287312513 0.502164118821748 0.369954574775833 0.999896610673382 0.999601861691731 0.999706479782945 0.00010338932661785 0.000398138308268531 0.000293520217055158 3601
1827 354880 2 3 0.5 1e-04 0.5 50 "IR" 0.265063916114228 0.560147503672358 0.165068767335647 0.348522433554922 0.466746021726377 0.528705856882858 0.34092449596101 0.384079532331064 0.731809937840604 0.539394297694556 0.505993263296658 0.371975167466091 0.999915188744388 0.999500474779947 0.999650516633236 8.48112556123904e-05 0.000499525220052637 0.000349483366764036 3601
1828 929795 3 3 0.5 1e-04 0.5 50 "IR" 0.257061388854625 0.564582535755519 0.156783606887648 0.344010228755733 0.473451684718538 0.526165567551509 0.350020692594769 0.386901830276987 0.730513073573162 0.53885246896318 0.506804299482416 0.372730117770039 0.999918027517105 0.998464395771781 0.998974942821706 8.19724828949444e-05 0.001535604228219 0.00102505717829366 3554
1829 924346 4 3 0.5 1e-04 0.5 50 "IR" 0.259288101215869 0.56761016255758 0.155834391557136 0.340915018407973 0.470387280468303 0.526092059625789 0.348019596389237 0.386854089222466 0.729675381684171 0.539860233688521 0.503853987946373 0.371612920509308 0.99990669302369 0.999518385187172 0.999656026702499 9.33069763096498e-05 0.000481614812828456 0.000343973297500564 3601
1830 645871 5 3 0.5 1e-04 0.5 50 "IR" 0.258062678510774 0.56421030800417 0.157645792012972 0.344328978012596 0.472423731747901 0.52825077644218 0.345451134967266 0.384273180947182 0.730486410258676 0.54015923769708 0.503096926980238 0.371031523596252 0.99989311459024 0.999495412890158 0.999635626047691 0.000106885409760458 0.000504587109842423 0.000364373952308904 3601
1831 1045220 1 0.05 0 1e-04 0.6 50 "IR" 0.263376755689133 0.565766704316803 0.159709860239533 0.342871247915338 0.483765494306075 0.543494149945213 0.327504252192622 0.367299015890436 0.747142249995208 0.551083012084233 0.487214112432156 0.358973112274532 0.518514043465585 0.487360924587125 0.498326167910544 0.481485956534415 0.512639075412875 0.501673832089456 662
1832 423668 2 0.05 0 1e-04 0.6 50 "IR" 0.258555343953016 0.565468391084763 0.156993686558706 0.34312633153836 0.492516077187716 0.550838968127723 0.321829210709561 0.359102248316943 0.751071421140731 0.555744949638682 0.478822897268268 0.35374295433531 0.355823799973974 0.298834720553563 0.318431821906367 0.644176200026026 0.701165279446437 0.681568178093633 538
1833 407588 3 0.05 0 1e-04 0.6 50 "IR" 0.257599759707742 0.563110513571715 0.158136159125705 0.345515193646074 0.491542686466889 0.548321662823766 0.325062191791551 0.361916170031472 0.74914244617463 0.553263772931967 0.483198350917256 0.356432308248823 0.399991505186732 0.364559081904682 0.376732507672589 0.600008494813268 0.635440918095318 0.623267492327411 879
1834 1156339 4 0.05 0 1e-04 0.6 50 "IR" 0.257775292809408 0.563341935380466 0.158080549552949 0.345244764330854 0.49376537088537 0.552648603736799 0.319776237062007 0.357001032464454 0.751540663694778 0.556204748178207 0.477856786614956 0.353088622118338 0.259350923223814 0.226713998183121 0.237900085340044 0.740649076776186 0.773286001816879 0.762099914659956 286
1835 213024 5 0.05 0 1e-04 0.6 50 "IR" 0.260800160517405 0.560905820856596 0.161774167166083 0.347756476479752 0.492302780622233 0.552324615466235 0.31882869381061 0.35705776852418 0.753102941139637 0.555224280389992 0.480602860976693 0.353914043983325 0.192274373337505 0.170165598103367 0.177816361193154 0.807725626662495 0.829834401896633 0.822183638806846 169
1836 1310396 1 3 0 1e-04 0.6 50 "IR" 0.261298970471984 0.562307992403522 0.161107346116873 0.346351059295593 0.484177895768267 0.547644597666434 0.323154615151113 0.36301841698459 0.745476866240251 0.552391213418572 0.484261961267986 0.357610820744321 0.655645584004709 0.143955481121638 0.323232238478243 0.344354415995291 0.856044518878362 0.676767761521757 172
1837 787714 2 3 0 1e-04 0.6 50 "IR" 0.261607936396135 0.564314423955958 0.159723088112422 0.3443595512785 0.488917875531064 0.553195003016125 0.316485232805711 0.356169735483061 0.750525811927199 0.556771369348569 0.476208320918133 0.352364983497825 0.378480373387727 0.143605271764665 0.225372401174891 0.621519626612273 0.856394728235335 0.774627598825109 115
1838 604149 3 3 0 1e-04 0.6 50 "IR" 0.257236921800384 0.561801544456 0.158980251973935 0.34685473842506 0.488915980892657 0.548315442761871 0.324546292817159 0.36176669890014 0.746152902693041 0.552604968836466 0.483526544791094 0.357019351106861 0.422714579639292 0.0784666243486839 0.197047021669351 0.577285420360708 0.921533375651316 0.802952978330649 96
1839 1041294 4 3 0 1e-04 0.6 50 "IR" 0.258273495635809 0.560526734094515 0.160536788552364 0.348079026016947 0.483365461450211 0.542226201007242 0.330674401268001 0.36848079230464 0.74163895708602 0.548164843395685 0.491211189820366 0.361852850114849 0.470202854104005 0.125977853113259 0.245737802017873 0.529797145895995 0.874022146886741 0.754262197982127 185
1840 131858 5 3 0 1e-04 0.6 50 "IR" 0.257809696537212 0.564143890826987 0.157490740344139 0.344437749789689 0.488249866894711 0.548866801242886 0.323682176218536 0.361532638707687 0.746059563431923 0.553761331597984 0.481172916562675 0.356046982086151 0.748244332228069 0.151275607425851 0.357410944097722 0.251755667771931 0.848724392574149 0.642589055902278 159
1841 486849 1 0.05 0.25 1e-04 0.6 50 "IR" 0.259786154810135 0.565747972593201 0.157527562383468 0.342825730481853 0.471911881207068 0.524252516323744 0.350599102825155 0.388962094522868 0.731698036017204 0.538238709272093 0.508126665208623 0.373408939576626 0.99773063099137 0.996412479918475 0.996879449747106 0.00226936900862982 0.00358752008152536 0.0031205502528936 527
1842 1264927 2 0.05 0.25 1e-04 0.6 50 "IR" 0.254550159188206 0.556152077268232 0.161555510814369 0.352797600934445 0.481494036602173 0.525105257384262 0.354770346776918 0.386443238308685 0.736044195790379 0.535417027710067 0.516325857591287 0.375266181433969 0.854177041925986 0.677854247299521 0.738669187536803 0.145822958074014 0.322145752700479 0.261330812463197 406
1843 339877 3 0.05 0.25 1e-04 0.6 50 "IR" 0.259688806026196 0.562917252667463 0.159611265967407 0.34579360180836 0.471540062318377 0.52315306103993 0.351697741761607 0.389664155079751 0.731228868344574 0.536572111819136 0.511309007729014 0.374856237397943 0.961107262354694 0.930857466007998 0.941573424592677 0.0388927376453061 0.069142533992002 0.0584265754073225 412
1844 1157963 4 0.05 0.25 1e-04 0.6 50 "IR" 0.258560729055989 0.560180060358931 0.161010357563784 0.34855845698892 0.472639512351903 0.523663244321944 0.351449521323349 0.388897944157976 0.731200241407893 0.535982132290659 0.512459878887133 0.375286697130714 0.934665640943636 0.879935192399895 0.899244455008343 0.0653343590563644 0.120064807600105 0.100755544991657 1008
1845 198476 5 0.05 0.25 1e-04 0.6 50 "IR" 0.25815204618033 0.554536191400918 0.165194079571047 0.354392139384846 0.47599042117251 0.5247536477552 0.351403400023422 0.38692565063376 0.73414246735284 0.534821876936404 0.516597479594469 0.375925499140156 0.83684818932642 0.70383743239101 0.750502343534707 0.16315181067358 0.29616256760899 0.249497656465293 888
1846 133573 1 3 0.25 1e-04 0.6 50 "IR" 0.259065534177663 0.562730722105919 0.159398350099217 0.345949628723967 0.464028280887831 0.511487298296932 0.366182088308209 0.401637741066944 0.723093815065494 0.528526596147863 0.525580438407426 0.38311886914561 0.973777508855497 0.677243474483233 0.783034171997983 0.0262224911445033 0.322756525516767 0.216965828002017 1369
1847 862329 2 3 0.25 1e-04 0.6 50 "IR" 0.256807606942009 0.558615379411102 0.1610588617377 0.350142650736387 0.474590457373974 0.515390068081721 0.365993008534714 0.39577758564087 0.731398064315982 0.5295620233715 0.527051870272414 0.38081483438273 0.954095902222861 0.31862210690654 0.540609602158889 0.0459040977771388 0.68137789309346 0.459390397841111 287
1848 213221 3 3 0.25 1e-04 0.6 50 "IR" 0.25695233960044 0.563943073491515 0.157163720422869 0.344683195036271 0.46717423444202 0.512440276524821 0.366863206566755 0.400490751259691 0.72412657404246 0.529340317998521 0.524026926989624 0.38217538976256 0.991667372694207 0.671425872135519 0.784559441791146 0.00833262730579278 0.328574127864481 0.215440558208854 215
1849 1074240 4 3 0.25 1e-04 0.6 50 "IR" 0.256901994009302 0.561005043403342 0.159347118837357 0.347654630130209 0.470364288597468 0.513484650018832 0.366462099367215 0.398523548892454 0.72726628260677 0.529125888642209 0.525809218204572 0.381779007050815 0.963914165592766 0.494704360261424 0.659656595778918 0.0360858344072336 0.505295639738576 0.340343404221082 530
1850 746296 5 3 0.25 1e-04 0.6 50 "IR" 0.261793151336539 0.55970823702809 0.163376329943115 0.349041926936944 0.466968055087383 0.512017126552785 0.36590778324375 0.399609518055758 0.728761206423921 0.528000628726006 0.529284113186865 0.382666922230998 0.953507744709475 0.337252404056915 0.557456915135703 0.046492255290525 0.662747595943085 0.442543084864297 231
1851 578404 1 0.05 0.5 1e-04 0.6 50 "IR" 0.261896208200296 0.564217897301787 0.159948169803469 0.344394004694814 0.470688067158819 0.526251435607394 0.34649346214936 0.386924478252473 0.732584275359116 0.539193890937916 0.506441631952829 0.372423429957622 0.999648434042157 0.998748432772875 0.999069636625824 0.000351565957843226 0.00125156722712475 0.00093036337417641 3601
1852 224380 2 0.05 0.5 1e-04 0.6 50 "IR" 0.260243385410937 0.5645766535729 0.158654220448322 0.344056198696453 0.472259311289888 0.52585955856328 0.348221041492392 0.387292344225856 0.732502696700825 0.53896516434638 0.506875261940714 0.372654705775216 0.999335614272152 0.996663852083625 0.997611301156452 0.000664385727848286 0.00333614791637468 0.00238869884354816 2217
1853 973777 3 0.05 0.5 1e-04 0.6 50 "IR" 0.256199728225704 0.565280392501969 0.155687967261615 0.343295881558032 0.474869129120128 0.524683873088108 0.352136469125987 0.388512021093923 0.731068857345832 0.538201162984774 0.507824436387602 0.3734540993417 0.999672850385375 0.999250987516512 0.999398516756178 0.000327149614625217 0.00074901248348836 0.000601483243822016 3601
1854 1097386 4 0.05 0.5 1e-04 0.6 50 "IR" 0.263086907472034 0.561528058522975 0.16275551190037 0.347103328266289 0.465417452340973 0.520389909431619 0.351813628132379 0.392866791528361 0.728504359813007 0.534509345023363 0.514569140032749 0.377157975919047 0.999742752271408 0.998586899906619 0.999003397942783 0.000257247728592385 0.0014131000933807 0.000996602057217162 2581
1855 589052 5 0.05 0.5 1e-04 0.6 50 "IR" 0.259382675438018 0.563481722280691 0.158991890317779 0.345135787394652 0.471502059647822 0.523961630417653 0.350769816131672 0.389241365871635 0.73088473508584 0.53730612552024 0.509761706449451 0.374345863443676 0.999716327936576 0.998568145450491 0.998974825620799 0.000283672063423654 0.00143185454950905 0.00102517437920112 3601
1856 205909 1 3 0.5 1e-04 0.6 50 "IR" 0.261004481639807 0.567724944376053 0.156787946694169 0.340869621818327 0.463720380536784 0.5170929747075 0.357876491880374 0.397076795842264 0.724724862176591 0.533995154702873 0.514664438574542 0.378305607545193 0.999898745906054 0.996601036440651 0.997785340686014 0.000101254093945845 0.00339896355934903 0.00221465931398624 3538
1857 1125957 2 3 0.5 1e-04 0.6 50 "IR" 0.258534309023331 0.559968865557255 0.161209040134263 0.348662616874488 0.462242230593312 0.517820999028819 0.35620829262019 0.396591972381061 0.720776539616643 0.531871003094191 0.517417332754452 0.380599530885388 0.999912635825773 0.990715417030292 0.994010374207874 8.73641742265868e-05 0.00928458296970769 0.00598962579212574 2093
1858 260252 3 3 0.5 1e-04 0.6 50 "IR" 0.255825982885983 0.563527060976619 0.156803601682628 0.345061624308737 0.465021872210293 0.513607705167165 0.364518140066979 0.400525108009299 0.720847855096276 0.530027293295496 0.521321741749607 0.382274705359145 0.998803593948415 0.97277874925615 0.981988924023166 0.00119640605158545 0.0272212507438504 0.0180110759768338 532
1859 838377 4 3 0.5 1e-04 0.6 50 "IR" 0.257768656491166 0.560846532769621 0.159942706298891 0.347807842919303 0.463278257520225 0.514988140233353 0.36121175990182 0.399369683708871 0.721046914011391 0.530227937258278 0.521154466200711 0.382225095185624 0.999911738966478 0.99765890059529 0.998462692372759 8.82610335224411e-05 0.00234109940470947 0.00153730762724123 1377
1860 369546 5 3 0.5 1e-04 0.6 50 "IR" 0.256302801288287 0.563422363484554 0.157132440777386 0.345172630138092 0.46529056019026 0.516778679748593 0.360125103391787 0.397631850462911 0.721593361478547 0.532151834356856 0.517257544169173 0.380331162121714 0.999912164229189 0.997587766111471 0.998411761522711 8.78357708111354e-05 0.00241223388852864 0.00158823847728867 3601
1861 465213 1 0.05 0 1e-04 0.7 50 "IR" 0.258832417665833 0.566100807936353 0.156691834535784 0.342493150731874 0.489939892357793 0.548132319412508 0.3244384441595 0.362086282880783 0.748772310023627 0.554137838150612 0.481130278695284 0.3555362832934 0.306398884295701 0.262381676308691 0.277576726028979 0.693601115704299 0.737618323691309 0.722423273971021 647
1862 219855 2 0.05 0 1e-04 0.7 50 "IR" 0.258074230847925 0.5646442367128 0.157291516129715 0.34400606200637 0.496497302856294 0.553956423570002 0.319029633186527 0.355284816701726 0.75457153370422 0.557515008716598 0.476321149316242 0.351529198544205 0.140497013603878 0.111337971915748 0.121298840526214 0.859502986396122 0.888662028084252 0.878701159473786 159
1863 89248 3 0.05 0 1e-04 0.7 50 "IR" 0.258026815889632 0.56533318779537 0.156782000359603 0.343246168998758 0.490758838628643 0.548591847654751 0.324391248208129 0.361852156653462 0.748785654518275 0.554180251526342 0.481173248567732 0.355637604320697 0.347666703589424 0.303554775628539 0.318741823941988 0.652333296410576 0.696445224371461 0.681258176058012 526
1864 505432 4 0.05 0 1e-04 0.7 50 "IR" 0.258896908022857 0.562692579831366 0.159257610381352 0.345930032906671 0.490351171920631 0.548814748602005 0.323605151646051 0.361276650704195 0.749248079943488 0.55347810483915 0.482862762027403 0.356117805527389 0.272657984755494 0.235710587581901 0.248466622397995 0.727342015244506 0.764289412418099 0.751533377602005 525
1865 137174 5 0.05 0 1e-04 0.7 50 "IR" 0.255835037602364 0.565071022310078 0.155624526223348 0.343533117446346 0.493582780691831 0.548544501831543 0.32597579966776 0.361277854675992 0.749417818294195 0.553997904867946 0.481600325891108 0.355421137204152 0.234500014505715 0.193581521288614 0.207528435254827 0.765499985494285 0.806418478711386 0.792471564745173 166
1866 77079 1 3 0 1e-04 0.7 50 "IR" 0.259983199540369 0.562118690017769 0.160371784383214 0.346559838521439 0.485273118165816 0.54539477249157 0.326963986718135 0.364972845917044 0.745256317706185 0.550824749853129 0.48733577110135 0.358994934458597 0.567775690952116 0.0620716201164116 0.238289420380478 0.432224309047884 0.937928379883588 0.761710579619522 104
1867 930404 2 3 0 1e-04 0.7 50 "IR" 0.257762057805288 0.563053047804945 0.158317716365025 0.345604896099465 0.48904867128954 0.547527582295076 0.32581869186391 0.362591822809884 0.746810729094829 0.552505769815558 0.484136408228935 0.357138476674129 0.300927203938846 0.0973158000734583 0.167510016510673 0.699072796061154 0.902684199926542 0.832489983489327 118
1868 1009717 3 3 0 1e-04 0.7 50 "IR" 0.262492572740885 0.564076122642675 0.160480657014275 0.34453689172727 0.486158686894005 0.549091445900933 0.321315686795616 0.360859564474816 0.748651259634889 0.554064770864339 0.481796343809891 0.355438201565027 0.282727319550766 0.0938540159992632 0.159998694281295 0.717272680449234 0.906145984000737 0.840001305718705 105
1869 146825 4 3 0 1e-04 0.7 50 "IR" 0.259882819788671 0.566436697601785 0.157033610853747 0.342116319418308 0.483638794317355 0.542532291415253 0.330264637453355 0.368121921228652 0.743521614106026 0.550365071057491 0.487298248307102 0.359604440524066 0.543815827545358 0.0884936821075045 0.247344788332433 0.456184172454642 0.911506317892495 0.752655211667567 103
1870 568779 5 3 0 1e-04 0.7 50 "IR" 0.255665485314823 0.560856904818914 0.158646198314999 0.347801356915273 0.486357145702088 0.542754630158247 0.332185920237031 0.368207898641901 0.742022631016912 0.548571451686909 0.490832118552031 0.361645524126899 0.676262606288643 0.111753841639909 0.306118279753359 0.323737393711357 0.888246158360091 0.693881720246641 201
1871 282594 1 0.05 0.25 1e-04 0.7 50 "IR" 0.253029785478298 0.542023108166915 0.171708873033631 0.367403885069726 0.479694698259913 0.520319275848026 0.3605145974198 0.390562702571696 0.732724483738211 0.527554608233243 0.532223470453431 0.382841583220854 0.562874569780425 0.367932461505802 0.435092628422142 0.437125430219575 0.632067538494198 0.564907371577858 286
1872 1319750 2 0.05 0.25 1e-04 0.7 50 "IR" 0.252368644209039 0.5422532329194 0.171031425977784 0.367085077093675 0.478386646452988 0.520771198371738 0.359166323192222 0.39059656834755 0.730755290662026 0.527949991181458 0.530197749170007 0.382738108981584 0.608341505586316 0.477118345440501 0.522359850264147 0.391658494413684 0.522881654559499 0.477640149735853 406
1873 988674 3 0.05 0.25 1e-04 0.7 50 "IR" 0.260684379802311 0.551495057524558 0.169221779851893 0.35757589329731 0.467921286718612 0.518895228370427 0.355373301745784 0.393597063784968 0.728605666520923 0.530063488029987 0.524595081597677 0.381252380585511 0.774115135232126 0.633487196463507 0.68369566017768 0.225884864767874 0.366512803536493 0.31630433982232 1368
1874 419499 4 0.05 0.25 1e-04 0.7 50 "IR" 0.253649752654108 0.538046836805708 0.175256015746603 0.371373944182168 0.474558708393067 0.517182747779056 0.361711415297402 0.393797568437955 0.728208461047174 0.524223110010736 0.536967431044005 0.386229811698898 0.588310453220332 0.391979392401313 0.460220890249812 0.411689546779668 0.608020607598687 0.539779109750188 189
1875 792538 5 0.05 0.25 1e-04 0.7 50 "IR" 0.253452933983199 0.532011621535844 0.180079562973235 0.37757048642422 0.475615692237886 0.518281755401557 0.360461164148746 0.392494520104428 0.729068626221085 0.522914146364876 0.54054072712198 0.387457270220239 0.521044560714773 0.336616721429166 0.40065245096417 0.478955439285227 0.663383278570834 0.59934754903583 308
1876 262583 1 3 0.25 1e-04 0.7 50 "IR" 0.258267701027032 0.557526015949163 0.162844971976624 0.351235393262709 0.471098944524802 0.512382032714416 0.368176514136281 0.398968562703867 0.729366645551833 0.527322249009987 0.531021486112905 0.383173702595196 0.926221954401436 0.214777445351978 0.465385188830237 0.0737780455985641 0.785222554648022 0.534614811169763 195
1877 563254 2 3 0.25 1e-04 0.7 50 "IR" 0.259878935773242 0.561060968962413 0.16115780430305 0.347762163148764 0.471760789435518 0.513145605718058 0.366772107252473 0.397577607568695 0.731639725208759 0.52903382011581 0.527929911555523 0.381059587764831 0.891779241754533 0.247955932660059 0.475177232161702 0.108220758245467 0.752044067339941 0.524822767838298 119
1878 112091 3 3 0.25 1e-04 0.7 50 "IR" 0.256084496331606 0.559171075062151 0.160200161273342 0.349542966879646 0.469941209067277 0.506638588197562 0.376806911062018 0.40477891300882 0.726025705398883 0.523850383389445 0.53700707233536 0.386684608551761 0.941558613652772 0.192298848050829 0.45487327569313 0.0584413863472275 0.807701151949171 0.54512672430687 186
1879 551542 4 3 0.25 1e-04 0.7 50 "IR" 0.259022571541756 0.558347596708009 0.162693163856111 0.350430801381732 0.470294494582336 0.511671752385402 0.368383305060792 0.399203827671337 0.729317066124092 0.527087927295931 0.531076468916903 0.383093507159882 0.913172403115831 0.237750443912964 0.476181360741532 0.0868275968841691 0.762249556087036 0.523818639258468 229
1880 357990 5 3 0.25 1e-04 0.7 50 "IR" 0.258019855265467 0.560627770329751 0.16031117314811 0.34806728823627 0.47184346852746 0.511039553756492 0.370841553255728 0.400231592418872 0.729863323792926 0.527361944749126 0.531152726403838 0.383066977054734 0.955773623762891 0.155955747199833 0.437016707881911 0.044226376237109 0.844044252800166 0.562983292118089 113
1881 159963 1 0.05 0.5 1e-04 0.7 50 "IR" 0.257912254943676 0.568985728902229 0.153996862089684 0.33955872658708 0.465377442561157 0.514690178418854 0.362371988408336 0.400239882727853 0.723289697504833 0.532793041229005 0.516368850498021 0.380005745158898 0.999801729616892 0.998816125304349 0.999166679060948 0.000198270383107783 0.00118387469565049 0.000833320939051874 3601
1882 1087819 2 0.05 0.5 1e-04 0.7 50 "IR" 0.259170309344233 0.564280301444466 0.158236302757283 0.34431259908478 0.462240227607284 0.510497066282113 0.36645449684895 0.404043903319292 0.721410536951517 0.528553435874835 0.524690799606233 0.383987093826496 0.994957388574014 0.961322606447512 0.973369586894998 0.00504261142598612 0.0386773935524876 0.0266304131050021 419
1883 958438 3 0.05 0.5 1e-04 0.7 50 "IR" 0.258092800831123 0.564574296342991 0.157357328857735 0.34407426608938 0.461950438576243 0.506623404414705 0.372206766410715 0.407688812883134 0.720043239407366 0.525934244898123 0.529564095268449 0.386487590138906 0.993344230671992 0.932103494636923 0.953965450736784 0.0066557693280081 0.0678965053630773 0.046034549263216 1018
1884 95353 4 0.05 0.5 1e-04 0.7 50 "IR" 0.261850817209882 0.566927081890844 0.157860301953965 0.341652663858339 0.461157945751611 0.512948336270735 0.361680462247455 0.40180399755379 0.723008762961493 0.531229316709632 0.51954076420142 0.381429270061608 0.998239561789268 0.985871706531994 0.990338695873933 0.00176043821073184 0.0141282934680065 0.00966130412606716 2212
1885 300750 5 0.05 0.5 1e-04 0.7 50 "IR" 0.257506613613166 0.563463851679948 0.157839898803748 0.345183904130127 0.462717647973333 0.510387379622377 0.367230946489064 0.404477396282616 0.720224261586499 0.528140810935736 0.525070845292812 0.384641462246624 0.997876800003632 0.989603098091718 0.992553510962356 0.00212319999636812 0.0103969019082825 0.00744648903764404 3172
1886 1148564 1 3 0.5 1e-04 0.7 50 "IR" 0.25505244350984 0.563181289360021 0.156583595649344 0.345463368863629 0.456554854393377 0.499464930450069 0.381971531293021 0.415742528779922 0.711607297903217 0.520315066822854 0.538555126942365 0.392735561991177 0.999254049039873 0.911157825718356 0.942599200799974 0.000745950960127154 0.0888421742816439 0.0574007992000261 427
1887 157734 2 3 0.5 1e-04 0.7 50 "IR" 0.256237967729471 0.559092836043229 0.160332301906656 0.349618202591631 0.456061165224102 0.493028043932134 0.390413317385243 0.420080603162646 0.712299132953573 0.514670872607402 0.550745619291899 0.396988932704376 0.990159011311968 0.664121456222838 0.780560121910691 0.00984098868803203 0.335878543777162 0.219439878089309 648
1888 3789 3 3 0.5 1e-04 0.7 50 "IR" 0.25817084758017 0.559568274459435 0.161216850608512 0.349112056292342 0.452036257835872 0.493189381714941 0.387311657664156 0.420855984984518 0.710207105416042 0.515177351471546 0.548528508272668 0.397091887146331 0.995587128916219 0.745023504555254 0.8355535609771 0.00441287108378085 0.254976495444746 0.164446439022901 119
1889 1014853 4 3 0.5 1e-04 0.7 50 "IR" 0.262688774349725 0.561038012686664 0.162893815486423 0.347618711581146 0.448152678663499 0.500495671159918 0.373874763649167 0.415282229155178 0.710841453013224 0.52097476653468 0.536768579135589 0.392386296184858 0.998566096680339 0.943371141129677 0.963706788748384 0.00143390331966095 0.0566288588703233 0.036293211251616 210
1890 342647 5 3 0.5 1e-04 0.7 50 "IR" 0.261510731111861 0.566620514285764 0.157969057219927 0.34194669586712 0.446043533333357 0.483782609970208 0.397769093029999 0.429678677833625 0.707554264445217 0.511245408606031 0.555738150249926 0.400593881371132 0.997324003330065 0.621202282492281 0.758894899797091 0.00267599666993485 0.378797717507719 0.241105100202909 112
1891 834930 1 0.05 0 1e-04 0.8 50 "IR" 0.258955463556328 0.566421326867598 0.156544384494832 0.342168151119472 0.49584653739291 0.556821658395374 0.314629087411024 0.352344931639615 0.754802000949238 0.56000810006491 0.471173471905856 0.348967088903723 0.115431475980372 0.0789428330840657 0.0914483210826021 0.884568524019628 0.921057166915934 0.908551678917398 152
1892 710350 2 0.05 0 1e-04 0.8 50 "IR" 0.259609598770499 0.563812144095064 0.158846299537595 0.344816966709577 0.493418306317045 0.553853177899904 0.317579646302087 0.355560641880638 0.753027905087544 0.557185916115955 0.476425945839683 0.35196412116534 0.146652819002207 0.101332350989721 0.116942819888485 0.853347180997793 0.898667649010279 0.883057180111515 219
1893 1026461 3 0.05 0 1e-04 0.8 50 "IR" 0.258317679618394 0.564277410319322 0.157715344889293 0.344289663139369 0.494161131761974 0.553298799615679 0.318867810695468 0.355945300084187 0.752478811380368 0.556945950174212 0.476583155584761 0.352072533181096 0.115662719058396 0.074888425029451 0.08886927409129 0.884337280941604 0.925111574970549 0.91113072590871 109
1894 883161 4 0.05 0 1e-04 0.8 50 "IR" 0.261041565203726 0.56277276292694 0.160543987439949 0.345879250015508 0.489590591225102 0.548061712645706 0.323766654950123 0.36158133430519 0.750632156428828 0.553003100072543 0.484310642390072 0.356306477308649 0.149234631229857 0.111245152564646 0.12443705349913 0.850765368770143 0.888754847435354 0.87556294650087 93
1895 847777 5 0.05 0 1e-04 0.8 50 "IR" 0.263144044986487 0.564799694805524 0.160258861295808 0.343823769362028 0.491067259422223 0.555093658583092 0.314177712217595 0.354231585145161 0.75421130440871 0.558370778054856 0.474436573513403 0.350716262121127 0.135520972401915 0.0908443278753978 0.106417571737953 0.864479027598085 0.909155672124602 0.893582428262047 115
1896 46198 1 3 0 1e-04 0.8 50 "IR" 0.259135939200344 0.560294059895799 0.161212814657932 0.348355914711408 0.484853375389055 0.546314719250996 0.325651025645765 0.364218320217894 0.7439893145894 0.550733777891549 0.486863840303697 0.359191944473584 0.260373992871117 0.0400572739851139 0.116759542111764 0.739626007128883 0.959942726014886 0.883240457888236 107
1897 1057531 2 3 0 1e-04 0.8 50 "IR" 0.261808941110039 0.561146035259507 0.162258562382497 0.347518138802219 0.48395698073636 0.548969968139581 0.321135856363254 0.361458475117969 0.745765921846399 0.552805064130609 0.483394418745752 0.357050251645371 0.449335184991091 0.0405649057132542 0.184027932982521 0.550664815008909 0.959435094286746 0.815972067017479 110
1898 1057848 3 3 0 1e-04 0.8 50 "IR" 0.25778673598873 0.557463312012364 0.162551034857414 0.351237103556857 0.487603035188942 0.547860244857325 0.325122431593202 0.36261579935223 0.745389771177673 0.55080012140421 0.487673466450615 0.359104116832636 0.402819506942161 0.032322526925071 0.160476300283261 0.597180493057839 0.967677473074929 0.839523699716739 104
1899 341001 4 3 0 1e-04 0.8 50 "IR" 0.25985579764079 0.563726253430106 0.159143743665872 0.344900601525238 0.484855403333037 0.547100318898824 0.324584914246312 0.363446087035258 0.744711200973826 0.552416861432296 0.483728657912184 0.357508838500438 0.39369158048028 0.0502092882224548 0.169960713180715 0.60630841951972 0.949790711777545 0.830039286819285 106
1900 1311181 5 3 0 1e-04 0.8 50 "IR" 0.260695806673796 0.563798658183613 0.159499941763998 0.34481285582069 0.485868405705823 0.547434577482111 0.324515653217996 0.363003605939406 0.746564212379619 0.552730223055724 0.484015594981994 0.357115395172782 0.397194563466686 0.0349239397605257 0.161312085942111 0.602805436533314 0.965076060239474 0.838687914057889 102
1901 162088 1 0.05 0.25 1e-04 0.8 50 "IR" 0.248521329167276 0.524497033301367 0.183041545367537 0.385442855549921 0.477274574034036 0.515459869885327 0.366243823267204 0.394991456356446 0.725795903201312 0.518428278879659 0.549285368634741 0.391855950919968 0.289876318440237 0.199918646967996 0.230686540040438 0.710123681559763 0.800081353032004 0.769313459959562 207
1902 1295244 2 0.05 0.25 1e-04 0.8 50 "IR" 0.252106358803226 0.527962917019565 0.182570546472485 0.381894891368401 0.475571776569475 0.516428366883981 0.363288089966096 0.39405092842741 0.727678135372701 0.520299749853494 0.545858636438581 0.389971724766484 0.353320802018589 0.204293688657453 0.255848968787535 0.646679197981411 0.795706311342547 0.744151031212465 176
1903 686448 3 0.05 0.25 1e-04 0.8 50 "IR" 0.247462153305341 0.524373083475021 0.182237783814684 0.385555176800519 0.478205002034117 0.515584243469452 0.366633394237 0.395004559569091 0.725667155339458 0.518453734506693 0.548871178051684 0.391919421632111 0.305219354961596 0.208400983587483 0.241387386650995 0.694780645038404 0.791599016412517 0.758612613349005 288
1904 1262345 4 0.05 0.25 1e-04 0.8 50 "IR" 0.252443345233799 0.531677729680285 0.179829408529093 0.378019106645058 0.473899578651379 0.515377523749553 0.364156129160017 0.395701408327692 0.726342923885178 0.520833581140033 0.543985537689111 0.389782134250589 0.429326190471992 0.294469186576219 0.341269602727522 0.570673809528008 0.705530813423781 0.658730397272478 240
1905 1220178 5 0.05 0.25 1e-04 0.8 50 "IR" 0.247224316616399 0.522390125805699 0.183724331947297 0.387564299268394 0.478727286512741 0.516349392091258 0.365702161805193 0.393918180198466 0.72595160312914 0.51829191192452 0.549426493752491 0.391874916041246 0.302381532189794 0.186105529267183 0.225672221057055 0.697618467810206 0.813894470732817 0.774327778942945 168
1906 71525 1 3 0.25 1e-04 0.8 50 "IR" 0.256909307762615 0.564170677440088 0.156985039410481 0.344508677474002 0.474284849978155 0.510453387779541 0.373721906355788 0.40079303349097 0.73119415774077 0.527967721015793 0.530706945766269 0.382449760532085 0.929723457487623 0.0970377002786754 0.387651451726342 0.0702765425123772 0.902962299721325 0.612348548273658 107
1907 882154 2 3 0.25 1e-04 0.8 50 "IR" 0.257672609614546 0.555180507419193 0.164313312922466 0.35367345220197 0.472075418866942 0.512053829346962 0.369314341036157 0.39911541139672 0.729748028481488 0.526273792550678 0.533627653958623 0.384136163394974 0.898732585051218 0.134033257683975 0.402649786828663 0.101267414948782 0.865966742316025 0.597350213171337 114
1908 268031 3 3 0.25 1e-04 0.8 50 "IR" 0.25482950383194 0.555542829177066 0.162201409938357 0.353253213275736 0.472698035149185 0.508259108792564 0.37601318641658 0.402941955018435 0.727527538981126 0.523702404216758 0.538214596354937 0.386721635793435 0.91136986784043 0.092706557876268 0.377780732944233 0.08863013215957 0.907293442123732 0.622219267055767 110
1909 14799 4 3 0.25 1e-04 0.8 50 "IR" 0.256646804749982 0.557101317445931 0.162158003744739 0.351672532608722 0.471295901345343 0.507879404929232 0.375884025021234 0.403519620769846 0.727942706095325 0.523976755031527 0.538042028765973 0.386576540784832 0.936068758023812 0.0809914130825615 0.380674416029933 0.0639312419761884 0.919008586917438 0.619325583970067 109
1910 677009 5 3 0.25 1e-04 0.8 50 "IR" 0.257511290277804 0.552418200106535 0.166381368014207 0.356454395587739 0.466570768940324 0.505821238774743 0.375372458581401 0.405489758391578 0.724082059218127 0.521245843887704 0.541753826595607 0.389269779904821 0.865433056026196 0.0877539809495547 0.362749519600521 0.134566943973804 0.912246019050445 0.637250480399479 111
1911 596068 1 0.05 0.5 1e-04 0.8 50 "IR" 0.248965234914099 0.53593471008364 0.173640114389782 0.373273846599537 0.452951956716991 0.487346136235528 0.396198805315433 0.425794977925277 0.70191719163109 0.503499023400686 0.569838919705215 0.408332448860147 0.902168846623434 0.642221832915452 0.733974528664939 0.0978311533765657 0.357778167084548 0.266025471335061 355
1912 1018649 2 0.05 0.5 1e-04 0.8 50 "IR" 0.251066066068499 0.542568475943871 0.169708104157547 0.366546655199876 0.456486082775962 0.4898992973615 0.394504045688179 0.422934597604175 0.707552148844461 0.507339158572166 0.564212149845726 0.404260282341109 0.914986430897671 0.630826391045075 0.731075869619258 0.0850135691023288 0.369173608954925 0.268924130380742 233
1913 647029 3 0.05 0.5 1e-04 0.8 50 "IR" 0.248352220605636 0.537117107241153 0.172254631812882 0.372179647473894 0.45586906222111 0.489250480418779 0.395359081220136 0.423724352708497 0.704221282826747 0.505093868713054 0.567613713033018 0.406661416408555 0.880822871355462 0.628626282261167 0.717121629341616 0.119177128644538 0.371373717738833 0.282878370658384 292
1914 1248470 4 0.05 0.5 1e-04 0.8 50 "IR" 0.249369769332345 0.53032239893378 0.178374181639978 0.379088588718003 0.453511948873047 0.486971237649594 0.396565810232381 0.425362983946113 0.702881718205392 0.501478236166933 0.574939991872359 0.409876007699812 0.865621636358478 0.565072979294408 0.67116078552791 0.134378363641522 0.434927020705592 0.32883921447209 240
1915 684595 5 0.05 0.5 1e-04 0.8 50 "IR" 0.250861281774403 0.54394291066911 0.168542461243159 0.365174931177837 0.455848496509465 0.490058901771073 0.394233933313932 0.423370888836454 0.706709778283868 0.507894022627087 0.56277639455709 0.404106359772747 0.908713427329701 0.666592724103431 0.752083009871251 0.0912865726702995 0.333407275896569 0.247916990128749 411
1916 221430 1 3 0.5 1e-04 0.8 50 "IR" 0.257262170792131 0.558965443099793 0.16110838007452 0.349733572931148 0.4368879166229 0.461308407458883 0.427745875195079 0.450665857524056 0.694150087415031 0.49313104078628 0.588854255269599 0.417777047295642 0.983459448317666 0.202634437035686 0.487770542459318 0.0165405516823345 0.797365562964314 0.512229457540682 115
1917 418301 2 3 0.5 1e-04 0.8 50 "IR" 0.25440339356928 0.556286897556067 0.161330585893122 0.352430141773925 0.441237873268088 0.464561329381201 0.426083060770238 0.447587861440146 0.695641266837368 0.494177148656883 0.58741364666336 0.416865719416617 0.98640773447178 0.23246919907434 0.504476497083786 0.0135922655282196 0.76753080092566 0.495523502916214 117
1918 158281 3 3 0.5 1e-04 0.8 50 "IR" 0.25509285422281 0.556647939310384 0.161535503161324 0.352088507025691 0.438686629928898 0.461350872739089 0.42935762282718 0.450540281637199 0.693779484151708 0.492168728127389 0.590893125988504 0.418706670308847 0.986276824342864 0.193439277753987 0.480731006934783 0.0137231756571364 0.806560722246013 0.519268993065217 111
1919 682280 4 3 0.5 1e-04 0.8 50 "IR" 0.254292818093151 0.557412504280524 0.160428084335949 0.351310647357176 0.436715314346866 0.457292962123613 0.435025296666957 0.454771509588521 0.691008132440016 0.489559186244598 0.595453381002905 0.421432382858088 0.989240561003359 0.181987029805159 0.474526878067625 0.0107594389966409 0.818012970194841 0.525473121932375 103
1920 502229 5 3 0.5 1e-04 0.8 50 "IR" 0.256019779536092 0.56596445734922 0.155112506028851 0.342612103402818 0.440656380531994 0.462487900282294 0.429046383694659 0.449428073632333 0.696676160068086 0.495685271805473 0.584158889723509 0.41516423636334 0.994238443228789 0.173053109026068 0.470146716721567 0.00576155677121103 0.826946890973932 0.529853283278433 111
1921 233536 1 0.05 0 1e-04 0.9 50 "IR" 0.258406020171271 0.562147107173379 0.159395247809611 0.346508146395236 0.493585101117187 0.554284089618736 0.31739820959954 0.354811047280164 0.751991121288457 0.556831672675196 0.476793457409151 0.352121436436974 0.085942502858162 0.0426880511805934 0.0575376125663312 0.914057497141838 0.957311948819407 0.942462387433669 82
1922 723972 2 0.05 0 1e-04 0.9 50 "IR" 0.259056615460049 0.56320285302818 0.15896410140772 0.345406728862277 0.495031234930853 0.556334909087672 0.315140832791901 0.352828811652646 0.754087850390903 0.558578121278805 0.474104934199622 0.350403294841662 0.0750482884847204 0.0453804276718896 0.0555659568117575 0.92495171151528 0.95461957232811 0.944434043188243 88
1923 712379 3 0.05 0 1e-04 0.9 50 "IR" 0.260334610161008 0.562040221063444 0.160646628986227 0.346612735670077 0.491157783278096 0.551621103619308 0.31965108526973 0.357571784376479 0.751492393439104 0.555103490940249 0.480297714255957 0.353910313767112 0.0946988433527321 0.0468869764975284 0.063429476234921 0.905301156647268 0.953113023502472 0.936570523765079 84
1924 638756 4 0.05 0 1e-04 0.9 50 "IR" 0.256459885061626 0.561391823578248 0.158696427496918 0.347212698631339 0.494193741988312 0.552062899071424 0.321062317176213 0.357216386603896 0.750653627049938 0.5551237795956 0.479758744673131 0.353934882787767 0.0777885108671811 0.0452269610036503 0.0563412031828086 0.922211489132819 0.95477303899635 0.943658796817191 88
1925 569539 5 0.05 0 1e-04 0.9 50 "IR" 0.260604649630016 0.559767634777116 0.162557111201358 0.348896072921793 0.492564878633506 0.555938442402378 0.314210313453449 0.353193591243133 0.753169528263522 0.557174755181252 0.476767424654807 0.351802141793814 0.0745745941542281 0.0414248584552669 0.0528924690248093 0.925425405845772 0.958575141544733 0.947107530975191 81
1926 580816 1 3 0 1e-04 0.9 50 "IR" 0.260461615611492 0.56547234190909 0.158209670194299 0.343095802907507 0.48428145361615 0.545781895714202 0.326291645984151 0.364814748210577 0.744743069227642 0.552215814105798 0.48450131617845 0.357719117350881 0.21873772072209 0.0113174766102862 0.0837707674185232 0.78126227927791 0.988682523389714 0.916229232581477 82
1927 208614 2 3 0 1e-04 0.9 50 "IR" 0.257708225099183 0.567200954732034 0.155223309618081 0.341358826430625 0.489887714310374 0.549930376764199 0.323642890565062 0.360487680526955 0.747595939409557 0.555425277486573 0.478866200183142 0.354400783631379 0.521229332714098 0.0201461444027315 0.192705024272022 0.478770667285902 0.979853855597268 0.807294975727978 97
1928 595933 3 3 0 1e-04 0.9 50 "IR" 0.261621669540988 0.567402690211983 0.157431868383977 0.341196148554947 0.484711193529101 0.54816956808441 0.322894790043443 0.362344528149958 0.746332863070089 0.554394887805261 0.480326658427421 0.355503292449507 0.464733755529246 0.0174728803928846 0.17406131632251 0.535266244470754 0.982527119607115 0.82593868367749 95
1929 550156 4 3 0 1e-04 0.9 50 "IR" 0.264335099329217 0.565958687754475 0.160082969398478 0.342589130400371 0.480572364039606 0.545846162696761 0.323602935327008 0.364753613891377 0.744907463368823 0.552508586451055 0.483685904725486 0.357417460753438 0.598362123481654 0.02001137757224 0.224983856963475 0.401637876518346 0.97998862242776 0.775016143036525 94
1930 349999 5 3 0 1e-04 0.9 50 "IR" 0.256457313235132 0.558985806770875 0.160566235398547 0.349662805167698 0.488135384722164 0.546934360531631 0.327018611576388 0.363491808043164 0.744592697957296 0.550663235107085 0.487584846974935 0.359195939288757 0.349184366040062 0.0139788176398677 0.129402825199626 0.650815633959938 0.986021182360132 0.870597174800374 88
1931 643726 1 0.05 0.25 1e-04 0.9 50 "IR" 0.246002135840534 0.517550509319414 0.186804550993134 0.392591605925456 0.480305970701126 0.516652112771392 0.366237093063341 0.393157329627182 0.72630810654166 0.516864086593047 0.553041644056475 0.393064085956062 0.184076046249208 0.0877472222381657 0.120355938247558 0.815923953750792 0.912252777761834 0.879644061752442 88
1932 320360 2 0.05 0.25 1e-04 0.9 50 "IR" 0.249948214864759 0.519548104702132 0.188127068186984 0.390551233733004 0.475287473039574 0.515005693546347 0.365005046700599 0.394885157677421 0.725235687904332 0.516463199488861 0.553132114887583 0.393506001748108 0.221132217663506 0.0982125807570072 0.140530397750464 0.778867782336494 0.901787419242993 0.859469602249537 87
1933 757361 3 0.05 0.25 1e-04 0.9 50 "IR" 0.245510388259639 0.513640233354709 0.189823799794191 0.396546365961148 0.477915881152865 0.515838706213793 0.365990323713752 0.394120266604836 0.723426269412504 0.514979142184174 0.555814123507943 0.395065495214532 0.177045744380427 0.086913488104264 0.117506679161856 0.822954255619573 0.913086511895736 0.882493320838144 89
1934 637356 4 0.05 0.25 1e-04 0.9 50 "IR" 0.249731731211209 0.516106131404015 0.190902201314559 0.393974152842707 0.471963019905028 0.512968025831155 0.366020506738891 0.396855397628605 0.721694751116236 0.513933211871465 0.55692270805345 0.395985803081074 0.229985535646318 0.0915803490075811 0.139430408455382 0.770014464353682 0.908419650992419 0.860569591544618 82
1935 825245 5 0.05 0.25 1e-04 0.9 50 "IR" 0.251899150143509 0.519141541847787 0.189862715881029 0.390965916945914 0.474890643108046 0.517525386077024 0.360837303638314 0.392341001480068 0.726789793251554 0.517958580153413 0.550700019519343 0.391999288612075 0.212152674228098 0.0792313690862554 0.125273353990003 0.787847325771902 0.920768630913745 0.874726646009997 87
1936 792245 1 3 0.25 1e-04 0.9 50 "IR" 0.255020171378498 0.556253736627124 0.161774851367958 0.35254841672546 0.471579596983328 0.505884933199479 0.379221189022587 0.405280921920127 0.726599768361826 0.522286789652155 0.540996040390545 0.388120265235287 0.912952129535508 0.0542290632103132 0.353670883477747 0.0870478704644917 0.945770936789687 0.646329116522253 98
1937 704489 2 3 0.25 1e-04 0.9 50 "IR" 0.256093924888209 0.555920509959049 0.162699599864246 0.352924518620208 0.47255295197218 0.508934755691529 0.374994674134422 0.402335531452618 0.72864687686039 0.524329541885039 0.537694273998668 0.386156291973544 0.877302296223278 0.0566406973388925 0.343413573771687 0.122697703776722 0.943359302661107 0.656586426228313 96
1938 496386 3 3 0.25 1e-04 0.9 50 "IR" 0.257638964783684 0.557417853527316 0.162539808049997 0.351382208687874 0.469505166008897 0.506415918072678 0.376796277935256 0.404814253735362 0.727144130792581 0.52317894129257 0.539336085985253 0.387260602238002 0.908865100605429 0.0464985113437031 0.350076114990053 0.0911348993945707 0.953501488656297 0.649923885009947 93
1939 1234404 4 3 0.25 1e-04 0.9 50 "IR" 0.256973527954674 0.55410649899007 0.164613013161044 0.354735191546969 0.469899698264977 0.507049094662977 0.375970662019426 0.404030732076423 0.726873226219652 0.522525023385159 0.54058367518047 0.387829266109393 0.907096010811411 0.0613669613566218 0.358558356013428 0.0929039891885895 0.938633038643378 0.641441643986572 96
1940 337597 5 3 0.25 1e-04 0.9 50 "IR" 0.255102475628562 0.551272738731056 0.165742602527483 0.357597793350336 0.470495672931723 0.506408891694837 0.377363736675704 0.404688729473113 0.725598148560285 0.521103465087982 0.543106339203186 0.389274033850901 0.895007513451526 0.0662695106108332 0.355983091498873 0.104992486548474 0.933730489389167 0.644016908501127 95
1941 655783 1 0.05 0.5 1e-04 0.9 50 "IR" 0.243848469909897 0.522906520064591 0.180684268808249 0.386770382432653 0.449193074421988 0.475512683937609 0.412420593846413 0.435888638220415 0.693041544331885 0.491110326778552 0.593104862654663 0.419725458736365 0.810778943683635 0.378400118545494 0.529399556276739 0.189221056316365 0.621599881454506 0.470600443723261 91
1942 816111 2 0.05 0.5 1e-04 0.9 50 "IR" 0.248472424300831 0.519793647078433 0.186584119709169 0.389891326077026 0.443692519208175 0.474356535467055 0.409202027302157 0.436811701588829 0.692164943509006 0.489655999369745 0.595786147011326 0.421013837637538 0.810910250762535 0.348189114653441 0.513075224627024 0.189089749237465 0.651810885346559 0.486924775372976 87
1943 764540 3 0.05 0.5 1e-04 0.9 50 "IR" 0.239876853020397 0.507626065314952 0.190513854491892 0.402563940683788 0.447907932568322 0.474145705133569 0.413503344227314 0.437162017280291 0.687784785588719 0.485247239996869 0.604017198719206 0.425691832907306 0.718711477684835 0.354534237449944 0.480839201640656 0.281288522315165 0.645465762550056 0.519160798359344 86
1944 633059 4 0.05 0.5 1e-04 0.9 50 "IR" 0.241993947890941 0.507190741125935 0.192803513053407 0.402923569827644 0.444652964158699 0.473383120196482 0.411997733478047 0.437927170755144 0.686646912049639 0.484675611315743 0.604801246531454 0.42623821790696 0.717597859125735 0.322153192983454 0.460751981233475 0.282402140874265 0.677846807016546 0.539248018766526 92
1945 747798 5 0.05 0.5 1e-04 0.9 50 "IR" 0.245735059068154 0.515281389961141 0.188407022415443 0.394530343774105 0.446411205534932 0.476546289254165 0.407915950710535 0.434828440715549 0.692146264603086 0.489550382129216 0.596322973125978 0.42130061417591 0.781672219154964 0.380674272989668 0.52219018568607 0.218327780845036 0.619325727010332 0.47780981431393 88
1946 412208 1 3 0.5 1e-04 0.9 50 "IR" 0.255264338369099 0.557302328874708 0.161096473832428 0.351480012207562 0.434357295873192 0.453726873018114 0.43919221342571 0.458126816512792 0.689621634242291 0.487177468715823 0.600288687258138 0.423687567281738 0.984317832246593 0.0895228536945083 0.415340027708211 0.0156821677534072 0.910477146305492 0.584659972291789 98
1947 482617 2 3 0.5 1e-04 0.9 50 "IR" 0.257860744953982 0.558321414974273 0.162022707183924 0.35040400924383 0.436009898831659 0.45796435947063 0.432946901666748 0.453950145536787 0.693870643785641 0.490617740120272 0.594969608850672 0.420265544092573 0.989094863880482 0.102912817020464 0.427193033710626 0.0109051361195182 0.897087182979536 0.572806966289374 100
1948 1211990 3 3 0.5 1e-04 0.9 50 "IR" 0.256178679819438 0.560407516123147 0.159303016888541 0.348280956842031 0.437331539843199 0.457512913448691 0.434804152827094 0.454128244221296 0.693510219662636 0.490696771967028 0.594107169715635 0.419999097299846 0.987670423589391 0.0885223531572056 0.4153120551387 0.0123295764106093 0.911477646842794 0.5846879448613 95
1949 613557 4 3 0.5 1e-04 0.9 50 "IR" 0.256409700765163 0.55942082266952 0.160234312634946 0.349276087513952 0.435448842076329 0.456351190225439 0.435353161190887 0.455400434242863 0.691858542841492 0.489679449489171 0.595587473825832 0.421091002710039 0.987023664474263 0.10299981498948 0.425365627408421 0.0129763355257365 0.89700018501052 0.574634372591579 98
1950 11039 5 3 0.5 1e-04 0.9 50 "IR" 0.25564309692176 0.554710726192892 0.163282872692 0.354067005553161 0.436366193712983 0.456978466064747 0.434723977133886 0.454504073525013 0.692009290634743 0.488688576672329 0.598006849825886 0.421922129154609 0.986640321820801 0.102073570382993 0.42375327183641 0.0133596781791995 0.897926429617007 0.57624672816359 85
1951 461766 1 0.05 0 1e-04 1 50 "IR" 0.261545973919034 0.57086114339487 0.154784388163829 0.337630402245734 0.492130139722467 0.557682105180418 0.311645644045416 0.3510823722773 0.753676113641501 0.562040046014042 0.466430032209245 0.346637280172146 0.0401085435220419 0.013010046540479 0.0223952236303101 0.959891456477958 0.986989953459521 0.97760477636969 80
1952 895241 2 0.05 0 1e-04 1 50 "IR" 0.25981795522021 0.564337803562531 0.158683347738783 0.344288152230504 0.491091605788331 0.55363774795876 0.316970484105074 0.35518356998597 0.750909561008541 0.557127448498604 0.475653831843857 0.351633335077483 0.0487872160696194 0.0131184353206228 0.0254390978902844 0.951212783930381 0.986881564679377 0.974560902109716 77
1953 898146 3 0.05 0 1e-04 1 50 "IR" 0.257970794144236 0.56396633764819 0.157780016358345 0.344608547169161 0.491856835893955 0.553525730505711 0.31770935210069 0.355268997952628 0.749827630038191 0.556936134154917 0.475489368459035 0.351789688540202 0.038644107140806 0.0111539683281154 0.0205960936641652 0.961355892859194 0.988846031671885 0.979403906335835 80
1954 1265129 4 0.05 0 1e-04 1 50 "IR" 0.262079445571236 0.563461751633825 0.16069195428814 0.345106778983054 0.486955148160932 0.553541735587282 0.314590414807145 0.355231361438191 0.749034593732168 0.55680715657577 0.475282369095285 0.351901773757124 0.0393732547196486 0.0118805251280732 0.0214848318272875 0.960626745280351 0.988119474871927 0.978515168172712 80
1955 1171210 5 0.05 0 1e-04 1 50 "IR" 0.259315016925709 0.566563336824303 0.156663462925323 0.341959261873356 0.490964310786338 0.553991038180536 0.316690584182796 0.354901468088212 0.750279327712047 0.558094622305091 0.473354047108119 0.350680857840577 0.0456671738859408 0.0107539268908173 0.0227986754764389 0.954332826114059 0.989246073109183 0.977201324523561 78
1956 3040 1 3 0 1e-04 1 50 "IR" 0.259999690015527 0.561957126852311 0.160578194523893 0.346716080831452 0.48502711485699 0.549441202369905 0.321516634016844 0.361023472054622 0.745026804872517 0.553336481075011 0.482094828540737 0.356553890612776 0.438120000783868 0.00562345602139323 0.156510475006547 0.561879999216132 0.994376543978607 0.843489524993453 87
1957 131927 2 3 0 1e-04 1 50 "IR" 0.25669470083557 0.561664889196231 0.158799384956203 0.346972935162125 0.489224681004479 0.550262284781022 0.323067693297198 0.360289984898636 0.745919381840048 0.553757301721211 0.481867078253402 0.356184176971725 0.529427454605162 0.00380598550103951 0.184694734067859 0.470572545394838 0.996194014498961 0.815305265932141 87
1958 341065 3 3 0 1e-04 1 50 "IR" 0.260042773515417 0.56578742786021 0.157664458769749 0.342766131463221 0.485404592116245 0.549398806060845 0.321834392992696 0.361100209562702 0.745447365631663 0.554692601722074 0.479498851762445 0.355176425419122 0.563449467741855 0.0087209466437167 0.202082556721361 0.436550532258145 0.991279053356283 0.797917443278639 89
1959 1296935 4 3 0 1e-04 1 50 "IR" 0.264051651950017 0.564657740717238 0.160925840565208 0.343933496351891 0.481220413297191 0.549623881225616 0.318198904083904 0.360025439785432 0.745272065247207 0.554468074720557 0.479124744649112 0.354843350222248 0.344978816430134 0.00686409984882523 0.126473950816694 0.655021183569866 0.993135900151175 0.873526049183306 86
1960 307658 5 3 0 1e-04 1 50 "IR" 0.25677760677671 0.562683607492073 0.158018509698469 0.345917096561009 0.487425803710612 0.546617242453271 0.327400489466243 0.364071713482055 0.744203410487322 0.551713378029895 0.485418999164713 0.358306534431316 0.241099262924332 0.00434452845083519 0.0859864112063013 0.758900737075668 0.995655471549165 0.914013588793699 93
1961 1137890 1 0.05 0.25 1e-04 1 50 "IR" 0.248413752919284 0.5140987300492 0.191693258371036 0.396228212699889 0.475859796362625 0.516430946453345 0.363228855894757 0.392928091649244 0.72427354928191 0.515454533742716 0.554922114265793 0.394242645505069 0.0739519006033899 0.0238177772822055 0.0410013202142067 0.92604809939661 0.976182222717795 0.958998679785793 79
1962 383702 2 0.05 0.25 1e-04 1 50 "IR" 0.244584127031185 0.514434414691625 0.188400235606235 0.395804519584166 0.476025872939572 0.512878188936752 0.369644933244698 0.396597042066039 0.720609999970757 0.513224270105595 0.558045168850934 0.396515886276565 0.138508917260215 0.0335762270073491 0.0691476057236217 0.861491082739785 0.966423772992651 0.930852394276378 82
1963 1149663 3 0.05 0.25 1e-04 1 50 "IR" 0.246517400718205 0.51006202087432 0.193610989796869 0.400251990967905 0.471989707809567 0.510701482721153 0.369813441500163 0.398768027213801 0.718507108527772 0.510319381201134 0.563424431297032 0.399445474257398 0.10580234286114 0.0239074208322938 0.0519803050998371 0.89419765713886 0.976092579167706 0.948019694900163 82
1964 407914 4 0.05 0.25 1e-04 1 50 "IR" 0.245888277671466 0.511237500673381 0.192141644562215 0.399113447005472 0.474718184683617 0.513200654128278 0.367987213327001 0.396350648724461 0.720606462355082 0.51237844991785 0.560128857889217 0.397453248706721 0.0683102713696295 0.0189221895851616 0.0357647869784063 0.93168972863037 0.981077810414838 0.964235213021594 84
1965 510208 5 0.05 0.25 1e-04 1 50 "IR" 0.247098767920875 0.514511168715424 0.19026024306965 0.395831662704168 0.476335564356083 0.515182001190112 0.365995097858641 0.394209356792558 0.723434332276959 0.514787382568162 0.556255340928291 0.394934983556847 0.0667838054105114 0.013754858489764 0.0318491875486247 0.933216194589489 0.986245141510236 0.968150812451375 82
1966 1140495 1 3 0.25 1e-04 1 50 "IR" 0.255410773688503 0.555829195494926 0.162359021257728 0.352977637698302 0.4695193626573 0.504175896261254 0.380896263743329 0.407286172435499 0.724930136345802 0.521044327721785 0.543255285001057 0.389560049947931 0.900308625544579 0.0270572810195902 0.33275938555743 0.0996913744554206 0.97294271898041 0.66724061444257 94
1967 1045199 2 3 0.25 1e-04 1 50 "IR" 0.254034340876219 0.556163174791169 0.1613055953386 0.352714338786781 0.472315333995903 0.506732053373021 0.378636884122586 0.404407936602003 0.726349674872121 0.522729503558345 0.539942479461186 0.387688464149391 0.860624774097988 0.0396736384863477 0.324950681155181 0.139375225902012 0.960326361513652 0.675049318844819 89
1968 450529 3 3 0.25 1e-04 1 50 "IR" 0.255534925476633 0.547245217921085 0.169297604447793 0.361710244617112 0.468488486882062 0.506810564277665 0.375239922330088 0.404312235249838 0.724023412358695 0.520081119066194 0.544537526777881 0.39033842688627 0.840082112213996 0.0187955351254191 0.30722839524365 0.159917887786004 0.981204464874581 0.69277160475635 85
1969 472195 4 3 0.25 1e-04 1 50 "IR" 0.260012639695706 0.549941762278902 0.169902303174938 0.358941017463713 0.464073462653925 0.504928094496042 0.374904768254214 0.406300639587911 0.724086102349631 0.519950093945596 0.544807071429152 0.390508259468371 0.903866785801013 0.026489690812127 0.339801530155544 0.0961332141989874 0.973510309187873 0.660198469844456 90
1970 115624 5 3 0.25 1e-04 1 50 "IR" 0.256852142299924 0.556259013739008 0.163024148845929 0.352521002124839 0.467681591305552 0.503686078497215 0.380325225946247 0.407843218690803 0.724533733605476 0.520923075590636 0.543349374792176 0.389714689642395 0.923528588038391 0.0172858847520842 0.336494393840769 0.076471411961609 0.982714115247916 0.663505606159231 93
1971 930448 1 0.05 0.5 1e-04 1 50 "IR" 0.235431867375237 0.489730245848026 0.202815421678096 0.421021581683535 0.443642147206158 0.468469202802609 0.418901094333706 0.441708606448488 0.679074014581395 0.475473386921273 0.621716516011802 0.434902854112127 0.593241551766641 0.175403253733455 0.319511989049439 0.406758448233359 0.824596746266545 0.680488010950561 82
1972 1005621 2 0.05 0.5 1e-04 1 50 "IR" 0.235777813159504 0.491939800826978 0.200927915573915 0.418674148146485 0.442143586425052 0.467319990266282 0.420015360743559 0.443061545044035 0.677921399584556 0.475466806033339 0.620943276317474 0.43499761503907 0.625555408436734 0.186859330362839 0.338587556284141 0.374444591563266 0.813140669637161 0.661412443715859 85
1973 1081378 3 0.05 0.5 1e-04 1 50 "IR" 0.23903565399209 0.499982013819697 0.196355656571207 0.410373023763369 0.440129961626445 0.465169679220707 0.422117527946671 0.445310659826884 0.679165615618536 0.476725124910608 0.618473184517878 0.433718119112901 0.684685851624809 0.198599800889315 0.368444951479646 0.315314148375191 0.801400199110685 0.631555048520354 86
1974 1193844 4 0.05 0.5 1e-04 1 50 "IR" 0.229167128270497 0.48256021207488 0.203704758231066 0.42833548519668 0.44510584102109 0.46652045552251 0.424033073589115 0.443722521868513 0.674272969291587 0.471705438434629 0.627737831820181 0.438759584887012 0.569344694167581 0.168870497276235 0.304393855451533 0.430655305832418 0.831129502723765 0.695606144548467 81
1975 1066196 5 0.05 0.5 1e-04 1 50 "IR" 0.234765475702939 0.4808038280254 0.210335095122909 0.430254946728857 0.440350761081271 0.467223797914214 0.418048537147263 0.442916034049384 0.67511623678421 0.471704413636978 0.628383632270172 0.438754416264531 0.523759595782104 0.149664572115546 0.279226763952199 0.476240404217896 0.850335427884454 0.720773236047801 84
1976 1250779 1 3 0.5 1e-04 1 50 "IR" 0.255616747440583 0.555990802627054 0.162317115591117 0.352789282399367 0.434405757577115 0.454326001596693 0.437858646464248 0.457151196493242 0.690022505017698 0.487223120665254 0.600175762055366 0.423387884838331 0.975928569852776 0.0556822759012858 0.39100113920861 0.0240714301472237 0.944317724098714 0.60899886079139 91
1977 930042 2 3 0.5 1e-04 1 50 "IR" 0.253049859597515 0.552455076755249 0.163406655112764 0.356398555975661 0.43673159296846 0.456256059692152 0.436629932486556 0.455382394087506 0.689781452565975 0.487299903978769 0.600036587599319 0.423443803121061 0.955974172927643 0.0608356251857231 0.384183932655558 0.0440258270723574 0.939164374814277 0.615816067344442 94
1978 21944 3 3 0.5 1e-04 1 50 "IR" 0.255953815823836 0.554973267518339 0.163332910681444 0.353885282969879 0.43586298904425 0.457419413559239 0.433265733197121 0.453967078088174 0.691816804868086 0.48913014782358 0.596598643878565 0.421440374624283 0.959545331179215 0.0701828539721863 0.394051985887326 0.0404546688207846 0.929817146027814 0.605948014112674 90
1979 815292 4 3 0.5 1e-04 1 50 "IR" 0.254363448010909 0.554855631854771 0.162460715564893 0.353904190142323 0.434164158975758 0.4537307982973 0.43893020887612 0.457903990543837 0.688527606986667 0.486341701782746 0.601390924441013 0.42437103989195 0.981096115336105 0.0493787684471233 0.388030613312092 0.0189038846638953 0.950621231552877 0.611969386687908 93
1980 570528 5 3 0.5 1e-04 1 50 "IR" 0.253767025930246 0.552460225053277 0.163841863282783 0.356383080807619 0.434660698272454 0.453293161884561 0.440333563727622 0.458385496888202 0.6884277242027 0.485296317750701 0.604175427010406 0.42547276102106 0.976096265861442 0.047243592966236 0.384186460324262 0.023903734138558 0.952756407033764 0.615813539675738 92
1981 1245329 1 0.05 0 1e-04 0 60 "IR" 0.262129904572852 0.562803233895925 0.161170849963583 0.345827584973823 0.499005890502789 0.562431895609136 0.307513733248181 0.346206855206056 0.761135795075641 0.562528880372942 0.468684583211763 0.34610763322548 0.996353161239393 0.998277149294692 0.997614587858348 0.00364683876060708 0.00172285070530809 0.00238541214165241 1978
1982 888155 2 0.05 0 1e-04 0 60 "IR" 0.256234613701832 0.561980682880288 0.158137693803031 0.34667933137539 0.502919065298877 0.559329870720011 0.314409915252704 0.349328597658977 0.759153679000709 0.560196742619631 0.472547609055735 0.348462589956857 0.994640801417589 0.994121776167514 0.994296880610378 0.00535919858241134 0.00587822383248595 0.00570311938962155 1619
1983 895584 3 0.05 0 1e-04 0 60 "IR" 0.256305278451531 0.562808365853483 0.157550769167573 0.345827435203601 0.502960018359165 0.558608770277406 0.315499057567696 0.350066675983577 0.759265296810696 0.559994945109658 0.473049826735268 0.348667539039315 0.999615172492471 0.999554247657796 0.999574800165862 0.000384827507528989 0.000445752342203748 0.000425199834138381 3601
1984 14108 4 0.05 0 1e-04 0 60 "IR" 0.256995681492327 0.560297442955545 0.159868737978959 0.34834167913715 0.500693407546794 0.559071160186153 0.313405465299615 0.349565024012359 0.757689089039121 0.559461372781718 0.473274203278575 0.349176150034433 0.998392490625823 0.998120304406992 0.998212604814543 0.00160750937417721 0.00187969559300791 0.00178739518545653 2574
1985 692384 5 0.05 0 1e-04 0 60 "IR" 0.261714105468059 0.561304996784001 0.162030104763364 0.347362870597933 0.498136119271659 0.560795367967428 0.309288806352817 0.34784632980964 0.759850224739718 0.56094553215319 0.47131891111618 0.347705491589522 0.996805472170616 0.994761936826239 0.995465698062122 0.00319452782938385 0.00523806317376083 0.00453430193787801 534
1986 328392 1 3 0 1e-04 0 60 "IR" 0.261399233183167 0.565770615880506 0.158516535962699 0.342869849128827 0.491551833995469 0.556196979538209 0.31345345770577 0.352633993665303 0.752951067178635 0.559198892934152 0.47196999366847 0.349576358068708 0.979089486050446 0.996759127365806 0.990634044019008 0.0209105139495544 0.00324087263419354 0.00936595598099221 894
1987 494461 2 3 0 1e-04 0 60 "IR" 0.261865829093796 0.568541585028176 0.156683793238197 0.340028185399729 0.488269879168991 0.549179687010217 0.3222073908328 0.360294398077597 0.750135708262787 0.555563179828997 0.478891184070997 0.353617973737467 0.999367288085729 0.971135502432279 0.980967814285098 0.000632711914270614 0.0288644975677214 0.0190321857149017 285
1988 99393 3 3 0 1e-04 0 60 "IR" 0.26165200399046 0.566952859834882 0.1578192319204 0.341636904179776 0.491316890665577 0.554047815882492 0.31635131277839 0.354855617255454 0.752968894656037 0.558187735763735 0.474170544698791 0.350617936242698 0.999575767185508 0.999549718004072 0.999558752723043 0.000424232814492363 0.000450281995927758 0.000441247276956951 3601
1989 152984 4 3 0 1e-04 0 60 "IR" 0.259010946335529 0.562654243043816 0.159430103266766 0.345978857983987 0.490721758589598 0.551683565067889 0.320269272528233 0.357739081064536 0.749732704925127 0.555117325182471 0.479699375794999 0.354054758598234 0.999641597303533 0.99956608641353 0.999592144349341 0.000358402696466577 0.000433913586470354 0.000407855650659299 3601
1990 193536 5 3 0 1e-04 0 60 "IR" 0.256509069115453 0.564106160386156 0.156729862410401 0.34449523760482 0.494915967960573 0.553255250576757 0.320447935955231 0.356126530125148 0.751425037076026 0.556675147193755 0.477177798365632 0.352459079936046 0.999589974116551 0.99959359232247 0.999592358560096 0.00041002588344944 0.000406407677530015 0.00040764143990444 3601
1991 286350 1 0.05 0.25 1e-04 0 60 "IR" 0.257117115332922 0.561181655196337 0.159302333426881 0.347447895761428 0.503322324580241 0.563834772001147 0.308152903309753 0.344766150783304 0.760439439913162 0.562906304120105 0.467455236736633 0.345704884572894 0.998709885530992 0.997351689717972 0.997811096383439 0.00129011446900802 0.00264831028202833 0.00218890361656134 1255
1992 942008 2 0.05 0.25 1e-04 0 60 "IR" 0.261267647104662 0.563671590150794 0.159948613380867 0.344978444327014 0.499386319611739 0.561050696092037 0.309664680379631 0.347597798761048 0.7606539667164 0.561928681914802 0.469613293760499 0.346720641032928 0.998858458345523 0.999017015077272 0.998962578813207 0.00114154165447713 0.000982984922727712 0.00103742118679324 3601
1993 1314933 3 0.05 0.25 1e-04 0 60 "IR" 0.255786678087802 0.562805568773343 0.157258989466436 0.345786009392975 0.502855708411321 0.560267687046859 0.313003626459665 0.348364535773069 0.758642386499124 0.561097791251372 0.470262615926102 0.347521107605498 0.99770975121555 0.998455254594828 0.998203996537851 0.00229024878445024 0.00154474540517219 0.00179600346214936 2936
1994 232324 4 0.05 0.25 1e-04 0 60 "IR" 0.253698404936959 0.562729236495882 0.156005725414982 0.345853184381211 0.503308902142356 0.559042041278335 0.315109544365865 0.349577528635064 0.757007307079315 0.560242834622817 0.471115269780848 0.348364773956503 0.999636351187172 0.99964808149461 0.999644152630046 0.00036364881282837 0.00035191850538963 0.000355847369953884 3601
1995 213540 5 0.05 0.25 1e-04 0 60 "IR" 0.256580620195517 0.562655335490952 0.157812782704402 0.345937142775247 0.502621413714344 0.560419158634266 0.312560453058225 0.348218798723255 0.759202033909862 0.561147235767663 0.470373235762627 0.347475781924602 0.99978151321883 0.999102442109883 0.999331864075234 0.00021848678116977 0.000897557890117263 0.000668135924766412 775
1996 1148738 1 3 0.25 1e-04 0 60 "IR" 0.257527665199122 0.565527691645907 0.156322012906421 0.343053600803974 0.495100822124328 0.556391552187911 0.315912684961231 0.352752610671741 0.75262848732345 0.559220689308901 0.472234697867652 0.349747430250989 0.99982910130766 0.999800273427507 0.999810127110247 0.000170898692340046 0.000199726572492945 0.000189872889752535 3601
1997 1154648 2 3 0.25 1e-04 0 60 "IR" 0.256713527918124 0.565832762647029 0.155588775783512 0.342751348634098 0.495109325622066 0.554165453792885 0.318948849995426 0.354756803578511 0.75182285354019 0.557835568935676 0.474537625778938 0.350983064573312 0.999784479834045 0.999776235065068 0.999779045404525 0.000215520165955428 0.000223764934932481 0.000220954595474688 3601
1998 397642 3 3 0.25 1e-04 0 60 "IR" 0.258772355110417 0.563628058036053 0.158495332310233 0.345019610670747 0.492884569397622 0.554125708890586 0.317310653770722 0.35464613607212 0.75165692450804 0.557089178252687 0.475805986080955 0.351649855699011 0.999801813394451 0.999805760397469 0.999804403720526 0.000198186605548795 0.000194239602530573 0.000195596279473556 3601
1999 1290869 4 3 0.25 1e-04 0 60 "IR" 0.258160948781201 0.567176773848429 0.155521906474864 0.341360245820665 0.491956050102076 0.55222726459698 0.319857755033348 0.356864908966521 0.750116998883277 0.557001538996609 0.475379661508213 0.351916499597683 0.99979274821572 0.999475944351493 0.999584756383511 0.000207251784280223 0.00052405564850662 0.000415243616488555 3601
2000 731525 5 3 0.25 1e-04 0 60 "IR" 0.26116402660952 0.559906919299918 0.16277542610663 0.3487072586025 0.489959281500206 0.553530165450651 0.316285536441883 0.355541288818653 0.751123308109726 0.555479270917967 0.479060962548512 0.353444276595166 0.999636996855502 0.998980439911659 0.999208565889082 0.000363003144497867 0.00101956008834118 0.000791434110917895 3601
2001 532103 1 0.05 0.5 1e-04 0 60 "IR" 0.256993710553777 0.563361263094263 0.157587045538404 0.345282769505345 0.503822792372828 0.560743818644628 0.312843984360585 0.347918052880332 0.760816502926605 0.561602290007359 0.470431029898989 0.347053973444713 0.999892261543553 0.999860045079819 0.999870922767107 0.000107738456446816 0.000139954920180971 0.000129077232892563 3601
2002 527301 2 0.05 0.5 1e-04 0 60 "IR" 0.258672317906508 0.563200636522065 0.158719566348395 0.345415068106263 0.501715119237588 0.561374123830999 0.310675368046139 0.347267949322196 0.760387437144097 0.561969359789166 0.469394934394535 0.346664112973126 0.999778284722045 0.999848525263595 0.99982463746243 0.000221715277954688 0.00015147473640514 0.000175362537570234 3601
2003 1114368 3 0.05 0.5 1e-04 0 60 "IR" 0.266450626382992 0.560246462903497 0.165785450115699 0.348390926180989 0.491023774436441 0.557795477469575 0.309140076444332 0.350879647494165 0.757474400819434 0.558636059241249 0.47492552656003 0.350026277132932 0.999912933537471 0.99989194077551 0.99989932247737 8.70664625289847e-05 0.00010805922448978 0.000100677522629891 3601
2004 1086874 4 0.05 0.5 1e-04 0 60 "IR" 0.260022301707844 0.560932673659158 0.161247725090222 0.347691497634557 0.499282600441297 0.561053467394311 0.309647639522136 0.347591469014907 0.759304902149141 0.560986748211396 0.470895364612357 0.347651505516578 0.99991143709145 0.999892331444158 0.999898874266589 8.8562908550241e-05 0.000107668555842226 0.000101125733410591 3601
2005 1096533 5 0.05 0.5 1e-04 0 60 "IR" 0.256827381616223 0.560167194055802 0.159837540575845 0.348499173351126 0.500435505218382 0.556586295358355 0.316913230961188 0.352103445527329 0.757262886834606 0.557765558203635 0.476750771537033 0.350916778789004 0.999916279567772 0.999892276332687 0.999900412233062 8.37204322277281e-05 0.000107723667312551 9.95877669380587e-05 3601
2006 359019 1 3 0.5 1e-04 0 60 "IR" 0.256470277776443 0.562682095710051 0.157829863710456 0.345930675693543 0.493669739533192 0.554543538240106 0.317722177439915 0.35436299316291 0.750140017309635 0.556919707962532 0.475552041150371 0.351902062508369 0.999922119488769 0.999899041141248 0.999906922042224 7.78805112309815e-05 0.000100958858751889 9.30779577755429e-05 3601
2007 1069523 2 3 0.5 1e-04 0 60 "IR" 0.258235745910686 0.563706398102523 0.15807509769451 0.344811924709857 0.499159022746145 0.56052106504985 0.310885153315236 0.348099949417789 0.757394768656831 0.561466164344031 0.468960251009746 0.347122051278783 0.999848675144911 0.999894742807655 0.999879043627432 0.000151324855089356 0.000105257192344551 0.000120956372568194 3601
2008 100500 3 3 0.5 1e-04 0 60 "IR" 0.262621349081672 0.567762606501146 0.157770486148432 0.340832186624946 0.488441219425083 0.552457322718164 0.317474479214541 0.356876177828482 0.751062568506755 0.557413500293368 0.475244965362973 0.351683422667845 0.999900455465627 0.999841852348767 0.999862306006189 9.9544534372776e-05 0.000158147651232611 0.00013769399381111 3601
2009 1001157 4 3 0.5 1e-04 0 60 "IR" 0.259154701309483 0.560222335482261 0.161261752865458 0.34839453358116 0.491302800637101 0.553602183691274 0.317289328901481 0.355579776055871 0.750457501946584 0.555660385877743 0.478551081766939 0.353338999241936 0.99991960743794 0.999889152562874 0.999899662912168 8.03925620601337e-05 0.000110847437126009 0.000100337087832372 3601
2010 1268662 5 3 0.5 1e-04 0 60 "IR" 0.25769794609959 0.557236521329162 0.162646011926672 0.351460222332902 0.490679758965363 0.553535371683181 0.317697423745921 0.355890286957929 0.748377705064953 0.554471281259129 0.480343435672593 0.354727146927738 0.99990778992062 0.999901944957834 0.99990395764819 9.22100793798946e-05 9.80550421658351e-05 9.60423518098946e-05 3601
2011 956930 1 0.05 0 1e-04 0.1 60 "IR" 0.258305474543609 0.562432234755426 0.159074526980969 0.346213429400796 0.499889494707562 0.559501473301122 0.312703509176111 0.349567070353194 0.758194969251171 0.560478900100301 0.47177803615708 0.348446352517417 0.998063234465496 0.998831219874613 0.998569599997008 0.0019367655345038 0.00116878012538723 0.00143040000299183 3601
2012 161776 2 0.05 0 1e-04 0.1 60 "IR" 0.260582234355248 0.560976338610536 0.161536004704065 0.347667879494561 0.496693166112078 0.556062802293838 0.31561507784172 0.353071113993645 0.757275400467326 0.557724562803812 0.477151082545785 0.351242063298165 0.999548852282271 0.999391983018078 0.999445944580463 0.000451147717729054 0.000608016981921937 0.000554055419536613 3601
2013 1182145 3 0.05 0 1e-04 0.1 60 "IR" 0.260533626235659 0.560398187099339 0.162003027891588 0.348286880811631 0.49710738058361 0.558505087575698 0.312313386900823 0.350552839006507 0.757641006819269 0.559129689869538 0.474316414792411 0.349800779859736 0.924661815820301 0.924168118754671 0.924337897174339 0.0753381841796989 0.0758318812453288 0.0756621028256606 405
2014 765135 4 0.05 0 1e-04 0.1 60 "IR" 0.259457974587868 0.562979272277453 0.159352820641879 0.345668178232059 0.498790497822125 0.557590541825664 0.314682225346066 0.35150710564612 0.758248472409993 0.559404416030648 0.474035045987945 0.34954043972918 0.999362033625246 0.998948352686902 0.999089843066416 0.000637966374754146 0.00105164731309783 0.000910156933583744 3601
2015 1091860 5 0.05 0 1e-04 0.1 60 "IR" 0.258862415663762 0.560976295793705 0.16051588125373 0.347711403928554 0.498711905688487 0.557454537643255 0.314819398744718 0.351633028361868 0.75757432135225 0.558626866223561 0.475335279998448 0.350325045091252 0.999583446895139 0.999633410754735 0.999616341371867 0.000416553104860996 0.000366589245264553 0.000383658628132686 3601
2016 419831 1 3 0 1e-04 0.1 60 "IR" 0.257361318990165 0.559534595124039 0.160724841232046 0.349137763021713 0.492722592870624 0.552644954706169 0.319831316039016 0.356766736745503 0.750083911860789 0.554714701823524 0.480556157271062 0.35445666360658 0.996248023791209 0.978564138064906 0.984628582435462 0.00375197620879142 0.0214358619350936 0.0153714175645376 2804
2017 861881 2 3 0 1e-04 0.1 60 "IR" 0.258676322350787 0.563850860777239 0.158264306992235 0.344743640082662 0.488767522551175 0.549008059359276 0.323072615519217 0.360655195880105 0.747443844901962 0.55379074114772 0.481336922511452 0.355522889659779 0.99958380714148 0.996630860812614 0.997651296238999 0.000416192858520418 0.00336913918738561 0.00234870376100088 1362
2018 553995 3 3 0 1e-04 0.1 60 "IR" 0.255402402538002 0.560128742271927 0.159043226220484 0.348512763743942 0.4928201455675 0.550453301206208 0.323620586483179 0.359264948633395 0.748222548105502 0.553415310918425 0.482663812703663 0.355957317205019 0.979230771899632 0.837664293611065 0.885957437931798 0.0207692281003682 0.162335706388935 0.114042562068202 1003
2019 556540 4 3 0 1e-04 0.1 60 "IR" 0.258362565689115 0.561169343620473 0.16006418391577 0.347490392139161 0.490681108944185 0.552679189596465 0.318795887934074 0.356785778042819 0.749043674633301 0.555275132567022 0.478860071849844 0.353930588842712 0.956619184449145 0.739150661690611 0.814106658544942 0.0433808155508553 0.260849338309389 0.185893341455058 419
2020 1117974 5 3 0 1e-04 0.1 60 "IR" 0.257236005744474 0.559558642789288 0.160620105791839 0.349105471981807 0.489715307022735 0.548985212021696 0.324021227460308 0.360933172450273 0.746951312767208 0.55232077290097 0.484641333252148 0.357187903782211 0.985257298623415 0.99896375476075 0.994246272379743 0.0147427013765845 0.00103624523925028 0.00575372762025744 3601
2021 1124902 1 0.05 0.25 1e-04 0.1 60 "IR" 0.260323984522351 0.563144424794846 0.159789392617263 0.34545252237774 0.497048267150272 0.558062683497251 0.313005520017181 0.351026737336137 0.757372251672623 0.55976435148717 0.472794912634444 0.349157346370502 0.999268608639361 0.997703618252776 0.998241345789491 0.000731391360639063 0.00229638174722408 0.0017586542105091 766
2022 528781 2 0.05 0.25 1e-04 0.1 60 "IR" 0.262177742136444 0.565255754606913 0.159301392157651 0.343327474236055 0.494631287239071 0.556112538619286 0.314343496436008 0.3530027452175 0.756809029375515 0.559223314033249 0.47364488859366 0.349710078277017 0.999793032619893 0.999758898393179 0.999770711704217 0.000206967380107336 0.000241101606820887 0.000229288295783279 3601
2023 1005771 3 0.05 0.25 1e-04 0.1 60 "IR" 0.256309904910631 0.561547209952548 0.158457371053941 0.347075017054048 0.500845058564193 0.556751044563058 0.317215799935557 0.352371786015473 0.757154963474824 0.558351712523461 0.475673170989498 0.35060288248745 0.999770666364342 0.999459260025693 0.999564644597967 0.000229333635658182 0.000540739974307131 0.000435355402032893 3601
2024 909987 4 0.05 0.25 1e-04 0.1 60 "IR" 0.259227499074071 0.560649391755673 0.160978690763966 0.348007184349322 0.497354127804593 0.557144203046442 0.314581202100481 0.351952331994972 0.756581626878663 0.558315775664113 0.475559892864447 0.350631028939155 0.997525251305865 0.99763519274807 0.997597529593519 0.00247474869413494 0.00236480725193006 0.00240247040648069 1731
2025 333850 5 0.05 0.25 1e-04 0.1 60 "IR" 0.25820731539246 0.561127008537045 0.159991134814755 0.347504114377662 0.499329201184527 0.558844227250594 0.313229264851355 0.350240508274061 0.757536516576987 0.559603447565571 0.47322039966611 0.349327417389761 0.999771306271901 0.999785707508882 0.999780798486946 0.000228693728098826 0.000214292491118402 0.000219201513053865 3601
2026 904681 1 3 0.25 1e-04 0.1 60 "IR" 0.259474423558855 0.560301806373651 0.161416670841974 0.348300651672572 0.489073555363773 0.551603319295623 0.318784488539879 0.357726909441833 0.748547978922628 0.554361360405635 0.480201159381853 0.35472811169312 0.9996760963367 0.999493636777889 0.999556832493013 0.00032390366330029 0.000506363222111178 0.000443167506987208 3601
2027 515979 2 3 0.25 1e-04 0.1 60 "IR" 0.256864993050745 0.563007566004205 0.157797352914337 0.345618883324238 0.491650725070749 0.551597427157476 0.321153950390283 0.358052880326469 0.748515718121494 0.555204123953002 0.47895130330462 0.354114038928225 0.999823402179608 0.999788196175543 0.999800266005349 0.000176597820392336 0.00021180382445652 0.000199733994651204 3601
2028 350097 3 3 0.25 1e-04 0.1 60 "IR" 0.259234127825839 0.559803601665683 0.161704108883713 0.34885949876761 0.488689014813374 0.55162626443825 0.318964009253078 0.357731961648999 0.747923142639213 0.554127136693451 0.480668118136791 0.355005814280082 0.999808866741298 0.999516896174824 0.999618015225177 0.000191133258701577 0.000483103825175748 0.000381984774823287 3601
2029 365610 4 3 0.25 1e-04 0.1 60 "IR" 0.259112049997766 0.564114994734992 0.158332569021176 0.344458502558139 0.492117584725587 0.554887300346987 0.315764958552671 0.354364448165497 0.751229634723353 0.55780474614929 0.474097527573847 0.351223426727322 0.999844473862778 0.999791541786634 0.999809781899136 0.000155526137222414 0.000208458213366489 0.000190218100863486 3601
2030 998024 5 3 0.25 1e-04 0.1 60 "IR" 0.256861152990459 0.561589588033358 0.158805001440538 0.347009211374758 0.490773917188396 0.54836051396477 0.324866531676858 0.361181170220356 0.747635070178854 0.552601123073878 0.483671533117396 0.356633010427971 0.999821865965261 0.99976760686146 0.999786223223908 0.000178134034738503 0.000232393138540292 0.000213776776092165 3601
2031 1205710 1 0.05 0.5 1e-04 0.1 60 "IR" 0.259827864643543 0.561569013379469 0.160641402051355 0.347088698010468 0.496655705883235 0.556155500420579 0.315518216542683 0.352955375719611 0.756483570526777 0.557984382914401 0.476159618594038 0.350972091047274 0.999909178449285 0.999885575171164 0.999893678428013 9.08215507154809e-05 0.000114424828836395 0.000106321571986783 3601
2032 460425 2 0.05 0.5 1e-04 0.1 60 "IR" 0.257940497589571 0.561101174495467 0.159886835883424 0.347585705135659 0.498989270392059 0.556344533344401 0.316746008767141 0.352759010843002 0.756929767981629 0.55793657515767 0.476632844650565 0.351026094324523 0.999846285421004 0.99986651589464 0.999859624547363 0.000153714578995924 0.000133484105360345 0.000140375452637013 3601
2033 417046 3 0.05 0.5 1e-04 0.1 60 "IR" 0.259719268461801 0.562411619441214 0.159954909357695 0.346223698832047 0.497435845568604 0.557203619253376 0.314412679609865 0.351886460342788 0.757155114030405 0.558955210423021 0.474367588967559 0.349980338363252 0.999898732287509 0.999813350159677 0.999842625865156 0.000101267712491085 0.000186649840322566 0.000157374134843904 3601
2034 59139 4 0.05 0.5 1e-04 0.1 60 "IR" 0.255476773295305 0.561009997452223 0.158387852344493 0.347659554981763 0.501227338213944 0.55617416570542 0.318383811550402 0.352934767169334 0.756704111509249 0.557780737103783 0.476771663894895 0.351181007251266 0.999749894661094 0.9993653303567 0.999495117373626 0.000250105338905924 0.000634669643299526 0.000504882626373939 3601
2035 580418 5 0.05 0.5 1e-04 0.1 60 "IR" 0.259164058310655 0.560755560939734 0.160839809099286 0.347882675964476 0.497710148137046 0.557597499573811 0.314048436093133 0.351481258246776 0.756874206447701 0.558654947590356 0.474888245192419 0.350273886959573 0.999905077392556 0.999881529414072 0.999889591782936 9.49226074441085e-05 0.000118470585927626 0.000110408217064467 3601
2036 516753 1 3 0.5 1e-04 0.1 60 "IR" 0.256117189052632 0.557442813560025 0.161567196783661 0.351245485635524 0.491270474321238 0.551633371579916 0.321261881477718 0.358397509873088 0.74738766337387 0.553286492567203 0.482829078261379 0.356309865200895 0.999920217385186 0.999879513681136 0.999893466700192 7.97826148139583e-05 0.000120486318863869 0.000106533299807588 3601
2037 970192 2 3 0.5 1e-04 0.1 60 "IR" 0.258008449531203 0.566798197021937 0.1556615601555 0.34179259061183 0.492247850532149 0.551556703734322 0.321393980172017 0.357987546959802 0.750256300063352 0.556458476895978 0.477055540327517 0.352776146030216 0.999907607204414 0.999791473292765 0.999831344482337 9.23927955862058e-05 0.000208526707235436 0.000168655517662855 3601
2038 591590 3 3 0.5 1e-04 0.1 60 "IR" 0.263082928880395 0.56766697535947 0.158145129474414 0.340908428240689 0.486969894389563 0.552491090348885 0.31631162242459 0.356895395168574 0.750052823269958 0.557458375553711 0.474456751899003 0.351659488184606 0.999909703145454 0.999880287064017 0.999890586677875 9.02968545461701e-05 0.000119712935983444 0.000109413322125255 3601
2039 1291491 4 3 0.5 1e-04 0.1 60 "IR" 0.257295288590821 0.560153761742067 0.160469548217325 0.348432137605713 0.488311052845821 0.547892057240634 0.32456515515267 0.362048195164017 0.745606341436642 0.551744443375652 0.485034703369995 0.357753172216652 0.999904733136022 0.999865699147327 0.999879159729991 9.52668639777422e-05 0.000134300852673321 0.000120840270009324 3601
2040 131545 5 3 0.5 1e-04 0.1 60 "IR" 0.258476355900721 0.56616028148831 0.156439737536288 0.342416445370242 0.494010830992208 0.553161445569099 0.319279244934557 0.356058904969913 0.752487186892929 0.557340224526006 0.475718982470845 0.351668933305109 0.999917251217355 0.999887736069425 0.999897858401112 8.27487826445559e-05 0.000112263930575314 0.000102141598887583 3601
2041 897955 1 0.05 0 1e-04 0.2 60 "IR" 0.260703112464977 0.560871114809367 0.161739846321764 0.347797178973898 0.496007414786054 0.556501659422154 0.314821104366819 0.35280351580553 0.756710527251032 0.557974545477919 0.476560950688583 0.351112632161219 0.717509863448895 0.676319150400303 0.690508844916381 0.282490136551105 0.323680849599697 0.309491155083619 294
2042 732232 2 0.05 0 1e-04 0.2 60 "IR" 0.263500876387244 0.564268607912642 0.16087343466204 0.344342831501695 0.492747724053129 0.556886816347506 0.312377403739593 0.352693819044036 0.756248600440374 0.559413035700262 0.473250838401633 0.349833147402192 0.999549879786517 0.999460986095488 0.999491951857054 0.00045012021348315 0.000539013904511948 0.000508048142946175 3601
2043 221533 3 0.05 0 1e-04 0.2 60 "IR" 0.260925422689483 0.564271348376161 0.159273475703089 0.344336467949073 0.494180748154114 0.554774466840594 0.316472583006823 0.35481734587535 0.755106170843597 0.557987814179885 0.475746058709912 0.351268408669985 0.991499305635922 0.985780427456567 0.987755398880069 0.00850069436407773 0.0142195725434325 0.012244601119931 2208
2044 67866 4 0.05 0 1e-04 0.2 60 "IR" 0.257519995425108 0.563019151912592 0.158143212388817 0.345612640387248 0.496775136937274 0.552810859670902 0.320971184414947 0.356813317892175 0.754295132362382 0.556231254463421 0.479114396803765 0.353058495730685 0.995920630031788 0.995204019582806 0.995448502096395 0.00407936996821194 0.00479598041719361 0.00455149790360451 2447
2045 318192 5 0.05 0 1e-04 0.2 60 "IR" 0.257089965530064 0.56437344321862 0.156904110043127 0.344228589489811 0.499847492765192 0.557650261871849 0.315660266088192 0.351785108611546 0.756937458295256 0.559901058951379 0.472564376131319 0.3492538099038 0.830156779134577 0.851259004199965 0.844093715343809 0.169843220865423 0.148740995800035 0.155906284656191 1125
2046 487527 1 3 0 1e-04 0.2 60 "IR" 0.257588204881133 0.56233665546867 0.158757389413835 0.346318003474009 0.489179551473926 0.549515774410066 0.323349617313258 0.360945131921858 0.746767756355059 0.553598626532145 0.482107006727093 0.356269583250894 0.999071878472284 0.944170414747387 0.963100984090241 0.000928121527715733 0.0558295852526125 0.0368990159097592 2204
2047 1216655 2 3 0 1e-04 0.2 60 "IR" 0.258906279077382 0.563889075019684 0.158401332681009 0.344731418093959 0.491341622791873 0.549291224971966 0.323532709041844 0.36036917712551 0.750247901869255 0.554055749110298 0.481934041722853 0.355255949527198 0.999645703673839 0.999551968482317 0.999584268958948 0.000354296326160539 0.00044803151768344 0.000415731041052434 3601
2048 17633 3 3 0 1e-04 0.2 60 "IR" 0.255421234068901 0.56409939113007 0.156122369694723 0.344516495427717 0.493256859459324 0.549558327613372 0.325225849110342 0.360558366225032 0.748678093528225 0.554218633246628 0.481348218805065 0.355406507759424 0.995179120724295 0.997226301923573 0.996528555997154 0.00482087927570493 0.00277369807642699 0.00347144400284639 888
2049 304884 4 3 0 1e-04 0.2 60 "IR" 0.26033515304005 0.564806343106482 0.158529399888291 0.343783700336613 0.486014666178554 0.548295129006184 0.322732637220802 0.361765871381965 0.746349819218603 0.553665346063973 0.481262037109093 0.355907555133764 0.997497381996738 0.963504357918178 0.975345365425725 0.00250261800326218 0.0364956420818217 0.024654634574275 2452
2050 965838 5 3 0 1e-04 0.2 60 "IR" 0.255285614576874 0.559879284631873 0.159151547470725 0.348791793012716 0.489066751540259 0.546190997501044 0.328022881071183 0.364041284658432 0.744352366117133 0.550528217239056 0.487174428541908 0.359193336013249 0.986596687420318 0.979751045212698 0.982096950847117 0.0134033125796822 0.0202489547873025 0.017903049152883 2326
2051 60161 1 0.05 0.25 1e-04 0.2 60 "IR" 0.25964144171181 0.561839873684118 0.160307553661987 0.34677576008884 0.496305263616 0.557084627748938 0.314381563686541 0.352497104933829 0.75594670532781 0.558688092767713 0.474689117348528 0.350564012810741 0.999792722410622 0.999758919590486 0.999770531660675 0.000207277589378495 0.000241080409513577 0.000229468339324642 3601
2052 1068241 2 0.05 0.25 1e-04 0.2 60 "IR" 0.259866214107101 0.561238008087928 0.160932467923486 0.347427177704621 0.495336217140455 0.552132159657454 0.321072314629773 0.357555544851245 0.755202431247556 0.555204683437449 0.482004782553259 0.354135381423117 0.999829644190569 0.999799323153622 0.999809751579299 0.000170355809431518 0.000200676846378039 0.000190248420700951 3601
2053 195777 3 0.05 0.25 1e-04 0.2 60 "IR" 0.254883684743698 0.560646394425771 0.158314939780335 0.348033352162538 0.499043907362898 0.554008987536963 0.320735793296728 0.355578512945163 0.753927592106596 0.556217903154576 0.479050733077064 0.353065466191199 0.999777710921129 0.99974131695684 0.999753618301243 0.000222289078871219 0.000258683043159617 0.00024638169875665 3601
2054 760856 4 0.05 0.25 1e-04 0.2 60 "IR" 0.258767887490678 0.559824214174951 0.161312160009103 0.348844776750521 0.496430958388522 0.553844118803954 0.319178162100924 0.35579863245796 0.7551988458792 0.555855152316958 0.480490322110026 0.353456837681379 0.995427650507145 0.995653334958778 0.995576005746544 0.00457234949285455 0.00434666504122198 0.00442399425345641 3294
2055 105864 5 0.05 0.25 1e-04 0.2 60 "IR" 0.25988141237439 0.562777425406323 0.159788424138823 0.345808812248392 0.493863116542413 0.554004454308742 0.317289130589749 0.355581612958568 0.753744528916803 0.55697509545993 0.477077554728573 0.35227012821327 0.99972975370431 0.999717549624199 0.999721755561656 0.000270246295690122 0.00028245037580081 0.000278244438344094 3601
2056 1012552 1 3 0.25 1e-04 0.2 60 "IR" 0.259378112720047 0.56717018471383 0.156302933057983 0.341433544975906 0.487634788888852 0.54665332943876 0.326434780750192 0.363815706605997 0.747012901608899 0.553270960713292 0.482737713808175 0.356586599236256 0.999820880752951 0.999377673414986 0.999531324609387 0.000179119247049424 0.000622326585014387 0.000468675390613021 3601
2057 486709 2 3 0.25 1e-04 0.2 60 "IR" 0.260726537127054 0.563009513790154 0.160177264135294 0.345609592972253 0.484553615920003 0.547327591980592 0.323077027463479 0.36282722323279 0.745280153047057 0.552411373029236 0.483254291598773 0.357231745889968 0.9998124735641 0.99974863242059 0.999770941107634 0.000187526435900479 0.000251367579409608 0.00022905889236616 3601
2058 1113490 3 3 0.25 1e-04 0.2 60 "IR" 0.256651045869949 0.558891063118808 0.160891552082376 0.349791004633915 0.489616038161461 0.550275549704875 0.321724073043856 0.359580136449052 0.746267084031409 0.552911645327188 0.482615625126232 0.356555790488481 0.999719034067316 0.999766438940785 0.999750141236033 0.000280965932684324 0.000233561059215285 0.000249858763967067 3601
2059 610589 4 3 0.25 1e-04 0.2 60 "IR" 0.259944072972018 0.560578697149291 0.161499409002954 0.348042494263014 0.485501747382597 0.550064748166437 0.31986849843418 0.360094503027682 0.745445820354615 0.553398400981858 0.481367907437134 0.356247751222286 0.999840030908293 0.999730819831466 0.999768891518431 0.000159969091707375 0.000269180168534267 0.000231108481568768 3601
2060 1278204 5 3 0.25 1e-04 0.2 60 "IR" 0.259310120677833 0.56738452051448 0.156050586663477 0.341151317654439 0.486221317219359 0.546884491532847 0.325351980216218 0.363573735371044 0.745531437897192 0.553580185337123 0.481402566879695 0.356243561626764 0.99766382462372 0.998811690546239 0.998413045534287 0.00233617537627954 0.00118830945376135 0.00158695446571302 3601
2061 1045907 1 0.05 0.5 1e-04 0.2 60 "IR" 0.261810252007389 0.564294358800875 0.159827931202777 0.344332655665049 0.493615998318887 0.554692320543163 0.31613195085726 0.354897029685438 0.755426250326276 0.557954119165794 0.475959882060037 0.351305964305914 0.999898605810861 0.999872996313554 0.999881866376635 0.000101394189139038 0.000127003686445827 0.000118133623365353 3601
2062 578094 2 0.05 0.5 1e-04 0.2 60 "IR" 0.259824321331057 0.564096097047519 0.158749898291585 0.344507640473129 0.495495176439432 0.554072777046595 0.318275994814937 0.355564711442107 0.755319497770489 0.557455778833063 0.477025893106522 0.35183065822793 0.999901503731254 0.999781059004247 0.999822465461762 9.84962687458128e-05 0.000218940995753427 0.000177534538238031 3601
2063 286147 3 0.05 0.5 1e-04 0.2 60 "IR" 0.258819298659864 0.560263457216343 0.161019723492507 0.348396367096297 0.495528722127523 0.5544902413742 0.317709018767302 0.355129542536033 0.754348020787387 0.556429096919232 0.478728742259809 0.352864032127406 0.999909759326361 0.99986011711724 0.999877149493008 9.02406736393445e-05 0.000139882882760354 0.000122850506992227 3601
2064 625950 4 0.05 0.5 1e-04 0.2 60 "IR" 0.257433489815781 0.560082441161104 0.160285268389602 0.348600804235458 0.496115146987408 0.552768506587771 0.320597010524408 0.35686098514376 0.75354863680319 0.555207631742732 0.48088227891401 0.354102040309859 0.999912386271551 0.99984778766942 0.999869850339861 8.76137284489146e-05 0.000152212330580419 0.00013014966013905 3601
2065 475332 5 0.05 0.5 1e-04 0.2 60 "IR" 0.261955504460537 0.563122195720431 0.160802120712862 0.345485666420485 0.492379019755818 0.553886534194686 0.316595825404468 0.355730982855277 0.754334524216355 0.55704119149639 0.47739794611733 0.352229784549177 0.999887913436429 0.999799982847217 0.99983050244613 0.000112086563570774 0.000200017152783395 0.000169497553870268 3601
2066 228721 1 3 0.5 1e-04 0.2 60 "IR" 0.262456806786278 0.564072112070743 0.160432794203802 0.344549837975392 0.488199035389077 0.552021121822613 0.317671413168077 0.357597193552976 0.750655842175355 0.555967533592405 0.478104207371879 0.353312071611342 0.999821135138253 0.999798495580093 0.999806402615488 0.000178864861746816 0.000201504419906887 0.000193597384512157 3601
2067 1225365 2 3 0.5 1e-04 0.2 60 "IR" 0.257607346839469 0.562723825188833 0.158459000664734 0.345894911756448 0.489292280932237 0.548873085859495 0.323758504796388 0.361161444025073 0.746899627771705 0.553319020056745 0.482217505461122 0.356247653208262 0.999915375343654 0.999846488822332 0.999870224942578 8.46246563462159e-05 0.000153511177668042 0.000129775057422146 3601
2068 724053 3 3 0.5 1e-04 0.2 60 "IR" 0.262458823707513 0.563623110023999 0.160836724503844 0.345054122337516 0.483661999049655 0.546893641736385 0.3234367553416 0.363431120138727 0.746120822757168 0.552399146317577 0.484273479845445 0.357374032260468 0.999818826373422 0.999841450613521 0.999833501633075 0.000181173626578016 0.000158549386479119 0.0001664983669245 3601
2069 476404 4 3 0.5 1e-04 0.2 60 "IR" 0.25704757217737 0.560296481784826 0.159927267343355 0.34836180830319 0.487637548176182 0.546710762207548 0.326320507751297 0.363721900049521 0.744685120353552 0.551051067155012 0.486247775094652 0.358798846053267 0.999902231562342 0.999881863642826 0.999888890354581 9.77684376578157e-05 0.000118136357173954 0.00011110964541953 3601
2070 1168905 5 3 0.5 1e-04 0.2 60 "IR" 0.25952869870799 0.560672449531862 0.16118840964247 0.347983458008851 0.484883890369123 0.544680223324354 0.327484996860131 0.365752029433129 0.744412589077113 0.549808704036067 0.488673406502601 0.360037801444806 0.999894602259406 0.999849603830577 0.999865277054247 0.000105397740594119 0.00015039616942336 0.000134722945753275 3601
2071 851488 1 0.05 0 1e-04 0.3 60 "IR" 0.262191586267994 0.563294833075659 0.160838911920168 0.345343575291358 0.492375348587376 0.555888267836238 0.314144320927452 0.354127286681597 0.75456693485537 0.558406889045552 0.47498323284762 0.351135037764258 0.947246274175192 0.914648908633602 0.925977281442534 0.0527537258248081 0.0853510913663981 0.0740227185574658 2210
2072 1149032 2 0.05 0 1e-04 0.3 60 "IR" 0.260884367398301 0.565712510637377 0.158218882896893 0.342857615380684 0.494375459680213 0.555395549352157 0.315909195468437 0.354490111155557 0.755259827078514 0.558901842552522 0.47412807836533 0.35053522055201 0.813818655255066 0.819757773058853 0.817707029836599 0.186181344744934 0.180242226941147 0.182292970163401 1368
2073 735733 3 0.05 0 1e-04 0.3 60 "IR" 0.262366318553293 0.560427035545117 0.163146799817265 0.348256255539056 0.489873041676278 0.551269971694522 0.319369154320226 0.35894437357575 0.752239360229571 0.5543985236132 0.482515954137491 0.35528794052733 0.999054526129381 0.998880624216787 0.998941278954959 0.000945473870618802 0.00111937578321296 0.00105872104504114 2696
2074 316797 4 0.05 0 1e-04 0.3 60 "IR" 0.256625074823364 0.564555757434141 0.156455378805735 0.344028735896285 0.496805725542843 0.553545178042582 0.320146497203255 0.356312848427035 0.753430800366206 0.557224056177024 0.476601876008991 0.352206403095249 0.843403636881083 0.786921784044663 0.806149548995832 0.156596363118917 0.213078215955337 0.193850451004168 1492
2075 537214 5 0.05 0 1e-04 0.3 60 "IR" 0.256821246341108 0.566769524972166 0.154961906024753 0.341817942873244 0.496937056597496 0.552434102885117 0.32218628082595 0.357778373268936 0.753758302938604 0.55721375482273 0.477148186850702 0.352454778966566 0.998343975680316 0.998398931082166 0.998380220249928 0.00165602431968421 0.00160106891783361 0.00161977975007162 2924
2076 1241884 1 3 0 1e-04 0.3 60 "IR" 0.260997907269173 0.564505344388247 0.159284088994554 0.344065892616976 0.486682351813131 0.549102716743073 0.321727439710159 0.361070391670564 0.747680259082304 0.554103856256854 0.481011528704714 0.355533478806015 0.966572653253044 0.65836988738415 0.765849843178089 0.0334273467469563 0.34163011261585 0.234150156821911 281
2077 770496 2 3 0 1e-04 0.3 60 "IR" 0.260811456359651 0.56890788040332 0.155779099872858 0.339651731007197 0.485233746169635 0.545364358512742 0.327325388954336 0.365746660068266 0.746045202529286 0.553123155494874 0.483104488827194 0.357138385427642 0.991158318878113 0.993992010355836 0.993002719388298 0.00884168112188723 0.00600798964416392 0.00699728061170188 407
2078 1131632 3 3 0 1e-04 0.3 60 "IR" 0.257810310020415 0.564724520109829 0.157165690284306 0.343855828482414 0.487136199208792 0.547389463857878 0.325252853350929 0.363173801248349 0.744946509229208 0.552969051012593 0.482418543635235 0.356941826643085 0.573311099076143 0.641272553193535 0.617774098002382 0.426688900923857 0.358727446806465 0.382225901997618 766
2079 438583 4 3 0 1e-04 0.3 60 "IR" 0.255603638827875 0.562165702127159 0.157636088244588 0.346484546082807 0.486335049106617 0.541677721513816 0.333273541005415 0.368957266707357 0.741938687934492 0.548292267059985 0.490909629250003 0.361689313153685 0.997512795622533 0.993886906847384 0.995134140555823 0.00248720437746729 0.0061130931526162 0.00486585944417712 3402
2080 419637 5 3 0 1e-04 0.3 60 "IR" 0.262754069044589 0.562795642316437 0.161636222364828 0.345874276550958 0.480537601143899 0.542833301134237 0.326927483004818 0.36752714319886 0.743291670188488 0.549480012712787 0.488563705369645 0.360304406458895 0.999652278688843 0.999525146389108 0.999570011514777 0.000347721311157249 0.000474853610892339 0.000429988485223017 3601
2081 13605 1 0.05 0.25 1e-04 0.3 60 "IR" 0.261238748011984 0.566504075246941 0.157835764887092 0.342059485404385 0.492459967836727 0.553401218426568 0.317908832524271 0.35678229452592 0.753698715848711 0.557840770867924 0.475744597411363 0.351790426749313 0.999805574749534 0.999743056713376 0.999764714590129 0.000194425250465682 0.000256943286624043 0.000235285409870715 3601
2082 1160418 2 0.05 0.25 1e-04 0.3 60 "IR" 0.258529070829103 0.564981853380124 0.157320160572974 0.343667787651431 0.495225900686686 0.55174976928959 0.322107202364724 0.358463404359759 0.753754971515789 0.556191383691968 0.479427362937697 0.35349431646072 0.996886240169687 0.997926570699277 0.997569969353103 0.00311375983031339 0.00207342930072345 0.00243003064689735 2579
2083 453015 3 0.05 0.25 1e-04 0.3 60 "IR" 0.264582249684444 0.566870505443399 0.159541938108694 0.34170084052066 0.489390421943512 0.553932728072654 0.315054478188457 0.356237291759411 0.753972671627956 0.558384416065294 0.474596416297151 0.351233452744607 0.999772560307432 0.999712397493352 0.999733498800008 0.000227439692568238 0.000287602506647981 0.000266501199992418 3601
2084 274433 4 0.05 0.25 1e-04 0.3 60 "IR" 0.258148395172364 0.563423879800347 0.158225829596071 0.345143093942459 0.492423998836737 0.549661914526323 0.323425026609242 0.360563556840602 0.750572394009101 0.554290646546506 0.481650856205313 0.355374174157704 0.999246978793748 0.999112288473389 0.999158584760755 0.00075302120625168 0.000887711526611431 0.000841415239245291 3601
2085 450314 5 0.05 0.25 1e-04 0.3 60 "IR" 0.258348525331188 0.563444608559817 0.158346591570001 0.345149739524845 0.49410762928354 0.551887095598358 0.321166651407264 0.358324556222136 0.752456154614727 0.555777781675456 0.479513242977265 0.353886481372507 0.999490326788547 0.999638017376673 0.999587323584732 0.000509673211453472 0.000361982623326805 0.000412676415268006 3601
2086 744363 1 3 0.25 1e-04 0.3 60 "IR" 0.260448826314431 0.562573799135518 0.160268700701683 0.346092861136463 0.484371578695178 0.54370976551709 0.328907613760504 0.367153324280606 0.744820405009608 0.549890030970212 0.489176314462187 0.360237606231481 0.999834203227839 0.999123405745524 0.999371707438424 0.000165796772161292 0.000876594254475563 0.000628292561576278 1016
2087 699234 2 3 0.25 1e-04 0.3 60 "IR" 0.262061419224591 0.565054432097216 0.15947162173394 0.34355165826066 0.483742183870249 0.546276454226694 0.324496400113074 0.364457496401329 0.74580360309484 0.552469311842255 0.483968021847014 0.357548369302685 0.999764295322342 0.998816080959247 0.999148925390162 0.000235704677657594 0.00118391904075309 0.000851074609838519 3601
2088 1282617 3 3 0.25 1e-04 0.3 60 "IR" 0.257482666216113 0.560507923894438 0.160097365700749 0.34808228850689 0.485152947143983 0.545039341574513 0.327830664611501 0.366017284609419 0.742635613360095 0.549972150468097 0.487928030312251 0.360264540254159 0.999798377634224 0.999515178310595 0.999613354177435 0.000201622365776433 0.000484821689405293 0.00038664582256518 3601
2089 1309616 4 3 0.25 1e-04 0.3 60 "IR" 0.2593139304473 0.562260473631371 0.159890505405571 0.346385091481025 0.484895024159192 0.544395230458847 0.328081251529502 0.366412607908174 0.744208954606492 0.550145331853502 0.487971756935073 0.359942502855905 0.999800903620104 0.999687215842393 0.99972679577941 0.000199096379896167 0.000312784157607357 0.000273204220589611 3601
2090 206745 5 3 0.25 1e-04 0.3 60 "IR" 0.25717944646346 0.563740354535499 0.157416181209824 0.344805799865476 0.485937133731557 0.546063247795568 0.32688133802484 0.36501286403682 0.743116580195017 0.551750827540328 0.484297519234665 0.3584882461533 0.998228835309544 0.99948387069945 0.999049717652633 0.00177116469045629 0.000516129300549871 0.000950282347367116 3601
2091 889954 1 0.05 0.5 1e-04 0.3 60 "IR" 0.25630885885588 0.563320090262012 0.157185031499868 0.345325047798256 0.496567244344769 0.55139199134937 0.323464246542677 0.358825410705033 0.752876103200649 0.555363999234152 0.480649278042544 0.354326255691888 0.999915870723984 0.999880651556075 0.999892636848185 8.41292760159081e-05 0.000119348443924812 0.000107363151815527 3601
2092 49499 2 0.05 0.5 1e-04 0.3 60 "IR" 0.259686891961744 0.561838679439516 0.160391793570861 0.346818956881842 0.491843169437785 0.550549367150866 0.321710977242232 0.35967441013341 0.751530061399529 0.554370712631863 0.482102770813093 0.355319485915616 0.999918658773216 0.999874411858926 0.999889696561488 8.13412267837885e-05 0.000125588141074471 0.000110303438511857 3601
2093 513490 3 0.05 0.5 1e-04 0.3 60 "IR" 0.254431044946457 0.563865541510716 0.155604532942231 0.344741769896796 0.497574600452712 0.550823927913691 0.32500547254604 0.359402423531301 0.752005645399169 0.555145991805499 0.480610005488271 0.354541483168966 0.99991848400021 0.999881530876589 0.999894026754354 8.15159997899525e-05 0.000118469123410463 0.000105973245645876 3601
2094 1171066 4 0.05 0.5 1e-04 0.3 60 "IR" 0.259833837575324 0.563829937817926 0.158937089606091 0.344766906378567 0.490986810972131 0.550249117196168 0.321598748190132 0.359963039433266 0.750820648547454 0.55484047273194 0.480535837796224 0.354822148062675 0.999905519612483 0.999860445085215 0.999876034032986 9.44803875174603e-05 0.000139554914785224 0.000123965967014373 3601
2095 1190284 5 0.05 0.5 1e-04 0.3 60 "IR" 0.256125855601176 0.562847949443878 0.157401790521624 0.345770494849228 0.496967849084135 0.552299700251957 0.322357537696085 0.357933116211861 0.753093704685312 0.555816355803733 0.479759328217709 0.353874663411149 0.999905868938604 0.999754181891374 0.999805764244141 9.41310613960177e-05 0.00024581810862631 0.000194235755859005 3601
2096 1103915 1 3 0.5 1e-04 0.3 60 "IR" 0.256049334722701 0.562501555361813 0.157676103812584 0.346067660085642 0.488782769515248 0.546189984431937 0.328098040270448 0.364628712459505 0.744832104237949 0.551386371137322 0.485774144083033 0.358690856563633 0.999902328208208 0.999871775339083 0.999882273147269 9.76717917915399e-05 0.000128224660917437 0.000117726852731309 3601
2097 89680 2 3 0.5 1e-04 0.3 60 "IR" 0.261017324892798 0.567228492575239 0.157181318912053 0.341364825284595 0.483933969348423 0.546302362147141 0.3248998548186 0.36444353915882 0.744951294241222 0.553168421426007 0.482081173730653 0.356857879175188 0.999910122070235 0.999852807142133 0.999872861738972 8.987792976529e-05 0.000147192857866813 0.00012713826102761 3601
2098 736546 3 3 0.5 1e-04 0.3 60 "IR" 0.262996738796666 0.564172552854797 0.160659975863439 0.344440189035409 0.479024642378295 0.540067814650254 0.3310713320236 0.371025571257302 0.742021381174961 0.548118791586168 0.491731307887039 0.362137792160383 0.999905161030721 0.999858479891792 0.999874999342308 9.48389692787356e-05 0.000141520108207659 0.000125000657692192 3601
2099 212381 4 3 0.5 1e-04 0.3 60 "IR" 0.256156968380399 0.564624730728449 0.156167293857931 0.343973618063325 0.487405000857204 0.544601533988066 0.329649565481462 0.366213484374151 0.743561969237603 0.551082642160634 0.485816859339393 0.35900223071837 0.999915920452605 0.999855385510602 0.999876215466678 8.40795473952272e-05 0.000144614489398206 0.000123784533321702 3601
2100 1308141 5 3 0.5 1e-04 0.3 60 "IR" 0.261271963090464 0.564261369779122 0.159540797301826 0.344358855892851 0.483815335138332 0.546965235229773 0.323860047044135 0.363891276635598 0.745087298228796 0.55261788881917 0.483400844345961 0.357488920587009 0.999691672473074 0.999727639841372 0.999715036212986 0.000308327526925686 0.000272360158627877 0.000284963787014089 3601
2101 672563 1 0.05 0 1e-04 0.4 60 "IR" 0.258875081734718 0.560991617892415 0.160522060741733 0.347660863974462 0.490415040306087 0.54592397446297 0.327942821970767 0.364689908623555 0.749290122040805 0.551016835025327 0.4884648827125 0.358932188976419 0.853913902260133 0.841298924491759 0.845655043413551 0.146086097739867 0.158701075508241 0.154344956586449 2201
2102 571772 2 0.05 0 1e-04 0.4 60 "IR" 0.261203106968444 0.56693541693913 0.157459287719994 0.341639162164944 0.493864078937487 0.555032813815154 0.316157212472063 0.354847813070097 0.75506718590593 0.559048896736104 0.473616500192057 0.350387553940957 0.606725510019259 0.572504924014101 0.584335269523868 0.393274489980741 0.427495075985899 0.415664730476132 287
2103 499561 3 0.05 0 1e-04 0.4 60 "IR" 0.26104976534898 0.561508521774572 0.161465738844206 0.347135293762458 0.486576743560514 0.545725710447284 0.326035879036261 0.365225269305561 0.747626508909494 0.551107245820385 0.487501617880467 0.359053792583609 0.999630368660299 0.999544177641786 0.999574264256823 0.000369631339701291 0.000455822358213466 0.00042573574317717 3601
2104 490910 4 0.05 0 1e-04 0.4 60 "IR" 0.258215223910256 0.561672070175822 0.15962674843947 0.346921208879678 0.489903693251706 0.546348443456329 0.327340535066485 0.364615158057388 0.748118917161962 0.551520216170614 0.486967283505956 0.358640437626318 0.99965023129449 0.999576207112414 0.999601753144948 0.000349768705510195 0.000423792887585537 0.000398246855051915 3601
2105 350044 5 0.05 0 1e-04 0.4 60 "IR" 0.259343238857907 0.563131351733694 0.159161240244297 0.345475105597387 0.492564979883462 0.55130259149858 0.321192719034842 0.359113702226754 0.75190821874137 0.555302249545371 0.480353959279138 0.354499148296338 0.795113814493913 0.796911395815883 0.796291469041557 0.204886185506087 0.203088604184117 0.203708530958443 647
2106 897038 1 3 0 1e-04 0.4 60 "IR" 0.258455717916039 0.56554185644006 0.156881701145785 0.343074833171625 0.483939302107297 0.541503730481081 0.332660881614791 0.370155566835533 0.742395020023336 0.549349598114185 0.489542582760577 0.361298442955197 0.999645417788722 0.999609295103347 0.999621858578928 0.000354582211278323 0.000390704896653188 0.000378141421072275 3601
2107 948091 2 3 0 1e-04 0.4 60 "IR" 0.255608828449951 0.562049980258298 0.157711752362324 0.346590241047734 0.48403711989971 0.538345721688968 0.33778048220223 0.373534745268198 0.739645948349661 0.546051494933767 0.495492234564554 0.364761018206963 0.999597899856929 0.998888137414366 0.999133240954215 0.000402100143071023 0.00111186258563409 0.000866759045785415 3601
2108 170617 3 3 0 1e-04 0.4 60 "IR" 0.26132283386646 0.56337814196942 0.160287064621078 0.345250617597099 0.487511659132131 0.551790788412976 0.3183124402562 0.358220058409655 0.748834492998591 0.555509693143929 0.478599504877278 0.354041707814816 0.783714600088167 0.296489282907686 0.466418061718777 0.216285399911833 0.703510717092314 0.533581938281223 280
2109 886816 4 3 0 1e-04 0.4 60 "IR" 0.256443052634121 0.558210592679656 0.161098755256101 0.350402773739964 0.48472567300932 0.543430225822906 0.329475913707369 0.367718969953345 0.74116872564344 0.548234989962598 0.49057466896347 0.362062088020883 0.994462310021053 0.96674112569956 0.976332876736173 0.00553768997894726 0.0332588743004401 0.0236671232638275 3044
2110 1109372 5 3 0 1e-04 0.4 60 "IR" 0.258438175917288 0.565893444375179 0.156613245377668 0.342667348239395 0.482059010344859 0.539173960454007 0.334587524056068 0.372314602602133 0.740497186262147 0.547956024928675 0.491200769433737 0.362556220344216 0.999424735820199 0.99960820614289 0.999544272360314 0.000575264179801495 0.000391793857110235 0.000455727639686009 3601
2111 1303213 1 0.05 0.25 1e-04 0.4 60 "IR" 0.257478280787479 0.560455624265519 0.160059572646142 0.348223873295208 0.491734671512916 0.547888512726336 0.326120345056263 0.363016148539284 0.749212952300395 0.552115973997521 0.486179917702405 0.358035784729768 0.991250702423447 0.988059268338248 0.989156236461607 0.0087492975765532 0.0119407316617516 0.0108437635383926 1978
2112 291106 2 0.05 0.25 1e-04 0.4 60 "IR" 0.260274142145776 0.56383652111284 0.159261058200987 0.344781246888089 0.489755429246404 0.547426538546307 0.325516882918066 0.363541147212525 0.750029571392179 0.552987637404949 0.484777941119053 0.357180666087037 0.999786757446644 0.999739081869898 0.999755620788976 0.000213242553355812 0.000260918130101904 0.000244379211023664 3601
2113 689890 3 0.05 0.25 1e-04 0.4 60 "IR" 0.259343403677284 0.565182340587872 0.157670135020689 0.343402794016695 0.490682048268694 0.548458015675185 0.324671540476806 0.362470130363302 0.750025451945977 0.554094535372057 0.482341675497495 0.356039922630059 0.99978036862396 0.999564790615445 0.999639303776019 0.000219631376040144 0.000435209384555389 0.000360696223981364 3601
2114 921064 4 0.05 0.25 1e-04 0.4 60 "IR" 0.256805163887957 0.560212718257584 0.15980686785128 0.348426001124652 0.490837857735229 0.545896965700335 0.328643801844245 0.365062294834794 0.747643021623186 0.550698451429417 0.488450669695525 0.359477795740094 0.999753971055555 0.999733210820588 0.999740341399333 0.000246028944444993 0.000266789179412334 0.00025965860066687 3601
2115 1289412 5 0.05 0.25 1e-04 0.4 60 "IR" 0.257569860946834 0.563124021599666 0.158141047075855 0.345528076583189 0.490819616196344 0.545189040445252 0.329705188743995 0.365779177009287 0.748389477143178 0.551192853581464 0.48784623581985 0.358995791704265 0.999795419015105 0.999712855536894 0.999741252960753 0.000204580984894519 0.000287144463105771 0.000258747039247378 3601
2116 935336 1 3 0.25 1e-04 0.4 60 "IR" 0.258757283618516 0.563793493301643 0.158329310809277 0.344794875354248 0.484476807722506 0.544335002616444 0.328172050568513 0.366773991485736 0.743234091341022 0.550738760990167 0.48650136137779 0.359521299542922 0.999737838290354 0.999733897320547 0.999735268292464 0.000262161709645857 0.00026610267945285 0.000264731707535658 3601
2117 1026088 2 3 0.25 1e-04 0.4 60 "IR" 0.257496582191275 0.560455621815709 0.160093653374865 0.348232511258882 0.483517730268426 0.541213929791299 0.332864429766781 0.37043021186053 0.741014312459701 0.547474625049623 0.492958083141646 0.363183216829198 0.999744225414318 0.999613265367259 0.999658759814479 0.00025577458568209 0.000386734632741348 0.000341240185521274 3601
2118 543116 3 3 0.25 1e-04 0.4 60 "IR" 0.256806464229041 0.557237452299715 0.162054944150193 0.35145489320105 0.479783585281858 0.536824927657209 0.337316388753083 0.37518600271597 0.736590049510898 0.543458357115478 0.499371332903275 0.367449264929507 0.99981311387346 0.996420264270833 0.997603024690952 0.000186886126540432 0.00357973572916686 0.00239697530904793 1492
2119 1109039 4 3 0.25 1e-04 0.4 60 "IR" 0.257303533728216 0.564096041598162 0.157253931369384 0.344504428197852 0.482114739732376 0.539080407022148 0.335129330113622 0.3724951651018 0.739418273460592 0.547246240230319 0.492383261483006 0.363342300917232 0.999707210051214 0.999295323421534 0.999438475887454 0.000292789948786358 0.000704676578466351 0.000561524112545562 3601
2120 1124223 5 3 0.25 1e-04 0.4 60 "IR" 0.256346988908003 0.560962892453782 0.159019493500246 0.347611376247047 0.481170441563749 0.53728008178706 0.337707248327397 0.374811517939886 0.737517430471752 0.545007600992299 0.496726741827642 0.365916524219632 0.999593370760229 0.999732478967305 0.999684148049751 0.00040662923977126 0.000267521032695218 0.000315851950249119 3601
2121 860303 1 0.05 0.5 1e-04 0.4 60 "IR" 0.259580303488529 0.563802886143184 0.158804977021116 0.344787208163156 0.488128817519049 0.545975723272893 0.326582134332874 0.364957899802995 0.747709121007579 0.552013844911581 0.48538711135399 0.358123631369886 0.999919425844637 0.999871102092613 0.999887868787841 8.0574155363248e-05 0.000128897907386892 0.000112131212158545 3601
2122 1015 2 0.05 0.5 1e-04 0.4 60 "IR" 0.258645765060385 0.564663652459707 0.157634625629405 0.343944421898106 0.490125868189407 0.545268348601627 0.329099564436471 0.365711322538848 0.748771633249792 0.551783709086868 0.486734190065876 0.358396042968677 0.999920972026256 0.999870267000009 0.999887767624484 7.90279737441493e-05 0.000129732999991158 0.0001122323755159 3601
2123 739410 3 0.05 0.5 1e-04 0.4 60 "IR" 0.255059856092341 0.563521454341178 0.15626333478753 0.345121546540558 0.495431588361424 0.548595880333218 0.327551281162419 0.362341553032785 0.750491444453765 0.553549579924535 0.483814615949949 0.356622393861916 0.999843235702846 0.999500653830358 0.999617065059445 0.000156764297154265 0.000499346169642019 0.000382934940554622 3601
2124 360996 4 0.05 0.5 1e-04 0.4 60 "IR" 0.256611565381367 0.565482002169311 0.155778721567223 0.343120353144486 0.493223255983592 0.548347195960181 0.326507244453575 0.362593878299581 0.749834821364958 0.554074470923379 0.482285966020797 0.356082699658778 0.999909974693281 0.999859784288622 0.999876952629494 9.00253067190002e-05 0.000140215711377923 0.000123047370505624 3601
2125 1230715 5 0.05 0.5 1e-04 0.4 60 "IR" 0.258124392442329 0.559752315432651 0.160996046462049 0.348921237581106 0.488940591803334 0.54441205708965 0.329558963112999 0.366568026477357 0.747064984245663 0.54959309196432 0.490555009575048 0.360604941595765 0.999818894128793 0.999697333222619 0.999739325487802 0.000181105871206542 0.000302666777381381 0.000260674512198264 3601
2126 847928 1 3 0.5 1e-04 0.4 60 "IR" 0.262042911088967 0.56549484004613 0.159109159596854 0.343105721027366 0.478896517956734 0.539148469788698 0.332717231091253 0.372481089033361 0.740939429045701 0.547952860479018 0.491826390688107 0.362653006059979 0.99989734404513 0.999772016908777 0.999816279987461 0.000102655954870268 0.000227983091222511 0.000183720012539202 3601
2127 553731 2 3 0.5 1e-04 0.4 60 "IR" 0.258308655282669 0.561174049759393 0.160088092402873 0.347462697968498 0.484170283296977 0.543681252646935 0.329513475530453 0.36793366652864 0.742478938579646 0.549345182705224 0.489601567933326 0.361272259767741 0.99992274238235 0.999835491139684 0.999865847366446 7.72576176504712e-05 0.000164508860315862 0.000134152633553858 3601
2128 494491 3 3 0.5 1e-04 0.4 60 "IR" 0.259052096962337 0.563864871657089 0.158473543903844 0.344781655645571 0.4820213166944 0.540470759409048 0.332894827117488 0.37104581190079 0.741073413656736 0.548166312338976 0.491368371021332 0.362388751569766 0.99989645974648 0.999638148895097 0.999728347613632 0.000103540253519504 0.000361851104902671 0.000271652386367646 3601
2129 955724 4 3 0.5 1e-04 0.4 60 "IR" 0.260870626693031 0.56741913412126 0.15691188663969 0.341127581888679 0.479694911837474 0.54029681242442 0.331555797566641 0.37115542365639 0.740565538530505 0.549285947489286 0.488467684206331 0.361189911626414 0.999917931342412 0.999842769912731 0.999869202727396 8.20686575879285e-05 0.000157230087269332 0.000130797272604332 3601
2130 174637 5 3 0.5 1e-04 0.4 60 "IR" 0.259812522751504 0.564492771941549 0.158444597360809 0.344091981091092 0.481227517650095 0.541254520014911 0.331217610448855 0.370399948063899 0.741040040401598 0.548879600654175 0.489662207809664 0.361747217684145 0.999906885663391 0.999863192191423 0.999878498784005 9.31143366094262e-05 0.000136807808576632 0.000121501215994512 3601
2131 850466 1 0.05 0 1e-04 0.5 60 "IR" 0.259332125389481 0.562597315890724 0.159567257487028 0.346026562590322 0.486005146499044 0.542347088594765 0.331410510014737 0.369472629165165 0.745337271888526 0.549192755788313 0.490977767501766 0.361542056059594 0.991140680261332 0.991785141429117 0.991560934214439 0.0088593197386677 0.00821485857088264 0.00843906578556088 2326
2132 588007 2 0.05 0 1e-04 0.5 60 "IR" 0.258691003114068 0.565492151167918 0.157004427113817 0.34307641335126 0.494674138903964 0.553241821089128 0.319662740590883 0.357072406800731 0.753365142018033 0.557361622329975 0.4766671677047 0.35236270447256 0.56150411831443 0.548754638739471 0.553131408063727 0.43849588168557 0.451245361260529 0.446868591936273 166
2133 1080650 3 0.05 0 1e-04 0.5 60 "IR" 0.261480538406486 0.562772337234077 0.160722063165396 0.345812827516365 0.48765042478013 0.547884249095395 0.323295880387697 0.362833139039119 0.749130963186616 0.552960823422517 0.484017943553093 0.357026861680341 0.688396618650043 0.660526807338669 0.670251577610771 0.311603381349957 0.339473192661331 0.329748422389229 1604
2134 1137324 4 0.05 0 1e-04 0.5 60 "IR" 0.261774427432055 0.564415401735387 0.159709952591062 0.344182302645499 0.490991392707411 0.553201953379718 0.317277533903618 0.356875198615552 0.752765820139467 0.557015048807634 0.47698748649468 0.352555839288467 0.53526288782149 0.481596943994305 0.500252311542271 0.46473711217851 0.518403056005695 0.499747688457729 655
2135 773262 5 0.05 0 1e-04 0.5 60 "IR" 0.260794477672648 0.56535573750982 0.158399218352721 0.343258569401488 0.486391435895543 0.544135923613905 0.329039178894093 0.367688821131781 0.747185913568191 0.551332127273952 0.487438397246814 0.359400423683287 0.999056407876106 0.998568632216361 0.998738840235189 0.000943592123894177 0.00143136778363943 0.00126115976481115 176
2136 49593 1 3 0 1e-04 0.5 60 "IR" 0.256496114078727 0.5651371524446 0.156032021293479 0.343440570877504 0.480479465169224 0.534370244884233 0.34195847870318 0.378284929330279 0.73697557924795 0.54443782448871 0.497990499996659 0.366865929424732 0.989112704375159 0.993169281326937 0.991758875482041 0.0108872956248414 0.00683071867306292 0.00824112451795949 3296
2137 1186697 2 3 0 1e-04 0.5 60 "IR" 0.257042865196162 0.564184821230474 0.157043001278888 0.344446439925936 0.491120999051003 0.550686122303458 0.322524154500247 0.359441730474589 0.748163864247165 0.554969827981505 0.479567155779135 0.354670959426438 0.679089290141538 0.222121754671973 0.378994512467799 0.320910709858462 0.777878245328027 0.621005487532201 158
2138 1201812 3 3 0 1e-04 0.5 60 "IR" 0.258663319050679 0.56629743112748 0.156474826489249 0.342302778506822 0.48353355812559 0.539603054161747 0.33516459464645 0.372174797593163 0.742196877176269 0.548357603423928 0.491639421135699 0.362362896331813 0.924960911247154 0.757232355245667 0.815614203710167 0.075039088752846 0.242767644754333 0.184385796289833 1724
2139 383140 4 3 0 1e-04 0.5 60 "IR" 0.259329379472279 0.563496383525118 0.158894144336095 0.345095340619579 0.48968155870862 0.552396738575134 0.318922677286102 0.35775985593443 0.749010938180899 0.555954062409889 0.477816821622197 0.353683518558909 0.679258754295974 0.265968277772341 0.409014065473169 0.320741245704026 0.734031722227659 0.590985934526831 278
2140 945519 5 3 0 1e-04 0.5 60 "IR" 0.260452303168343 0.566153861493807 0.157670375057861 0.342447441485777 0.476775259790296 0.533626900245744 0.340800021360419 0.379330430296647 0.737227562958639 0.54440465835401 0.49847039641828 0.367094575545214 0.99955597626748 0.999414823838946 0.999464641370833 0.000444023732519476 0.000585176161053757 0.000535358629166801 3601
2141 1172650 1 0.05 0.25 1e-04 0.5 60 "IR" 0.261543191420883 0.563682006917295 0.160139343357047 0.344959067148632 0.485453936795716 0.54332430566013 0.329678926581529 0.368555431638792 0.746997128216598 0.550254233192681 0.489818269938575 0.360519130226919 0.999408490119078 0.998956385521229 0.999114665588332 0.000591509880922392 0.00104361447877114 0.000885334411668048 3601
2142 47321 2 0.05 0.25 1e-04 0.5 60 "IR" 0.257661675239998 0.560928229381789 0.159794831581676 0.347734989732882 0.487474436076909 0.542190143370058 0.332718042411728 0.369650288109513 0.745136111316907 0.548499893446135 0.492512873993404 0.362266704959829 0.995840644313783 0.993266219603289 0.994156527174249 0.00415935568621687 0.00673378039671121 0.00584347282575094 3052
2143 135528 3 0.05 0.25 1e-04 0.5 60 "IR" 0.253868938603295 0.558695603370146 0.159168130407852 0.350021992942016 0.486771002134377 0.537977028938087 0.338855425466491 0.373926448777013 0.740639940737671 0.54488024300776 0.498023555874343 0.365958774187344 0.999638868860885 0.99943567569655 0.999505307589215 0.000361131139115273 0.000564324303449822 0.000494692410784593 3601
2144 367331 4 0.05 0.25 1e-04 0.5 60 "IR" 0.257902887647401 0.562845272501664 0.158498442880011 0.34576120288234 0.486577017951665 0.540984160802694 0.333904218391147 0.370896439051 0.744479905599067 0.548331201573191 0.492402661271158 0.36244493834966 0.998579802395057 0.998129451119531 0.998285414336636 0.00142019760494279 0.00187054888046877 0.0017145856633637 1247
2145 946530 5 0.05 0.25 1e-04 0.5 60 "IR" 0.26052927195439 0.56123180156283 0.161306833202197 0.347404525291533 0.485632251641625 0.543420467323999 0.329529928264486 0.368422211333241 0.746161523596015 0.549476448483905 0.490836761466683 0.361270767675638 0.999114070685738 0.998675630735183 0.998828761216894 0.000885929314262459 0.00132436926481688 0.00117123878310631 3601
2146 543569 1 3 0.25 1e-04 0.5 60 "IR" 0.259839987413268 0.559325550590241 0.162428758641964 0.349379427411179 0.477084861660043 0.535055403706219 0.338708960444856 0.377594225544878 0.736924849073312 0.543093197613068 0.50113771908682 0.368224458603329 0.999770217931401 0.976238887835408 0.984535125147169 0.000229782068598914 0.0237611121645924 0.0154648748528315 1372
2147 361013 2 3 0.25 1e-04 0.5 60 "IR" 0.261570408828244 0.564198522943432 0.159774039707536 0.344393377676296 0.474313348635441 0.532315992153198 0.340866072213428 0.380513793430585 0.735883757463685 0.542972940727883 0.500640111920964 0.368426208370106 0.999729821651433 0.996081042860613 0.997376656898953 0.000270178348566822 0.00391895713938682 0.00262334310104689 1257
2148 794897 3 3 0.25 1e-04 0.5 60 "IR" 0.256635528020155 0.564381495700548 0.156648822420864 0.344217944292725 0.4796216041439 0.535523724640505 0.339893107791252 0.377254853628295 0.736257132164055 0.544976891367442 0.496541930212116 0.366415743308282 0.996993451032937 0.991141602706741 0.993180149261194 0.00300654896706253 0.00885839729325943 0.00681985073880643 2325
2149 623263 4 3 0.25 1e-04 0.5 60 "IR" 0.258084471920057 0.562907137244589 0.158569163144976 0.345646578319343 0.479444665216148 0.539262549400813 0.333119006936192 0.372687251340141 0.737529137136205 0.547060260795867 0.491688170081167 0.363742887862081 0.999811343177249 0.997994976482611 0.998630200090941 0.000188656822751447 0.00200502351738868 0.00136979990905847 3172
2150 1312948 5 3 0.25 1e-04 0.5 60 "IR" 0.256920395395308 0.560833392803248 0.159465567751135 0.347785195185326 0.479590613152027 0.535491212828853 0.339302661176802 0.376969870761331 0.736511008547335 0.543809722035685 0.498768228927937 0.36736418909006 0.998912337313418 0.99875260409456 0.998808303106654 0.00108766268658186 0.00124739590543976 0.00119169689334603 301
2151 189913 1 0.05 0.5 1e-04 0.5 60 "IR" 0.258159131307477 0.565780677616015 0.15651429486204 0.342852816727696 0.489146932676147 0.545064230345818 0.329537245286745 0.366756035362909 0.747306063983624 0.552013973617174 0.486051540148785 0.358732961556057 0.999915063136794 0.999855216752151 0.999875886920206 8.49368632057996e-05 0.000144783247849438 0.000124113079794472 3601
2152 433675 2 0.05 0.5 1e-04 0.5 60 "IR" 0.257397962542578 0.568124721476873 0.154301735767329 0.340418129719715 0.491237775365615 0.545839129153948 0.329679020454158 0.366004533183418 0.748635737908193 0.553278088401927 0.483980756221487 0.357460722550631 0.999835480873451 0.999457504406926 0.999587420758834 0.000164519126549459 0.000542495593073638 0.000412579241165693 3601
2153 665474 3 0.05 0.5 1e-04 0.5 60 "IR" 0.263149752780359 0.564877498114395 0.160201170579065 0.343758994949399 0.482650627354255 0.542145906693079 0.329436106266471 0.369710827122492 0.745800380134615 0.549920116881815 0.489637276845536 0.360831190748006 0.99991901704661 0.999846537190963 0.999872098666274 8.09829533898569e-05 0.000153462809037229 0.000127901333726422 3601
2154 1210589 4 0.05 0.5 1e-04 0.5 60 "IR" 0.258830932965366 0.561631835167817 0.159992647887065 0.347036160528964 0.485139026406649 0.541848854450691 0.331672914420421 0.369995181879513 0.743969959372016 0.548537354292903 0.491665562307486 0.362228171490399 0.99991866910859 0.999851154876761 0.999874641729581 8.13308914101359e-05 0.000148845123239055 0.000125358270419079 3601
2155 102397 5 0.05 0.5 1e-04 0.5 60 "IR" 0.262915005710869 0.565176185880177 0.159822955096062 0.343428791008502 0.484642936445897 0.544685514348996 0.32699967873738 0.36714781002662 0.747557942156765 0.551693972071986 0.486822633833443 0.359031458243041 0.999899341102166 0.999803637411814 0.999837292612173 0.000100658897834272 0.000196362588186046 0.000162707387827434 3601
2156 445460 1 3 0.5 1e-04 0.5 60 "IR" 0.257629717353561 0.56222625499582 0.158843430745575 0.346403418290655 0.476702145525356 0.531911197103085 0.343634723145367 0.381119177224817 0.734331862878917 0.541874228999277 0.502478153890942 0.369691814248047 0.99990893790931 0.999797807020216 0.999836771122396 9.10620906903861e-05 0.00020219297978441 0.000163228877603869 3601
2157 1291483 2 3 0.5 1e-04 0.5 60 "IR" 0.260531969287884 0.561304474710705 0.161391285126721 0.347314440526922 0.476967338733945 0.537991456531489 0.334144367769369 0.374702026142683 0.737499308021829 0.54573811591323 0.49553565289609 0.365573883189139 0.999918364889372 0.999836887126412 0.999865676565981 8.16351106279137e-05 0.000163112873587747 0.000134323434018591 3601
2158 645866 3 3 0.5 1e-04 0.5 60 "IR" 0.255528585683915 0.558954097991298 0.160042322983293 0.349715690468496 0.479724353605374 0.534550421566025 0.341548739176762 0.378395318797119 0.73525293928929 0.542526334640439 0.501591062160056 0.368996761339699 0.999667847322065 0.999344340273258 0.99945679881949 0.00033215267793532 0.0006556597267423 0.000543201180509662 3601
2159 731508 4 3 0.5 1e-04 0.5 60 "IR" 0.259576441302515 0.565273858772507 0.157725810728332 0.343329278632545 0.476218264272939 0.533778999269107 0.340262643280776 0.379179576580244 0.735794705575454 0.54425308332411 0.497988454009108 0.36724667414399 0.999915118853293 0.999538104867175 0.999670997032417 8.48811467071324e-05 0.000461895132824878 0.000329002967582966 3601
2160 425039 5 3 0.5 1e-04 0.5 60 "IR" 0.257664373475268 0.560819152995173 0.159865147786088 0.347804533950614 0.477040855091719 0.533382120999956 0.341093925052336 0.379244040325983 0.734705228566988 0.542438155652379 0.500959072838424 0.368846670438473 0.999835392595454 0.998780045448052 0.999149939848507 0.000164607404546415 0.00121995455194778 0.000850060151493258 3601
2161 1206375 1 0.05 0 1e-04 0.6 60 "IR" 0.257385353279757 0.565125739280118 0.156510172850889 0.343482727319485 0.484656511214258 0.537448924085782 0.338991468590546 0.375546541765277 0.742041864494015 0.546720980745139 0.495501641441435 0.36480273817119 0.998619925633258 0.997823352398594 0.998099621352192 0.00138007436674155 0.00217664760140634 0.00190037864780766 3520
2162 436686 2 0.05 0 1e-04 0.6 60 "IR" 0.258964644005522 0.564569687423688 0.157891563049327 0.344068778500342 0.492433815871675 0.549825661955392 0.32383698916814 0.361102384028547 0.751398459877197 0.554771704144515 0.481728552217468 0.355383151443831 0.55721953960782 0.546885866748561 0.550446875684892 0.44278046039218 0.453114133251439 0.449553124315108 410
2163 1066944 3 0.05 0 1e-04 0.6 60 "IR" 0.26009741206614 0.563165845847018 0.159622706177636 0.345434450779105 0.487169015672565 0.544835345403477 0.32828028781102 0.366721705155531 0.747266427738704 0.551059188616787 0.487902993988657 0.359491405954405 0.703573373882321 0.685155305101847 0.691565728150748 0.296426626117679 0.314844694898153 0.308434271849252 1612
2164 356646 4 0.05 0 1e-04 0.6 60 "IR" 0.256704963697778 0.559972862990419 0.159957030185185 0.34865685731881 0.489577831296858 0.544521192128876 0.329898627936336 0.366353940841359 0.746282794994636 0.549705497134697 0.489855658121521 0.360413550507937 0.554194782727034 0.515881931695742 0.529056677274851 0.445805217272966 0.484118068304258 0.470943322725149 1005
2165 859086 5 0.05 0 1e-04 0.6 60 "IR" 0.260321192669677 0.563793677500475 0.159299436434332 0.344797517227363 0.489273166936805 0.549445365535373 0.322183555827132 0.361297549258182 0.749594359606482 0.554304200019794 0.481482992261465 0.35570576456314 0.562472581775694 0.517243726613003 0.532947715660046 0.437527418224306 0.482756273386997 0.467052284339954 278
2166 489438 1 3 0 1e-04 0.6 60 "IR" 0.254624375460831 0.553084672945525 0.163896940722347 0.355643517568097 0.491276907233632 0.549962481342584 0.323717672554906 0.360371811932578 0.745901282694463 0.550758819080785 0.487614613277253 0.359044680271381 0.535313951150534 0.23156732050833 0.335364420207333 0.464686048849466 0.76843267949167 0.664635579792667 283
2167 103257 2 3 0 1e-04 0.6 60 "IR" 0.257024215058045 0.563348963231117 0.15767455715553 0.345283829639305 0.4802150572801 0.537500376015962 0.337146346811805 0.375256394778808 0.737239272338145 0.545948344450437 0.494820903967335 0.365437137493465 0.952489504989922 0.742123738666326 0.815453897740787 0.0475104950100778 0.257876261333674 0.184546102259213 1845
2168 278265 3 3 0 1e-04 0.6 60 "IR" 0.259836223620073 0.561529148490238 0.16080409269288 0.347115884589858 0.469055059337076 0.524708771610747 0.350156875047895 0.38944537275697 0.728891282957149 0.536954355417096 0.510960967740775 0.375343435846104 0.998718339119831 0.997143155480682 0.997704358917356 0.0012816608801688 0.00285684451931811 0.00229564108264426 768
2169 557758 4 3 0 1e-04 0.6 60 "IR" 0.256356623760891 0.559249641512319 0.160237551939914 0.349373327556823 0.486096317830427 0.543749725257583 0.330029702912587 0.366756754618391 0.742452941591318 0.548750054160075 0.490267254852502 0.361135864480344 0.485652820159225 0.197904454119507 0.297182488304684 0.514347179840775 0.802095545880493 0.702817511695316 166
2170 1205236 5 3 0 1e-04 0.6 60 "IR" 0.262620080491617 0.56812303844716 0.157489752358457 0.340425425165681 0.483462182166568 0.546254815343774 0.324431683601653 0.364396068030084 0.746082262658185 0.553549970932293 0.481921435960109 0.356397447395124 0.898432558884591 0.244901214730875 0.474594108510323 0.101567441115409 0.755098785269125 0.525405891489677 170
2171 62486 1 0.05 0.25 1e-04 0.6 60 "IR" 0.257373369537717 0.562611297517926 0.158385054452808 0.346029369539587 0.483260732419117 0.535787463221672 0.340592577735417 0.377210780383916 0.740634101956834 0.544792659438788 0.498977632188224 0.366739811099804 0.996544541215617 0.994636739422237 0.995299697078419 0.00345545878438254 0.00536326057776281 0.00470030292158105 902
2172 324370 2 0.05 0.25 1e-04 0.6 60 "IR" 0.261618842923461 0.56560667387544 0.158735367667186 0.34301544217229 0.478740813591109 0.534031483723559 0.340057618982995 0.379011338715789 0.74035965651457 0.544759757113974 0.498792986650181 0.366778885255361 0.997966491717915 0.995999265748026 0.996693915939728 0.0020335082820847 0.0040007342519742 0.0033060840602715 3409
2173 732708 3 0.05 0.25 1e-04 0.6 60 "IR" 0.257602627902661 0.562149665455614 0.158860904384711 0.34645311807668 0.482935987123772 0.537014564652803 0.338599793410235 0.376004369451182 0.740538615026434 0.545472859623657 0.497460697794946 0.366056132347868 0.999572674035708 0.999362678360534 0.999435750330122 0.00042732596429189 0.000637321639466438 0.000564249669877506 3601
2174 413194 4 0.05 0.25 1e-04 0.6 60 "IR" 0.257811022316823 0.564408792039443 0.157297396986509 0.344207281718764 0.482751974269698 0.536110342505978 0.339813458709382 0.376909461416241 0.740562996586521 0.545607279888642 0.497110855695892 0.365931226967388 0.999505034021937 0.999255150326946 0.999342123265681 0.000494965978062788 0.000744849673053551 0.000657876734319191 3601
2175 1195310 5 0.05 0.25 1e-04 0.6 60 "IR" 0.260656848287922 0.559301243289495 0.162888102238294 0.34938261477099 0.4767068296811 0.531827592171207 0.341817489043932 0.38098433846936 0.737363677969022 0.541197004084463 0.504705591282226 0.370203132138265 0.974961029353606 0.952634381586476 0.960523700239209 0.0250389706463942 0.0473656184135243 0.0394762997607906 1965
2176 3402 1 3 0.25 1e-04 0.6 60 "IR" 0.259886999812598 0.564729710945271 0.158346335450747 0.34391307165263 0.471230358465294 0.514074486389171 0.366326438003998 0.397888743877169 0.731117358277892 0.530774779815961 0.524672773454745 0.380094361196117 0.974758211631467 0.430156461373043 0.622716639965369 0.0252417883685334 0.569843538626957 0.377283360034631 282
2177 969790 2 3 0.25 1e-04 0.6 60 "IR" 0.255704628862653 0.56153898620973 0.158206156230753 0.347144740648988 0.474410963909179 0.523062177114752 0.355778769026853 0.389866511837591 0.730115592771832 0.53563905683414 0.513984925257606 0.375888006096866 0.976947285096639 0.78441994471583 0.851694945747966 0.0230527149033615 0.21558005528417 0.148305054252034 1376
2178 637191 3 3 0.25 1e-04 0.6 60 "IR" 0.257497491149125 0.566053922325747 0.155931320218614 0.342527298593223 0.474545395663695 0.524171325452352 0.354013414992622 0.388927599675987 0.73204288681282 0.537895792487779 0.509944735211237 0.373714197327319 0.994534720644477 0.785512023575096 0.858855508551792 0.00546527935552338 0.214487976424904 0.141144491448208 287
2179 86261 4 3 0.25 1e-04 0.6 60 "IR" 0.258590224606201 0.559823518804587 0.161348918960776 0.348796693983051 0.471284877180673 0.528059927284645 0.346652061012011 0.386096372055982 0.729875101786874 0.538562768763438 0.508000979972787 0.373729454264946 0.999826741817324 0.99961610653461 0.999690757162924 0.000173258182676241 0.000383893465389566 0.000309242837076208 3601
2180 29743 5 3 0.25 1e-04 0.6 60 "IR" 0.255816593999256 0.555304698921326 0.162963374358411 0.353443517715734 0.473290184358052 0.521772427220358 0.356391492025718 0.390990565498546 0.729106778357308 0.532830373466344 0.519354866384129 0.378599556659481 0.948168910293365 0.722629437356665 0.801631343882554 0.0518310897066352 0.277370562643335 0.198368656117446 282
2181 72586 1 0.05 0.5 1e-04 0.6 60 "IR" 0.265249324653699 0.567396416851303 0.159559225200697 0.341163794900229 0.478113456046292 0.539003688940549 0.332155986950144 0.373998136286379 0.74336278069999 0.548774932936746 0.491715212150841 0.36269470448928 0.999904477114571 0.999831322043176 0.999857421158218 9.55228854287438e-05 0.000168677956824185 0.000142578841781756 3601
2182 390658 2 0.05 0.5 1e-04 0.6 60 "IR" 0.260572951369521 0.56395754938275 0.159322466045668 0.344656660830887 0.478176857433891 0.533637455395244 0.340410600496166 0.37940762384552 0.738749808803413 0.543920252774246 0.499733066541834 0.367618259115176 0.999879085589033 0.99946040095774 0.999608001398674 0.00012091441096725 0.000539599042259831 0.000391998601326283 3601
2183 874910 3 0.05 0.5 1e-04 0.6 60 "IR" 0.261223462877768 0.560827319910027 0.162110182076015 0.347802947865299 0.478307859342831 0.535037224633527 0.338301840721964 0.378022462166687 0.739531322220599 0.54384578030621 0.500412022797979 0.367697041865499 0.999735544243755 0.999423168992534 0.999533533275417 0.000264455756244844 0.000576831007465581 0.000466466724582813 3601
2184 735564 4 0.05 0.5 1e-04 0.6 60 "IR" 0.257229655963824 0.562623011707002 0.158274473406702 0.345986292963952 0.482189835135437 0.53487143974405 0.341272818653305 0.378164188485088 0.739419491099261 0.544184568678935 0.499547292060006 0.367362157788797 0.999711361051583 0.999445738110028 0.999538133581081 0.00028863894841691 0.000554261889972369 0.0004618664189191 3601
2185 1310979 5 0.05 0.5 1e-04 0.6 60 "IR" 0.258362704491702 0.564492932150572 0.157553889761182 0.344127370928128 0.482261497826443 0.535997127534578 0.339519468582727 0.377003113731272 0.740624202318145 0.545579807366532 0.49707335834391 0.365944265255396 0.999352202954902 0.99812111247924 0.998550457764447 0.000647797045098002 0.00187888752075956 0.0014495422355526 3180
2186 573376 1 3 0.5 1e-04 0.6 60 "IR" 0.262221549511981 0.56625126534148 0.15861283263485 0.342337376278995 0.472244656611038 0.531240551824416 0.342205806872237 0.382876651234687 0.734466206123019 0.543020961318084 0.500818639507087 0.369222952042252 0.999815278298089 0.999551511146452 0.999645664159805 0.00018472170191122 0.000448488853548285 0.000354335840194684 3601
2187 513888 2 3 0.5 1e-04 0.6 60 "IR" 0.257023663252512 0.556207161769452 0.16306440721026 0.352514042037547 0.47125423147037 0.525557855509526 0.35020451203531 0.38851695058 0.728277894722882 0.535694304665991 0.51326891924557 0.37658307626808 0.99991618693084 0.998458988404367 0.99897341102516 8.38130691596081e-05 0.00154101159563352 0.00102658897484047 903
2188 824006 3 3 0.5 1e-04 0.6 60 "IR" 0.262019374468014 0.568035143153605 0.157173572716168 0.340493437180994 0.468443267082901 0.526066411110861 0.347592064345033 0.387892136019859 0.730462641550915 0.540074456537185 0.504765637061201 0.372053519306193 0.999904198658799 0.99915727934707 0.99942480013522 9.58013412008349e-05 0.000842720652930015 0.000575199864779961 3601
2189 702538 4 3 0.5 1e-04 0.6 60 "IR" 0.259369245228945 0.562552434470789 0.159665791557396 0.346073916921743 0.470638898756047 0.527759545920131 0.346833245284739 0.386495871101372 0.730008143984991 0.539242284053809 0.506499036842136 0.373124875819041 0.999886207996347 0.998328585308801 0.998881950256798 0.000113792003653203 0.00167141469119948 0.00111804974320168 3601
2190 949750 5 3 0.5 1e-04 0.6 60 "IR" 0.256746771095645 0.55938231685481 0.160516093198082 0.349291902698779 0.476247981199642 0.530812225116993 0.345208152642142 0.382826668246798 0.732994752295287 0.540238005545382 0.505724245840224 0.371735544107132 0.999852605974277 0.998383496638851 0.998898209471098 0.000147394025722585 0.00161650336114894 0.00110179052890232 3542
2191 220697 1 0.05 0 1e-04 0.7 60 "IR" 0.255973708522933 0.561092696794963 0.15864294560096 0.347521850742519 0.496327289087482 0.553575034864597 0.320105821690022 0.356366313613521 0.752300997610414 0.556067075086767 0.478748767290982 0.35342864892101 0.26367613570645 0.234403787263078 0.244364583783407 0.73632386429355 0.765596212736922 0.755635416216593 277
2192 458700 2 0.05 0 1e-04 0.7 60 "IR" 0.260346190753905 0.561915651904798 0.160737316681562 0.346748152208174 0.488778223870176 0.54728132923762 0.325362822854997 0.363624109260331 0.749124414624082 0.552237526677404 0.486100139536559 0.357905398893894 0.427367356477691 0.399221820243219 0.40900171458187 0.572632643522309 0.600778179756781 0.59099828541813 779
2193 1223446 3 0.05 0 1e-04 0.7 60 "IR" 0.259086768218083 0.562905120008088 0.159153160197037 0.345678995191013 0.491796852272902 0.550525644950655 0.322227984307929 0.360180929791671 0.750883620490985 0.554697021848608 0.481381144504966 0.355290220573975 0.399476560680076 0.36434493987015 0.376467934549862 0.600523439319924 0.63565506012985 0.623532065450138 523
2194 689643 4 0.05 0 1e-04 0.7 60 "IR" 0.261423586592844 0.560315564615825 0.162625816229424 0.348346279533023 0.489993310179914 0.550742967126101 0.320070679716992 0.359116200355972 0.751416896772758 0.554002103018006 0.482696495946416 0.355447183698538 0.259045117659471 0.216909918416823 0.231563281519298 0.740954882340529 0.783090081583177 0.768436718480702 285
2195 745338 5 0.05 0 1e-04 0.7 60 "IR" 0.258345879985113 0.559338578896179 0.161405239340053 0.349367193364017 0.487296072447459 0.543675799041048 0.330016000484131 0.367469043529934 0.745641952432572 0.548936063662842 0.491421239824184 0.361384233100063 0.501883307982124 0.434245734305295 0.457676803841879 0.498116692017876 0.565754265694705 0.542323196158121 1005
2196 1178015 1 3 0 1e-04 0.7 60 "IR" 0.264493178905934 0.568233061864659 0.158493122506029 0.340351182758104 0.484259342866947 0.548158025115584 0.321888303631091 0.362215843300014 0.748752521772881 0.554876388693529 0.480381426137119 0.35489762216072 0.645648565592571 0.134474816633367 0.314766059247149 0.354351434407429 0.865525183366633 0.685233940752851 163
2197 60885 2 3 0 1e-04 0.7 60 "IR" 0.261429897236836 0.562658725025612 0.160867041120638 0.345990080042839 0.48318446062944 0.544749282934663 0.326665135787215 0.36573828663029 0.744614357866276 0.55059205177896 0.487532176907853 0.359293276252142 0.618742628417463 0.087105845210239 0.273543176566997 0.381257371582537 0.912894154789761 0.726456823433003 108
2198 324013 3 3 0 1e-04 0.7 60 "IR" 0.261446714720325 0.562846124459325 0.160732331500431 0.345791772504893 0.483967743891995 0.544748002263361 0.327220019093628 0.365882917611614 0.74541445861232 0.550677660871845 0.487952350594059 0.359295948866652 0.644995111576497 0.10935208962129 0.297029654742479 0.355004888423503 0.89064791037871 0.702970345257521 159
2199 664772 4 3 0 1e-04 0.7 60 "IR" 0.255970653900267 0.561907863167986 0.158011942620935 0.346728148031116 0.487669047614919 0.545572079575895 0.328932632278025 0.365903173300055 0.743639701515186 0.550834728192664 0.486944574898959 0.359704064576728 0.649770470294805 0.329040658715279 0.439453178912114 0.350229529705195 0.670959341284721 0.560546821087886 891
2200 300723 5 3 0 1e-04 0.7 60 "IR" 0.261526581243872 0.566293566537043 0.158187140319744 0.342323416232274 0.483487148544624 0.544178259284894 0.327608449514897 0.366395012388546 0.745013729788496 0.551467966159284 0.48579558983464 0.358461220065853 0.493493294523929 0.115825323691825 0.248172392121778 0.506506705476071 0.884174676308175 0.751827607878222 168
2201 1230035 1 0.05 0.25 1e-04 0.7 60 "IR" 0.256000723435545 0.558601699269583 0.160614865471759 0.350212690920943 0.479739268924754 0.527331337422728 0.351547470320246 0.386063505250347 0.735739992360298 0.537777248515604 0.512162335792004 0.37408441285763 0.915018369478678 0.838508741668155 0.865115006608206 0.0849816305213218 0.161491258331845 0.134884993391794 1369
2202 226147 2 0.05 0.25 1e-04 0.7 60 "IR" 0.253244323339468 0.542903492632549 0.171138908334447 0.366332771343777 0.478024002926328 0.522197745690703 0.35735658382267 0.389747206524095 0.731268326265796 0.529140110438615 0.528495492157117 0.381892570484876 0.69045931485043 0.592212390300502 0.626207497980917 0.30954068514957 0.407787609699498 0.373792502019083 284
2203 768096 3 0.05 0.25 1e-04 0.7 60 "IR" 0.257326624384695 0.54322755334574 0.173582748074667 0.366052191935698 0.475778887604242 0.523143989238881 0.353725966403315 0.388559635564218 0.733105511988937 0.529982565506031 0.527308714477982 0.380893128945404 0.644777335236987 0.564734413227276 0.592802067096655 0.355222664763013 0.435265586772724 0.407197932903345 404
2204 81400 4 0.05 0.25 1e-04 0.7 60 "IR" 0.256697610087999 0.553036150071901 0.165366806843914 0.355938073292354 0.478006792212777 0.525219814040877 0.353091266650893 0.387611593167749 0.734704402300776 0.53458561780672 0.518458073494807 0.376943927664042 0.820557092142591 0.7361667475694 0.765628428367419 0.179442907857409 0.2638332524306 0.234371571632581 1369
2205 509822 5 0.05 0.25 1e-04 0.7 60 "IR" 0.25691170588519 0.562748935702814 0.158011168868321 0.345864848271129 0.473873963201968 0.524345491791353 0.353246408945949 0.390301318332459 0.730785669087158 0.537198816406518 0.51125757781427 0.375424320699051 0.999832793991538 0.999613254374475 0.999690415886214 0.000167206008461543 0.000386745625524605 0.000309584113785966 3601
2206 903074 1 3 0.25 1e-04 0.7 60 "IR" 0.260062898306877 0.560208457967039 0.161935148205933 0.348534378426261 0.470150783279574 0.517413377638101 0.360694855633405 0.395491341300655 0.730213681586451 0.531704901689691 0.522630003839338 0.379800913877711 0.938506438607342 0.626240505975804 0.737109590597876 0.0614935613926583 0.373759494024196 0.262890409402124 1126
2207 253411 2 3 0.25 1e-04 0.7 60 "IR" 0.260111627360834 0.564189443596451 0.158899366549288 0.344473084102985 0.47128381716359 0.519026996422658 0.359212906523628 0.393538307741326 0.731395444524424 0.534002953933365 0.518112273072916 0.377261038193873 0.980322832384647 0.566811913135453 0.713321106869058 0.0196771676153528 0.433188086864547 0.286678893130942 115
2208 652122 3 3 0.25 1e-04 0.7 60 "IR" 0.255483309148634 0.559533344762766 0.159556608388904 0.349152525958411 0.475461381857175 0.517500059758599 0.364105780484747 0.39453701187757 0.730944691005808 0.531180693801071 0.52366238887365 0.379754762205158 0.965233562645485 0.394329367814559 0.593102826425496 0.034766437354515 0.605670632185441 0.406897173574504 523
2209 475661 4 3 0.25 1e-04 0.7 60 "IR" 0.258836408172708 0.555897291496059 0.164433420624139 0.352873013922804 0.470728975267504 0.515234855093636 0.363695256396297 0.396520481260443 0.729565383440212 0.528756889084113 0.528128677020437 0.381998692761996 0.923336899180055 0.420662002680001 0.598281301949327 0.0766631008199452 0.579337997319999 0.401718698050673 282
2210 1125230 5 3 0.25 1e-04 0.7 60 "IR" 0.259859547939432 0.555659854332847 0.165230721499592 0.353136700194568 0.471769464184571 0.517404341925612 0.360755204229493 0.394015983276512 0.731629012124003 0.530142909928567 0.525985925729085 0.380398251084404 0.94725188217282 0.349433607819553 0.56091681464388 0.0527481178271805 0.650566392180447 0.43908318535612 280
2211 377140 1 0.05 0.5 1e-04 0.7 60 "IR" 0.262978043662293 0.566565177944205 0.158827243256326 0.342041408261807 0.472754898355466 0.528192182887726 0.346161148897861 0.386368039813166 0.735732942017759 0.54127041715089 0.504988392154188 0.371257476556578 0.999451807420841 0.99584735218465 0.997135369379169 0.000548192579159277 0.00415264781535017 0.00286463062083112 1745
2212 771947 2 0.05 0.5 1e-04 0.7 60 "IR" 0.261973927144878 0.564379352148821 0.159860569912289 0.344251988928974 0.474061362673647 0.529724414320465 0.34479209989818 0.384842961471647 0.736035289818525 0.54153205864175 0.504652669810469 0.371008787380746 0.99973793686338 0.998685157530786 0.999059986846471 0.000262063136619716 0.00131484246921365 0.000940013153529041 3309
2213 1208916 3 0.05 0.5 1e-04 0.7 60 "IR" 0.257622140197562 0.561474857581665 0.159367492593671 0.347138364804027 0.473495348753552 0.523970459427731 0.353446077051371 0.390734386871682 0.731117488951114 0.536577100839173 0.512813569645042 0.376076858982895 0.999729298936105 0.99864253725606 0.999025465020723 0.000270701063894906 0.00135746274394034 0.000974534979276562 3601
2214 198977 4 0.05 0.5 1e-04 0.7 60 "IR" 0.261418643954851 0.563454716194083 0.160237324023289 0.345156944416161 0.472125613278346 0.526867019146543 0.34785695086315 0.387769347105768 0.733544257233197 0.539325105286244 0.508094274886439 0.373256677695078 0.999658427768512 0.999272197224917 0.999409851665821 0.000341572231488059 0.000727802775082688 0.000590148334178718 3601
2215 972741 5 0.05 0.5 1e-04 0.7 60 "IR" 0.258116063904277 0.561380969774585 0.159735093328631 0.347270831719637 0.474004232103777 0.525060892619281 0.352153374003558 0.38957305570121 0.732120296008054 0.537287302351467 0.511888467332189 0.375328966497815 0.999910489600199 0.999756113256592 0.999810542481756 8.95103998009821e-05 0.000243886743407927 0.000189457518244055 3601
2216 406179 1 3 0.5 1e-04 0.7 60 "IR" 0.256871511607164 0.56137122240346 0.159045534153003 0.347279414966995 0.464525463057601 0.51468528105133 0.363826710358771 0.400903162169172 0.721396974664764 0.53009730569186 0.522872244511774 0.383175693516642 0.999912008323893 0.999479751678194 0.999633545007325 8.79916761068532e-05 0.000520248321805871 0.000366454992675241 3601
2217 419018 2 3 0.5 1e-04 0.7 60 "IR" 0.263832417067968 0.564983766941955 0.160632822033108 0.34366414048544 0.462475043500344 0.518971210438317 0.35432136714272 0.395975716262608 0.726307460568313 0.534574496193793 0.514954189175829 0.378216373148101 0.999674461352839 0.995434094548577 0.996972428496654 0.000325538647161227 0.00456590545142297 0.00302757150334605 423
2218 659794 3 3 0.5 1e-04 0.7 60 "IR" 0.258423325399792 0.561212377966936 0.160115623342664 0.347436389719059 0.465037914435174 0.517613446525482 0.359773084905547 0.39835618580408 0.723461239834967 0.532124089208868 0.519888708248211 0.381390081507969 0.99992151184472 0.996484198729982 0.997712267755532 7.84881552803707e-05 0.0035158012700183 0.0022877322444677 3419
2219 349032 4 3 0.5 1e-04 0.7 60 "IR" 0.257094085918942 0.563044997022822 0.157921766873384 0.345585651135365 0.463119113937948 0.513366131120594 0.365381072688079 0.402628281043519 0.72021319985689 0.529820195853929 0.523302839561463 0.383722113830748 0.999860485769063 0.999211038699169 0.99944268188241 0.000139514230937137 0.000788961300830944 0.000557318117589897 3601
2220 105571 5 3 0.5 1e-04 0.7 60 "IR" 0.260881857495845 0.562106458975671 0.161044815676999 0.346573050329492 0.459355086029596 0.511570032930893 0.36508650297511 0.404347886209602 0.720236943525441 0.528519287933619 0.526131318652109 0.384954138236132 0.999907120241796 0.99904107159833 0.999354424339082 9.28797582035935e-05 0.000958928401669551 0.000645575660918286 3601
2221 94497 1 0.05 0 1e-04 0.8 60 "IR" 0.256655271681347 0.560939239658259 0.159159449563452 0.347734161737465 0.496896676278737 0.552300436796409 0.322101096614753 0.357383381680209 0.753551947960084 0.555166415983314 0.481260546178204 0.354179499655557 0.202658633087017 0.135821769945672 0.158576064140353 0.797341366912983 0.864178230054328 0.841423935859647 274
2222 412752 2 0.05 0 1e-04 0.8 60 "IR" 0.257972157032705 0.56210631373995 0.159110612026657 0.346544430176577 0.495261479435214 0.552515070267165 0.321179123236464 0.357541553605237 0.753233636467919 0.555712593383594 0.480289735263121 0.353871038240075 0.208604464824427 0.17811733524087 0.188556793526219 0.791395535175573 0.82188266475913 0.811443206473781 162
2223 827491 3 0.05 0 1e-04 0.8 60 "IR" 0.258259337594836 0.566064705533951 0.156345700009515 0.342507042226762 0.498136588045855 0.557084498200711 0.315637564882318 0.352283268035976 0.75639592564069 0.560073539701111 0.471983264891833 0.349028580648597 0.146568448235246 0.108391302379554 0.121417206634586 0.853431551764754 0.891608697620446 0.878582793365414 155
2224 718047 4 0.05 0 1e-04 0.8 60 "IR" 0.25834837590002 0.564708697143765 0.157395015510489 0.343908838402256 0.494558132963957 0.552448288165338 0.320623593366814 0.357452065169206 0.752906508863977 0.556544705554534 0.478018608877303 0.352925772125805 0.20604418898776 0.176451014814999 0.186597916762331 0.79395581101224 0.823548985185001 0.813402083237669 164
2225 1054179 5 0.05 0 1e-04 0.8 60 "IR" 0.257570622127059 0.562644290878547 0.158441990348051 0.345978334301421 0.497410298753264 0.555446175597351 0.317612943990911 0.354099524023602 0.754980920880323 0.557816728297016 0.476054934338962 0.35142175600726 0.160653500320106 0.130787311950898 0.140973740082515 0.839346499679894 0.869212688049102 0.859026259917484 169
2226 1008577 1 3 0 1e-04 0.8 60 "IR" 0.261791924380673 0.565704277795658 0.15875856087139 0.342901525969057 0.48596669805236 0.549598683689807 0.321133344410315 0.360613511149428 0.747758622433033 0.554829645324878 0.479891905281705 0.354859296742193 0.360624343416957 0.052701819221761 0.160388267541413 0.639375656583043 0.947298180778239 0.839611732458587 98
2227 752118 2 3 0 1e-04 0.8 60 "IR" 0.262625337117921 0.563532441410763 0.160931658270742 0.345089937884481 0.484247002252136 0.545869624730892 0.324934399539393 0.364364109011616 0.746872339370057 0.551699627890589 0.485866057810135 0.35800039870293 0.62079993834323 0.0766865397531004 0.267761336313083 0.37920006165677 0.9233134602469 0.732238663686917 110
2228 815478 3 3 0 1e-04 0.8 60 "IR" 0.258716797045654 0.568654679807617 0.154799072114292 0.339907060606414 0.490428568435016 0.550759617871082 0.322078490394263 0.35936403609226 0.74914536548067 0.556524385093881 0.476877562508555 0.353095013997669 0.420758377247914 0.0494196816560281 0.177481571887348 0.579241622752086 0.950580318343972 0.822518428112652 104
2229 227258 4 3 0 1e-04 0.8 60 "IR" 0.258545387114325 0.564760933975032 0.157546563955253 0.343851215140171 0.48679012832972 0.547097846795426 0.325916658866134 0.363624628374899 0.745335515444045 0.55277165138797 0.483463222821387 0.357267645580692 0.35322178555151 0.0686342473586216 0.167273177662931 0.64677821444849 0.931365752641378 0.832726822337069 114
2230 131843 5 3 0 1e-04 0.8 60 "IR" 0.258937787506058 0.56569175026788 0.157113235230164 0.342891052066555 0.488599046604311 0.549656902622496 0.322683493249095 0.360698959769323 0.747536834110369 0.55478687733293 0.479796728479258 0.354995792514596 0.625352048328305 0.0787480359839866 0.267918566666386 0.374647951671695 0.921251964016013 0.732081433333614 106
2231 1094594 1 0.05 0.25 1e-04 0.8 60 "IR" 0.250702528065738 0.54116076496866 0.170793253225123 0.368197071727675 0.479478355625831 0.518260081156906 0.364644176413029 0.393855240776521 0.730180883691569 0.525860963703213 0.535437429638152 0.385337223331304 0.609871419654182 0.451536794527271 0.505835659419535 0.390128580345818 0.548463205472729 0.494164340580465 534
2232 573977 2 0.05 0.25 1e-04 0.8 60 "IR" 0.249537387242871 0.534151325089489 0.175619969815675 0.375472384542586 0.480621385596619 0.519198968055426 0.363240004343086 0.392043577978408 0.73015877283949 0.524179755707564 0.538859974158761 0.386522948559434 0.462228820488768 0.362479391946719 0.396535524026694 0.537771179511232 0.637520608053281 0.603464475973306 166
2233 1215252 3 0.05 0.25 1e-04 0.8 60 "IR" 0.257287841044934 0.541294158837061 0.175165438475867 0.368025975776362 0.474166107684166 0.520327969309787 0.356949822701517 0.391287383748841 0.7314539487291 0.527457722165128 0.532115261177383 0.383373852597873 0.621084362239845 0.420717337526356 0.491104228771141 0.378915637760155 0.579282662473644 0.508895771228859 240
2234 755534 4 0.05 0.25 1e-04 0.8 60 "IR" 0.251488401379041 0.535061625424516 0.176196348770675 0.374530889496551 0.47763315096103 0.516923787546741 0.364560781308924 0.39425137302235 0.729121552340071 0.523001957122268 0.540757130079599 0.387642450580116 0.486780522568631 0.363248518228837 0.405788398500397 0.513219477431369 0.636751481771163 0.594211601499603 171
2235 88398 5 0.05 0.25 1e-04 0.8 60 "IR" 0.249065620331332 0.532060733942424 0.176925072189214 0.377552052570277 0.480594016883309 0.519208820429492 0.362944053626957 0.391799409948095 0.729659637214641 0.523484788981703 0.539869125816171 0.387057244621264 0.457761055307006 0.335899926875773 0.377460817860981 0.542238944692994 0.664100073124227 0.622539182139019 165
2236 1298112 1 3 0.25 1e-04 0.8 60 "IR" 0.255758334777096 0.560814689510872 0.158822598814967 0.347909718824286 0.471845467501181 0.506810021043096 0.377886010673307 0.404463287787771 0.727603802278276 0.52437185960505 0.536708609488273 0.386079558703398 0.927634264070381 0.161811250523821 0.429158809796151 0.0723657359296192 0.838188749476179 0.570841190203849 102
2237 520474 2 3 0.25 1e-04 0.8 60 "IR" 0.260153710692426 0.556598131918457 0.164744506862955 0.352199464302918 0.46721316052649 0.507287680017502 0.373745265297237 0.404278921574257 0.727366871218916 0.523654308062883 0.538489772160192 0.387003776117912 0.931270443611126 0.141403959087741 0.422280610517716 0.068729556388874 0.858596040912259 0.577719389482284 112
2238 907904 3 3 0.25 1e-04 0.8 60 "IR" 0.258836420884924 0.558759913477093 0.162258017100516 0.350042299272076 0.473482119654137 0.515398173229488 0.364871121028259 0.395936302768187 0.732318540539062 0.529794135145977 0.527129138128775 0.380698793597786 0.913561680067035 0.31508580724324 0.525571452942772 0.086438319932965 0.68491419275676 0.474428547057228 109
2239 387807 4 3 0.25 1e-04 0.8 60 "IR" 0.257311799490607 0.559497225929848 0.160704191369256 0.349249145079481 0.47087465336611 0.509416830948044 0.372870526122784 0.40187021447064 0.728186452856717 0.525863280911658 0.53357471749204 0.384592122931387 0.913582290490114 0.193372496781578 0.446295099682032 0.0864177095098859 0.806627503218422 0.553704900317968 115
2240 780660 5 3 0.25 1e-04 0.8 60 "IR" 0.258383237607792 0.556724660665826 0.163499703986804 0.352073222314755 0.471216915188215 0.511338096593404 0.370076214837814 0.400068354971899 0.729600152796007 0.526356581824939 0.533575918824619 0.384185558426121 0.923650323184999 0.231637933508726 0.475414743773206 0.0763496768150014 0.768362066491274 0.524585256226794 112
2241 290709 1 0.05 0.5 1e-04 0.8 60 "IR" 0.260981971793647 0.560449610513023 0.162249698205341 0.348217394242187 0.463232666069059 0.513838762581062 0.363314536532292 0.402552368801414 0.724214637862706 0.52968684164668 0.525564234737633 0.384074584712357 0.994611523245225 0.970448978524839 0.979157338433899 0.00538847675477486 0.0295510214751608 0.0208426615661009 1374
2242 1017059 2 0.05 0.5 1e-04 0.8 60 "IR" 0.262037645892241 0.562483475361672 0.161316974435352 0.346147096437278 0.461938364008665 0.512347709439926 0.364731597336915 0.40418821934323 0.723976009900906 0.52940053127155 0.526048571772267 0.384443181308633 0.994010175557268 0.978611966067608 0.984183700519699 0.00598982444273218 0.0213880339323918 0.0158162994803009 898
2243 192842 3 0.05 0.5 1e-04 0.8 60 "IR" 0.260068266714087 0.559893909535528 0.162104781311231 0.348784142738779 0.462934826308837 0.513092412540485 0.364601709108607 0.403539687356615 0.723003093022924 0.528967501995209 0.526706490419838 0.384962570619249 0.997015809074404 0.986065653775041 0.990005718967151 0.00298419092559573 0.0139343462249587 0.00999428103284913 2331
2244 892012 4 0.05 0.5 1e-04 0.8 60 "IR" 0.254445166259992 0.557594427991645 0.160281156654236 0.351087303203238 0.467079748845349 0.510955920636572 0.370728842205265 0.40514498216509 0.721524915105341 0.526461927740706 0.531009998859501 0.387169405361342 0.987831026906653 0.953055587076583 0.965315877984266 0.0121689730933473 0.0469444129234171 0.0346841220157338 1014
2245 821441 5 0.05 0.5 1e-04 0.8 60 "IR" 0.260291843446301 0.555210793788001 0.165848813106397 0.353493578118968 0.457943130670032 0.507084637556505 0.369904778731646 0.408986088123847 0.718234974116333 0.523492030337126 0.535753591838043 0.390061940250477 0.98816014654976 0.941853124719196 0.958624589979645 0.0118398534502395 0.058146875280804 0.0413754100203551 780
2246 807865 1 3 0.5 1e-04 0.8 60 "IR" 0.256818807197726 0.559433379686151 0.160453373773466 0.349238726571914 0.451981370417213 0.487386173026644 0.397320374778815 0.426973047912694 0.708800177614939 0.51101795049844 0.557773748552282 0.401474026195457 0.995773873557752 0.697769782386202 0.805007690793977 0.00422612644224794 0.302230217613798 0.194992309206023 114
2247 152283 2 3 0.5 1e-04 0.8 60 "IR" 0.26043255588922 0.558908152299061 0.163153457345464 0.349790709161139 0.437825754937069 0.471323111890718 0.412669248755895 0.442447332688503 0.698258310826289 0.500318102088316 0.575822706101359 0.411764233076831 0.995019802922132 0.515345270967625 0.692361559951142 0.00498019707786754 0.484654729032375 0.307638440048858 120
2248 1074434 3 3 0.5 1e-04 0.8 60 "IR" 0.256296807408461 0.556571324784132 0.16233449864097 0.352133493296094 0.446226375553514 0.478960313019752 0.406896725840686 0.435058452590312 0.702523182961975 0.504376424556366 0.569231224481655 0.407896874346408 0.996185168882954 0.604427942291789 0.746141581163159 0.00381483111704572 0.395572057708211 0.253858418836841 240
2249 765783 4 3 0.5 1e-04 0.8 60 "IR" 0.257240437281315 0.561446216649593 0.159189366504828 0.347221413064188 0.44198158123993 0.472628013386223 0.413876312304347 0.441036717936989 0.699222018521245 0.501636758051615 0.573065678809175 0.410391470026939 0.996323921361307 0.560688059743538 0.719218122411265 0.00367607863869325 0.439311940256462 0.280781877588735 119
2250 824344 5 3 0.5 1e-04 0.8 60 "IR" 0.256768845530511 0.557624260269105 0.16176141960217 0.35107876964176 0.443986633600861 0.475733866310002 0.410217904225589 0.43789194862512 0.700755479131372 0.502574725081571 0.571979323827759 0.409435277677424 0.994062825442601 0.568190468858952 0.722721076214756 0.00593717455739913 0.431809531141048 0.277278923785244 120
2251 963058 1 0.05 0 1e-04 0.9 60 "IR" 0.25721732082192 0.563425090142391 0.157676163465323 0.345239852401932 0.499325876193031 0.557018009754589 0.316446214190192 0.352269140525324 0.756543197014951 0.559121112870605 0.474122377655515 0.349960834153523 0.123090715910606 0.0731647910242734 0.0901314708168014 0.876909284089394 0.926835208975727 0.909868529183199 101
2252 763475 2 0.05 0 1e-04 0.9 60 "IR" 0.259161797886252 0.560480043064552 0.161063405904178 0.348199100419865 0.496178045300062 0.557218483645229 0.314320603242511 0.352115466575042 0.755339843186314 0.558266150880773 0.47538400914669 0.350849380708514 0.103139450480707 0.0701038731222666 0.0814396015294105 0.896860549519293 0.929896126877733 0.91856039847059 107
2253 789010 3 0.05 0 1e-04 0.9 60 "IR" 0.259926128009974 0.561247501602823 0.160987016681531 0.347412415918403 0.493020016781182 0.553215738411141 0.318323386021903 0.356462003582083 0.752946144791156 0.555909657994874 0.479310402703434 0.353424810024693 0.126190152424592 0.0955895707206413 0.106149902658907 0.873809847575408 0.904410429279359 0.893850097341093 98
2254 275284 4 0.05 0 1e-04 0.9 60 "IR" 0.263677917573287 0.563955863735044 0.161239699883342 0.344636595024854 0.491829668388864 0.556737253676493 0.312365857779641 0.352547392003631 0.75550758596215 0.559183843149271 0.473605557662983 0.34986546891386 0.100138944138518 0.0655210284536784 0.0775966315259597 0.899861055861482 0.934478971546322 0.92240336847404 97
2255 327601 5 0.05 0 1e-04 0.9 60 "IR" 0.258839821229122 0.564180624749963 0.158100364246285 0.34444688059253 0.496669157824851 0.555968106359612 0.316353354398567 0.353342292846021 0.755508979053973 0.558704014739396 0.474453718644853 0.350378502192025 0.105830897500153 0.0731897831169008 0.0843650341536576 0.894169102499847 0.926810216883099 0.915634965846342 97
2256 1272855 1 3 0 1e-04 0.9 60 "IR" 0.260496379824512 0.563805302792763 0.159462311028956 0.344812972698616 0.485581526849859 0.547793406791423 0.324090182376928 0.362872516872087 0.746077906674371 0.552940965510443 0.483552493405884 0.357061294984889 0.251215773542328 0.0301142439489059 0.107267426475852 0.748784226457672 0.969885756051094 0.892732573524148 103
2257 669098 2 3 0 1e-04 0.9 60 "IR" 0.260220044995237 0.562164170058563 0.160482974678198 0.346524291591768 0.485773210730644 0.546663409044521 0.325569929026982 0.363853375300122 0.74599325572588 0.551697440663923 0.48605290370518 0.35822467641167 0.375784828877191 0.0422876897857064 0.158531531059208 0.624215171122809 0.957712310214294 0.841468468940792 105
2258 774348 3 3 0 1e-04 0.9 60 "IR" 0.260612284720918 0.564079292701405 0.159288342719442 0.344531873748141 0.485719007723911 0.547602271995753 0.324382848206736 0.363046313021049 0.746331292444829 0.552907645837271 0.483671190926178 0.357080941256155 0.336180527482302 0.0314415321868238 0.137781158877566 0.663819472517698 0.968558467813176 0.862218841122434 102
2259 207222 4 3 0 1e-04 0.9 60 "IR" 0.25736306982854 0.564015947044125 0.157374367180897 0.344594817747437 0.488302158680766 0.546885999462898 0.327160856626818 0.363826887006509 0.745665228509306 0.552322852357834 0.484535223807715 0.357720951327354 0.390817781776473 0.038516764735295 0.160024880782759 0.609182218223527 0.961483235264705 0.839975119217241 109
2260 1065197 5 3 0 1e-04 0.9 60 "IR" 0.258766828899683 0.559471403864305 0.161592244953354 0.34916930007265 0.487193518950291 0.548656032662084 0.323617506246597 0.361937927570849 0.745960347849973 0.552063741107721 0.485209751199951 0.357894421032286 0.473498031696284 0.0481393064639563 0.195714943658107 0.526501968303716 0.951860693536044 0.804285056341893 108
2261 954276 1 0.05 0.25 1e-04 0.9 60 "IR" 0.252084602425536 0.529194818121328 0.181462606207941 0.380625987849393 0.478347727557354 0.517132718130942 0.36398500886474 0.393343506296434 0.730432329982891 0.521185030874282 0.545447615072681 0.389073306122242 0.349573800527135 0.190992460131964 0.245639390001329 0.650426199472865 0.809007539868036 0.754360609998671 116
2262 1104223 2 0.05 0.25 1e-04 0.9 60 "IR" 0.247944059461585 0.515522430450978 0.190040364635584 0.394663758348295 0.47625567008284 0.514451501576746 0.366803775862274 0.395780279333721 0.724199729544426 0.514758236998455 0.556844140497858 0.395462877414909 0.182913108076799 0.135488405369453 0.151722597884289 0.817086891923201 0.864511594630547 0.848277402115711 108
2263 139526 3 0.05 0.25 1e-04 0.9 60 "IR" 0.245953578124759 0.516720756251517 0.187452288428921 0.393399573815987 0.479532561490254 0.516099053256626 0.366435957745944 0.39402946410498 0.725486139615012 0.516246555556453 0.553888246174865 0.393884931874898 0.208486921799634 0.144864336793903 0.166431297083902 0.791513078200366 0.855135663206097 0.833568702916098 117
2264 1299930 4 0.05 0.25 1e-04 0.9 60 "IR" 0.249384293357492 0.526306130592925 0.181881593921161 0.383506872936884 0.475800306015333 0.512617611404862 0.369713952944701 0.397980287400625 0.725184599372824 0.51718432133644 0.551595546865863 0.393153557471489 0.352025058700776 0.17990522786989 0.238994756471411 0.647974941299224 0.82009477213011 0.761005243528588 112
2265 378374 5 0.05 0.25 1e-04 0.9 60 "IR" 0.252147761424524 0.531104589968031 0.179828897873667 0.378535223383731 0.47757328826347 0.517526651072341 0.362996316868168 0.393104320795692 0.729721049687994 0.52208414955335 0.542825214741835 0.388213724143164 0.473792486527544 0.239322164096549 0.320225686829964 0.526207513472456 0.760677835903451 0.679774313170036 115
2266 1254243 1 3 0.25 1e-04 0.9 60 "IR" 0.256155507985514 0.553740732690755 0.164389914006023 0.355109974094126 0.469686123240981 0.505351320945737 0.378621162962793 0.40606357925736 0.725841631226495 0.521266406433482 0.543011076968817 0.389312234119024 0.900851915579984 0.133830384213768 0.402915785919508 0.0991480844200158 0.866169615786232 0.597084214080492 103
2267 1206400 2 3 0.25 1e-04 0.9 60 "IR" 0.259237680313667 0.553346428130058 0.166740916780338 0.355514625750472 0.465189847832442 0.503864889212835 0.377278698553791 0.4072604590082 0.72442752814611 0.520289803918657 0.544019615334129 0.390091851365419 0.889424800632785 0.0961245291210098 0.378187034056603 0.110575199367215 0.90387547087899 0.621812965943397 100
2268 197111 3 3 0.25 1e-04 0.9 60 "IR" 0.25767695666498 0.558230038503674 0.161965335107564 0.350592821050988 0.470539312013627 0.507324845276949 0.375902034523158 0.403957374750034 0.728216268678607 0.524054986228179 0.537867369630721 0.386427688316818 0.887050962364107 0.110557054626072 0.383562622380562 0.112949037635893 0.889442945373928 0.616437377619438 101
2269 979330 4 3 0.25 1e-04 0.9 60 "IR" 0.254101493683371 0.550197297492823 0.165818991831431 0.358768025621378 0.470539925718424 0.505849631968096 0.378553477245908 0.405431121262687 0.724641419401795 0.520361262891638 0.544372469077339 0.390173479659452 0.835727971476327 0.0839063161065467 0.346082044169764 0.164272028523673 0.916093683893453 0.653917955830236 105
2270 283417 5 3 0.25 1e-04 0.9 60 "IR" 0.256728086312086 0.55586896036608 0.16306888417374 0.352934810548581 0.467392370528269 0.502951187021122 0.381020504533449 0.408691750772202 0.724120456840355 0.520340867605834 0.544089388707189 0.390381022635832 0.92567958404242 0.0868893135363122 0.382366105428499 0.07432041595758 0.913110686463688 0.617633894571501 107
2271 1137174 1 0.05 0.5 1e-04 0.9 60 "IR" 0.24973034218369 0.532640660420359 0.176819218736542 0.376591602473805 0.456775647232836 0.491570999591256 0.39271481193507 0.422285863556811 0.706505989416526 0.505312955078662 0.569534030671612 0.406994509829333 0.888851586250537 0.679134624697418 0.753066970091415 0.111148413749463 0.320865375302582 0.246933029908585 120
2272 943748 2 0.05 0.5 1e-04 0.9 60 "IR" 0.249583740990953 0.527952515116315 0.180456678782185 0.381392843053379 0.453083256736226 0.486824417627082 0.397302042933501 0.426505085702876 0.702666997727178 0.500655475666514 0.577758721715686 0.411332927630408 0.866498376827467 0.645335600979672 0.723618202157528 0.133501623172533 0.354664399020327 0.276381797842472 106
2273 840864 3 0.05 0.5 1e-04 0.9 60 "IR" 0.251433418616305 0.540255728764646 0.171812075072868 0.368827911849591 0.45723427001682 0.49256360734517 0.391939865792334 0.421958043687295 0.708667688633126 0.508457748876282 0.563751940865201 0.404249891060174 0.91630666410207 0.739752435102015 0.802211801352108 0.0836933358979301 0.260247564897985 0.197788198647892 117
2274 436618 4 0.05 0.5 1e-04 0.9 60 "IR" 0.249924028815256 0.535724005196541 0.174344613758956 0.373353217383023 0.452341917210036 0.485738484094441 0.399208174406408 0.428144525896677 0.702265946025293 0.502400600704265 0.573552788165363 0.409878886258765 0.914744438595847 0.659716268522971 0.750097597491578 0.0852555614041531 0.340283731477029 0.249902402508422 105
2275 833834 5 0.05 0.5 1e-04 0.9 60 "IR" 0.251282602008256 0.531171728017815 0.178997168442894 0.378069108984574 0.455195561167779 0.49119735617171 0.391781332503134 0.422458298248929 0.706478163176035 0.504680890365834 0.570778500946027 0.407483644471261 0.890272466950856 0.677904226909707 0.753235925692521 0.109727533049144 0.322095773090293 0.246764074307479 110
2276 561209 1 3 0.5 1e-04 0.9 60 "IR" 0.253680749004259 0.554356626795164 0.162306962889528 0.354393730260215 0.432573392335846 0.454372930717271 0.437454735760305 0.458563205721397 0.686254141340104 0.486693707647895 0.599761698649833 0.424889488331923 0.985184836633902 0.300908610957516 0.550205588289407 0.0148151633660977 0.699091389042484 0.449794411710593 108
2277 274275 2 3 0.5 1e-04 0.9 60 "IR" 0.256868803397809 0.553531908041355 0.165098614903857 0.355335388496394 0.438743275037988 0.466220138339163 0.421135083891666 0.446195837902766 0.695612078435798 0.494911776817978 0.586233698795523 0.416337482994528 0.964700800328079 0.422157720173358 0.620000207928512 0.0352991996719214 0.577842279826642 0.379999792071488 103
2278 1156693 3 3 0.5 1e-04 0.9 60 "IR" 0.257225434992924 0.554506463326629 0.164592401723522 0.354258353253518 0.430887273219589 0.45523363160599 0.433854420864133 0.45737615993652 0.688112708212513 0.487728715024619 0.598446822587655 0.423627787977658 0.985856021076109 0.270865967403996 0.534252361283941 0.0141439789238915 0.729134032596004 0.465747638716059 105
2279 269215 4 3 0.5 1e-04 0.9 60 "IR" 0.256237631699117 0.553157823369473 0.164972785179193 0.355580721088549 0.430179394767174 0.453491081947043 0.43618722701199 0.459086180068287 0.686417026466291 0.486066861889276 0.601160012191184 0.425257317248057 0.988814183766709 0.268867412544033 0.533668686075696 0.0111858162332914 0.731132587455967 0.466331313924304 101
2280 578110 5 3 0.5 1e-04 0.9 60 "IR" 0.256889617353108 0.559640807137725 0.160315686062818 0.349024166391461 0.429067489171612 0.451535495533066 0.439027997974672 0.461226078450022 0.68595710652472 0.486646728090585 0.599343684037491 0.424788876762872 0.991460623095049 0.272372482578139 0.537388111204135 0.00853937690495125 0.727627517421861 0.462611888795865 109
2281 196311 1 0.05 0 1e-04 1 60 "IR" 0.259300815618611 0.565025623954893 0.157756294870432 0.343602258205726 0.497518768226652 0.559538243527767 0.311606275599343 0.349392712919843 0.756819583845263 0.561329550823078 0.469362570469775 0.347503284926686 0.0568463221151197 0.0304646408834708 0.0394976845791583 0.94315367788488 0.969535359116529 0.960502315420842 85
2282 610411 2 0.05 0 1e-04 1 60 "IR" 0.256382738556813 0.560846976726602 0.159149403344496 0.347789833131595 0.49564961719693 0.554035334820235 0.319039349644458 0.355092718295601 0.752032355753743 0.556263127661694 0.478188752988955 0.352704266585264 0.05406459084471 0.0273470757927486 0.0364492513188999 0.94593540915529 0.972652924207251 0.9635507486811 89
2283 634993 3 0.05 0 1e-04 1 60 "IR" 0.260562208045951 0.56428217944544 0.159075497336943 0.344289479920064 0.494824846663643 0.559147272572567 0.310562060707785 0.349743699978486 0.755387054709594 0.560834642097361 0.469637558044728 0.347950689167877 0.0464894016783026 0.0258829273885474 0.0329867695332779 0.953510598321697 0.974117072611453 0.967013230466722 83
2284 530669 4 0.05 0 1e-04 1 60 "IR" 0.259887274926753 0.564404227841272 0.158568638631182 0.344167534990447 0.494721201962189 0.558368925386617 0.311849253706574 0.350535608857216 0.754608476888942 0.560334569013785 0.470417892337756 0.348461112502266 0.0487162349962823 0.0237712979485635 0.0323560307636003 0.951283765003718 0.976228702051437 0.9676439692364 81
2285 602582 5 0.05 0 1e-04 1 60 "IR" 0.25825219370632 0.566274262260572 0.156214921661615 0.342311784162086 0.498274024350709 0.55921671813266 0.312795042678657 0.349797807181105 0.756526218057029 0.561538479712677 0.469009964340272 0.347335879904153 0.0431268545413713 0.0253007906398855 0.0313812629872155 0.956873145458629 0.974699209360114 0.968618737012785 86
2286 810449 1 3 0 1e-04 1 60 "IR" 0.258158894154857 0.566932876670592 0.155710795604061 0.341627725265096 0.486828351855046 0.545631620249169 0.328553372051348 0.365292856595153 0.744987246009903 0.552493796699997 0.484264167655409 0.357672632810822 0.20917642994792 0.012010890381812 0.0802577387064953 0.79082357005208 0.987989109618188 0.919742261293505 99
2287 73335 2 3 0 1e-04 1 60 "IR" 0.258917520465805 0.560752797311894 0.16077799091599 0.347942884730746 0.485294499222676 0.545662752159894 0.327311617079906 0.365128932541391 0.744212019688482 0.550467295538776 0.488089607995896 0.359647887599688 0.165322856539484 0.00832202027701481 0.0629219981527381 0.834677143460516 0.991677979722985 0.937078001847262 99
2288 977987 3 3 0 1e-04 1 60 "IR" 0.259524593151758 0.560239877971732 0.161502649058657 0.348378475248252 0.488315065237508 0.553325604025691 0.317498532760194 0.35681307507344 0.747839658389266 0.555412352558543 0.479001181818851 0.354231666424429 0.151111337285102 0.00853873036541119 0.0580317749764035 0.848888662714898 0.991461269634589 0.941968225023597 92
2289 1032127 4 3 0 1e-04 1 60 "IR" 0.258825870327395 0.562480696277589 0.159401641396923 0.34611561405117 0.485687947418305 0.545796748090438 0.327305937711643 0.364962865707518 0.7445138177457 0.551152990385953 0.486707579108565 0.35890712700315 0.549015671102581 0.0167283013759281 0.201664036278351 0.450984328897419 0.983271698624072 0.798335963721649 93
2290 334364 5 3 0 1e-04 1 60 "IR" 0.256667146338528 0.558039323835858 0.161405392812209 0.350621965422732 0.487491913334704 0.548162119420236 0.324748547561385 0.362372474254893 0.744159059673232 0.551203699435398 0.486153940373594 0.358729970113546 0.340271057602746 0.00893561671669915 0.123242430208637 0.659728942397254 0.991064383283301 0.876757569791363 91
2291 366499 1 0.05 0.25 1e-04 1 60 "IR" 0.246066724686523 0.517899686322728 0.186533275548316 0.392285846140075 0.479651361622031 0.515469690355027 0.367473669047558 0.394164318702535 0.725718086308554 0.516201155441063 0.554006944595874 0.39362408548446 0.14419864894482 0.0638936315611567 0.0910925645782095 0.85580135105518 0.936106368438843 0.90890743542179 87
2292 630174 2 0.05 0.25 1e-04 1 60 "IR" 0.247159735396821 0.515457790026672 0.189435905285599 0.39480578920869 0.477821347518048 0.515021105159595 0.366837330513663 0.394688122914775 0.724981082914869 0.515099113099635 0.556273235799261 0.394803746224079 0.117222545921301 0.056231647246981 0.0770097169860339 0.882777454078699 0.943768352753019 0.922990283013966 88
2293 1009580 3 0.05 0.25 1e-04 1 60 "IR" 0.246998027603418 0.511714806129551 0.192520193366083 0.398604229450738 0.474571571154144 0.513044199238118 0.367747643380006 0.396677543840673 0.721569598757563 0.512509187500333 0.560267836746089 0.397422568259914 0.0965358915211685 0.0474171898580795 0.0642234016517013 0.903464108478832 0.95258281014192 0.935776598348299 85
2294 669595 4 0.05 0.25 1e-04 1 60 "IR" 0.24461216609712 0.513279148287195 0.189262968208782 0.39687529091957 0.476057710204806 0.510872969687861 0.372222995892883 0.398962739021177 0.720669876301926 0.511609172900952 0.561485964101666 0.398339049504204 0.203233770993437 0.100426642851421 0.135292948579274 0.796766229006563 0.899573357148579 0.864707051420726 85
2295 87916 5 0.05 0.25 1e-04 1 60 "IR" 0.249680120898029 0.52637237364526 0.182042448163191 0.383538171739601 0.47731101490505 0.515375576944291 0.366212977694657 0.394539826578497 0.726991135803079 0.519003317518659 0.548255425857848 0.390915640218488 0.299632950390593 0.125603322781931 0.185248041476224 0.700367049609407 0.874396677218069 0.814751958523776 89
2296 1067839 1 3 0.25 1e-04 1 60 "IR" 0.258135986114517 0.559878486039259 0.16107000607223 0.34889450226932 0.468343841215863 0.505192357615776 0.378139105019089 0.406241024107795 0.72647982733038 0.52313778332851 0.53920911109132 0.387432243627131 0.91979928273926 0.0622497433386716 0.364882850589774 0.0802007172607395 0.937750256661328 0.635117149410226 96
2297 897439 2 3 0.25 1e-04 1 60 "IR" 0.257445007748964 0.545669785830257 0.171657524701875 0.363455010603064 0.464887914511604 0.502304411696248 0.379755228659639 0.408868514893496 0.722332922260568 0.516671404338664 0.551412753361513 0.393835061408278 0.772164680616496 0.0594133931179013 0.312004236023414 0.227835319383504 0.940586606882099 0.687995763976586 94
2298 1133173 3 3 0.25 1e-04 1 60 "IR" 0.258366298723674 0.552772211492152 0.166637207617978 0.356203627032703 0.464355191197022 0.501386130143502 0.381166998729091 0.410002700723076 0.722721489920696 0.518412216567359 0.547804206347069 0.392189229498691 0.852837866895949 0.0752907153701984 0.351414731764368 0.147162133104051 0.924709284629802 0.648585268235632 95
2299 1183089 4 3 0.25 1e-04 1 60 "IR" 0.250572320711686 0.544765726228988 0.167815336886394 0.364372566518445 0.472999149022854 0.505461255358063 0.380826045098047 0.405528364669615 0.72357146973454 0.518204796822209 0.54864138198444 0.392192513699468 0.738685256248811 0.0628114796300346 0.295648598835238 0.261314743751189 0.937188520369965 0.704351401164762 90
2300 405363 5 3 0.25 1e-04 1 60 "IR" 0.254665300957144 0.553171850642598 0.163828424538615 0.355692607425695 0.472813965606354 0.507661978324271 0.377226588193547 0.403586106353933 0.727479266563498 0.52256317025399 0.541055012732161 0.387911817851486 0.895320221605375 0.073587328688098 0.35963218715928 0.104679778394625 0.926412671311902 0.64036781284072 90
2301 624519 1 0.05 0.5 1e-04 1 60 "IR" 0.240821304420552 0.50902530780167 0.189863826252818 0.40090601536567 0.445843668591121 0.471185823033448 0.417316371497396 0.440653175343711 0.686664973011673 0.483733216864071 0.607180197750215 0.427474267323544 0.74803274902816 0.405584838894559 0.525016581197593 0.25196725097184 0.594415161105441 0.474983418802407 92
2302 310248 2 0.05 0.5 1e-04 1 60 "IR" 0.241435359800379 0.505503075959984 0.193424920537188 0.404508490806952 0.446269349795982 0.473082299240938 0.41394654217526 0.438612541928804 0.687704709596361 0.483915698973393 0.607371462712448 0.42721726078556 0.736265023061768 0.415904941591001 0.527845019144105 0.263734976938232 0.584095058408999 0.472154980855895 88
2303 95083 3 0.05 0.5 1e-04 1 60 "IR" 0.242985089993881 0.510723058055267 0.190056196221596 0.399109504236924 0.443958430385965 0.470484598097512 0.416775027338998 0.441376219679535 0.686943520379846 0.48392137952328 0.606831223560595 0.427263368986061 0.771342075868734 0.422056104437979 0.544878602367529 0.228657924131266 0.577943895562021 0.455121397632471 92
2304 1005963 4 0.05 0.5 1e-04 1 60 "IR" 0.236003511615194 0.494061424231492 0.199222083279361 0.416379722556921 0.442696021943819 0.467253522179816 0.421232011527176 0.444281643951641 0.678699533559013 0.476164224674505 0.620454094806536 0.43500950750135 0.652343524759752 0.35653940935698 0.458946448948966 0.347656475240248 0.64346059064302 0.541053551051034 89
2305 943056 5 0.05 0.5 1e-04 1 60 "IR" 0.238673501437773 0.502485205131237 0.193764284813109 0.407650404418149 0.446344837855396 0.470741473938519 0.418124796350284 0.440782669678632 0.685018339293169 0.481293535551418 0.611889081163393 0.429769598283864 0.707467493342915 0.390499838263723 0.500384989825891 0.292532506657085 0.609500161736277 0.499615010174109 86
2306 742391 1 3 0.5 1e-04 1 60 "IR" 0.257225430191534 0.553247493260413 0.165461300169404 0.355572491595659 0.427873870387842 0.449586655564005 0.44068289944948 0.462436290565478 0.685099300579376 0.48350624589544 0.606144199618884 0.427474026049552 0.970372693248994 0.177536759438707 0.4703676981863 0.0296273067510064 0.822463240561293 0.5296323018137 97
2307 684671 2 3 0.5 1e-04 1 60 "IR" 0.254478961413375 0.546479538366632 0.168983659881971 0.362402847644217 0.426211102223272 0.446786558425339 0.444520217298922 0.465306206487034 0.680690063636647 0.479339592967731 0.613503877180893 0.431713742375061 0.964024002547838 0.128892637361892 0.436167951250489 0.0359759974521617 0.871107362638108 0.563832048749511 91
2308 909367 3 3 0.5 1e-04 1 60 "IR" 0.257268470555612 0.557022228512019 0.162623460633306 0.351760844310271 0.426516286939598 0.446415884558119 0.445587955517149 0.465729695902077 0.683784757495211 0.482369432783278 0.608211416150455 0.428687097437512 0.978340530294814 0.14638634548146 0.453959154837694 0.0216594697051857 0.85361365451854 0.546040845162306 99
2309 605484 4 3 0.5 1e-04 1 60 "IR" 0.255468120380206 0.555314930407376 0.162779519812687 0.353434869718837 0.424491940172643 0.443169630006942 0.449926578619877 0.469056099908937 0.679960060552849 0.479469641854822 0.612706098432563 0.431633781197292 0.983256835302744 0.117838522644059 0.437213716651804 0.0167431646972556 0.882161477355941 0.562786283348196 100
2310 356493 5 3 0.5 1e-04 1 60 "IR" 0.256636253713044 0.556337923682544 0.162694660933341 0.352493169771256 0.432156194636955 0.453215775776924 0.437810497461288 0.458469136156551 0.688792448349999 0.486738849705799 0.600505158394629 0.424021533172638 0.96602340470344 0.205899576493006 0.484453440357795 0.0339765952965598 0.794100423506994 0.515546559642205 92
2311 1164622 1 0.05 0 1e-04 0 70 "IR" 0.25766129962425 0.563534561417486 0.157866935908055 0.345123599954075 0.50383498882306 0.5629424885788 0.309741312671392 0.345676687858978 0.761496288447311 0.563114400106258 0.467608248579447 0.345518440689634 0.994642788873124 0.995578349297002 0.995261842259964 0.00535721112687555 0.00442165070299791 0.00473815774003574 3410
2312 210768 2 0.05 0 1e-04 0 70 "IR" 0.260199931593291 0.565545479771574 0.157896590826897 0.343054128928242 0.500182500898235 0.562206031000369 0.308397382515409 0.346382641752145 0.760382432491526 0.563321876643569 0.466293973342306 0.345270904391724 0.999671369241763 0.999621312734614 0.999638432184203 0.000328630758236906 0.000378687265386034 0.000361567815796967 3601
2313 690401 3 0.05 0 1e-04 0 70 "IR" 0.25956618642254 0.560165966891086 0.161567116361008 0.348492965865341 0.500416149743107 0.561850125405903 0.309157176377721 0.346789680850876 0.759982336165647 0.561254631420436 0.47072429273873 0.347392000489184 0.999431999635231 0.999481485787748 0.999464580047625 0.000568000364769218 0.000518514212252397 0.000535419952374885 3601
2314 1177148 4 0.05 0 1e-04 0 70 "IR" 0.257420297387616 0.563291718989524 0.157890882642869 0.345300791551505 0.501313291045593 0.5597319467832 0.312837003110944 0.348907614395767 0.758733588433209 0.560913447527496 0.470727885753813 0.347710720242426 0.992886172408753 0.992725737111972 0.992780138660908 0.00711382759124716 0.00727426288802793 0.00721986133909183 887
2315 853698 5 0.05 0 1e-04 0 70 "IR" 0.258396680657515 0.564648986678707 0.157441804462595 0.343910446040169 0.502075896937159 0.561919137773815 0.310126345989402 0.346717567838987 0.760472577594674 0.562817250706209 0.467568150451997 0.345793564015967 0.997640394566242 0.998819472275872 0.998418997056234 0.00235960543375797 0.00118052772412836 0.00158100294376613 3532
2316 9679 1 3 0 1e-04 0 70 "IR" 0.262109126322764 0.561027971499495 0.162545085023033 0.347679515769062 0.488718202335911 0.55174170012464 0.31838060332203 0.357415474024342 0.750827328658675 0.554645674400611 0.480925688345063 0.354370810260715 0.999624419783333 0.999141777214264 0.99931006520223 0.000375580216666794 0.000858222785736063 0.000689934797769589 3601
2317 734018 2 3 0 1e-04 0 70 "IR" 0.259572767730356 0.563425458822667 0.159125734178809 0.345180568609633 0.492013584014066 0.553629485578466 0.317520186096215 0.355349919075766 0.751586351744422 0.556690509975974 0.476645920275024 0.352172038753004 0.944844974921092 0.995603359247584 0.978096876989972 0.0551550250789084 0.00439664075241594 0.0219031230100282 2565
2318 847119 3 3 0 1e-04 0 70 "IR" 0.259973462462263 0.562597809488162 0.160030987356415 0.346075846739418 0.493032487477693 0.555261286111395 0.315823970954879 0.353751098433167 0.753005949939957 0.557518420763413 0.475854958311294 0.351388593366355 0.99240307383732 0.996300774395773 0.994956419187106 0.00759692616268028 0.0036992256042269 0.00504358081289388 403
2319 557980 4 3 0 1e-04 0 70 "IR" 0.256790508682279 0.561409389508209 0.158934622314872 0.347190812524982 0.491342769935415 0.55148155054718 0.320833801245394 0.357690254177751 0.748133278617693 0.55459903951739 0.479768423560266 0.354392191033817 0.989116740278832 0.989679626917322 0.98948665323621 0.0108832597211679 0.0103203730826777 0.0105133467637898 2807
2320 1196974 5 3 0 1e-04 0 70 "IR" 0.258335035545374 0.561144272084602 0.160064384644082 0.347469231543726 0.491753833429869 0.553437448055844 0.317735401437776 0.355521942310421 0.750088868975244 0.555792521070257 0.477799786081858 0.353060523468499 0.999490535131409 0.999573760874393 0.999545127716908 0.000509464868590928 0.000426239125606537 0.000454872283092065 3601
2321 302945 1 0.05 0.25 1e-04 0 70 "IR" 0.256110278987777 0.563197858409489 0.157167845816838 0.345413645520794 0.503795357599384 0.560353128042352 0.313493786984539 0.348304733193908 0.759905636587161 0.56128898313269 0.470661632801377 0.347353613726907 0.999762167195506 0.999037550126324 0.999281659641949 0.000237832804493988 0.000962449873676212 0.000718340358051006 3601
2322 492879 2 0.05 0.25 1e-04 0 70 "IR" 0.258973708796814 0.5636408971871 0.158606733297509 0.344987481152047 0.500970521560069 0.560264104982355 0.311919598827983 0.348389919496106 0.759944230356882 0.56137508913624 0.470526332125492 0.347270806445856 0.999794701387392 0.999772212704505 0.999779872170471 0.000205298612607569 0.000227787295495167 0.000220127829528694 3601
2323 663779 3 0.05 0.25 1e-04 0 70 "IR" 0.259914955577567 0.562506340419828 0.159986032071186 0.346141973554621 0.500784125776317 0.560895668263315 0.310720549414608 0.347765345783609 0.760699081353883 0.561427446505245 0.470706581485794 0.347229488302273 0.999731443446197 0.999785975676353 0.999767348105965 0.000268556553802619 0.000214024323646612 0.000232651894034853 3601
2324 1284836 4 0.05 0.25 1e-04 0 70 "IR" 0.255979363204244 0.560670059940693 0.15899048369364 0.347980648870959 0.501468233656409 0.558595672892818 0.314742401862941 0.350068828562859 0.757447596860653 0.559266985011915 0.47373288555658 0.349393274837618 0.999738325971344 0.999727997878318 0.999731487011433 0.000261674028656438 0.000272002121681696 0.000268512988566806 3601
2325 197309 5 0.05 0.25 1e-04 0 70 "IR" 0.259109895973045 0.563812703597061 0.158527320866581 0.344796265080528 0.501621540467641 0.561404800154094 0.310564369688229 0.347254903821635 0.760731436440687 0.562193627211992 0.46909169055481 0.346449256118374 0.999617342421444 0.999170028915041 0.999322331858711 0.000382657578555883 0.000829971084958717 0.000677668141289008 2941
2326 307987 1 3 0.25 1e-04 0 70 "IR" 0.259773679610088 0.563272003267311 0.15937987781982 0.345371595818594 0.492427911121908 0.553267406294787 0.318416682464733 0.355754638996681 0.752201590731996 0.556422956620926 0.477796560284553 0.352480714536338 0.999831085243115 0.9997953785135 0.99980769272909 0.000168914756885367 0.000204621486500354 0.0001923072709096 3601
2327 1253570 2 3 0.25 1e-04 0 70 "IR" 0.258151814178048 0.563959260256605 0.157844821384595 0.344624581025309 0.495176775688719 0.558370176091962 0.313003706977564 0.350775060557652 0.753328589866768 0.560015853492222 0.470848528362159 0.348952426756412 0.999818312926056 0.999726858379118 0.999758183663349 0.000181687073943617 0.000273141620881931 0.000241816336651054 3601
2328 438413 3 3 0.25 1e-04 0 70 "IR" 0.260161367771184 0.565871437621191 0.1576685904371 0.342675458627725 0.489822182987293 0.552144177703636 0.318803785059856 0.357118380777071 0.749983550758477 0.556545438934686 0.476472375496956 0.352488011339713 0.999827872928753 0.998364472036031 0.998871275329872 0.000172127071247021 0.00163552796396919 0.00112872467012842 1611
2329 1233263 4 3 0.25 1e-04 0 70 "IR" 0.258870916083122 0.559888915538193 0.161505615390718 0.348746737773199 0.489512802350307 0.551808367539225 0.319160317868045 0.357626857493659 0.748383718433429 0.554256922205438 0.480665933258764 0.354923781464066 0.999808204511499 0.999450265852711 0.999574005610696 0.000191795488500982 0.000549734147288737 0.000425994389304227 3601
2330 1146435 5 3 0.25 1e-04 0 70 "IR" 0.255609774713997 0.563433041777014 0.156692283121151 0.345202138249064 0.496582120987617 0.555358613676222 0.317656887027399 0.353465772006104 0.752191895701613 0.557862656124891 0.47434917014855 0.350905875124724 0.99983390383192 0.999794755174704 0.999808041846976 0.000166096168079778 0.000205244825296182 0.000191958153024102 3601
2331 273529 1 0.05 0.5 1e-04 0 70 "IR" 0.256470643262311 0.562934537877747 0.157571296451642 0.345699072961332 0.503185338421227 0.558840518477975 0.315357297899566 0.34985074574597 0.759655981683538 0.560199087645668 0.472928594351208 0.34847297978071 0.999885419398011 0.999812826475918 0.999837319162955 0.000114580601989443 0.000187173524081555 0.000162680837045164 3601
2332 1223535 2 0.05 0.5 1e-04 0 70 "IR" 0.260388074502172 0.561477770064436 0.161095750208396 0.347165156058953 0.499534066480624 0.560800554552152 0.310212548204181 0.347864875901774 0.759922140982796 0.561007481523571 0.471308298412577 0.347650551431068 0.999912435231006 0.999898709760075 0.999903412306876 8.75647689942513e-05 0.000101290239925254 9.65876931239623e-05 3601
2333 864970 3 0.05 0.5 1e-04 0 70 "IR" 0.256925925221062 0.560026962209444 0.160036755690704 0.348578404466765 0.500845515439269 0.559520899895082 0.312920594640348 0.349139949538265 0.757771440660331 0.559670860453332 0.472957350331053 0.348971555264261 0.99990367939365 0.99989871548224 0.999900398443253 9.6320606349914e-05 0.000101284517760154 9.96015567468217e-05 3601
2334 209811 4 0.05 0.5 1e-04 0 70 "IR" 0.257942073681968 0.563349523828575 0.158147869401862 0.345257205391747 0.501260800152326 0.560239624154946 0.312051469156047 0.348396260937348 0.759202873834294 0.561267293093985 0.47019933855791 0.347359124370256 0.999905692215205 0.999899395897763 0.999901534016309 9.4307784795175e-05 0.00010060410223653 9.84659836914434e-05 3601
2335 422694 5 0.05 0.5 1e-04 0 70 "IR" 0.264413586657845 0.560216312519953 0.164536909508975 0.348481027007708 0.494348875012195 0.55782763704166 0.311176085672801 0.350850018281283 0.75876246167004 0.558630041215546 0.475712995181776 0.350054848568688 0.999677928187761 0.999841669339785 0.999784633134184 0.000322071812238775 0.000158330660214568 0.000215366865815714 3601
2336 699338 1 3 0.5 1e-04 0 70 "IR" 0.262798112601248 0.565024020394812 0.159931490092326 0.343573288158069 0.488979989523142 0.557410813077596 0.310476974891095 0.351621779656582 0.75177810212439 0.559749257951412 0.470408464983421 0.349147609992432 0.999913161879453 0.999904783226628 0.999907709433463 8.68381205473154e-05 9.52167733717196e-05 9.22905665367361e-05 3601
2337 332440 2 3 0.5 1e-04 0 70 "IR" 0.257069118667298 0.560919752615497 0.159529495967656 0.347692959235728 0.495711218513825 0.556588992281422 0.315207979733567 0.35221520843733 0.752780337181122 0.55777516692084 0.474737475701223 0.350972778442031 0.999840724868863 0.999664546544379 0.99972467292469 0.000159275131136998 0.000335453455620625 0.000275327075309778 3601
2338 1298449 3 3 0.5 1e-04 0 70 "IR" 0.257835596066273 0.564137731702568 0.157577316185861 0.344494844616434 0.49272261312078 0.553479240814917 0.318889071810102 0.355759447755949 0.750558209187053 0.55677128570962 0.476466387995964 0.352278624020689 0.999905794992773 0.999898811599874 0.999901207519126 9.42050072270277e-05 0.000101188400126004 9.87924808740325e-05 3601
2339 898039 4 3 0.5 1e-04 0 70 "IR" 0.254693303784479 0.557738478916342 0.160459755094099 0.350918752527167 0.495435605027196 0.554465227767989 0.31824814497776 0.354295598623017 0.750128908811675 0.555263061161749 0.478707900071859 0.353471076302297 0.999904475627241 0.999500234130022 0.999637411369167 9.5524372758821e-05 0.000499765869977963 0.000362588630832883 3601
2340 724852 5 3 0.5 1e-04 0 70 "IR" 0.258245952459028 0.565360694917652 0.156867288045215 0.343240587250001 0.492983668799012 0.553149645701286 0.318509737560119 0.355517589510538 0.75122962125804 0.557052396203227 0.475377025605334 0.351599680042832 0.999910326884798 0.999891377563107 0.999897878088175 8.96731152024762e-05 0.000108622436892679 0.000102121911825093 3601
2341 1280383 1 0.05 0 1e-04 0.1 70 "IR" 0.256109049058039 0.564815502990952 0.155959125022453 0.343807616088968 0.503065480375838 0.558253162905046 0.31645997161161 0.350839615971561 0.759174529433876 0.560436282409228 0.472419096634063 0.348499570307121 0.999630171017199 0.999575192077465 0.999593727764363 0.000369828982801086 0.000424807922535304 0.000406272235637098 3601
2342 498483 2 0.05 0 1e-04 0.1 70 "IR" 0.254838023412405 0.557856593120072 0.160344619336702 0.350841800104478 0.501863741661994 0.557820470248809 0.316388530518046 0.351252888047628 0.756701765074398 0.557809952000802 0.476733149854747 0.351137545799536 0.993571317194586 0.989539791449681 0.990897987316433 0.00642868280541431 0.0104602085503191 0.00910201268356678 887
2343 895395 3 0.05 0 1e-04 0.1 70 "IR" 0.258858457069132 0.565498369985448 0.157128964792108 0.343052251349052 0.498925545746059 0.559817241669345 0.311719474649612 0.349229467619807 0.757784002815191 0.561727312399278 0.46884843944172 0.347151345156479 0.999460679998952 0.999512327993804 0.999494693169703 0.000539320001048308 0.00048767200619605 0.000505306830296691 3601
2344 129822 4 0.05 0 1e-04 0.1 70 "IR" 0.260418312608316 0.563314382006298 0.159688776969899 0.345295707134865 0.49789946902523 0.559299569618357 0.311734503310699 0.349761582726472 0.758317781633546 0.560634116519225 0.471423280280597 0.348273516341675 0.985451681125733 0.990228328423175 0.98858832908328 0.0145483188742668 0.00977167157682535 0.0114116709167204 1486
2345 844858 5 0.05 0 1e-04 0.1 70 "IR" 0.25775858280939 0.563534091270992 0.157919418630354 0.345087772410955 0.500582790848918 0.55666554611796 0.31728375635597 0.35245928242587 0.758341373658309 0.558967759562955 0.475203174986324 0.349987763890506 0.999670687458959 0.999535241822156 0.99958124989658 0.000329312541041029 0.000464758177844079 0.000418750103420132 3601
2346 639809 1 3 0 1e-04 0.1 70 "IR" 0.261536034758969 0.563564125193016 0.160271015005701 0.345119073984076 0.488445086475649 0.551524806058915 0.319136706153157 0.358128218238374 0.749981121234618 0.55543485148701 0.479407721158858 0.353897751534801 0.999543000406502 0.998281111552379 0.998720671530151 0.000456999593497778 0.0017188884476206 0.00127932846984891 885
2347 1208555 2 3 0 1e-04 0.1 70 "IR" 0.258954057964293 0.564032618291871 0.158318380253887 0.344608818065276 0.492442876565745 0.553717251533844 0.318374468769195 0.355833538720011 0.751396934530038 0.556956351185141 0.476692849023082 0.352299299537397 0.993721738224475 0.894099250144403 0.928401608589957 0.00627826177552484 0.105900749855597 0.0715983914100431 1367
2348 1172535 3 3 0 1e-04 0.1 70 "IR" 0.260866689207526 0.564736443337617 0.158980298987832 0.34386556311555 0.487084548436343 0.548123489738113 0.323322543447671 0.361607017635189 0.74795123764387 0.553537270550834 0.482302842435503 0.355823056987197 0.999578805966318 0.999341221804679 0.999423944041013 0.000421194033682308 0.000658778195321189 0.000576055958987084 3601
2349 852289 4 3 0 1e-04 0.1 70 "IR" 0.262956020620749 0.565129086174385 0.159944922687378 0.343454157188112 0.489622877538696 0.553810013858334 0.315382100635927 0.355261312630083 0.752578898159445 0.557430057925452 0.475327023323305 0.351478589630537 0.971831988656882 0.988991725092017 0.983004750385094 0.0281680113431178 0.0110082749079833 0.0169952496149064 2447
2350 425497 5 3 0 1e-04 0.1 70 "IR" 0.256255694017061 0.566028568238239 0.155290595534909 0.342508021131602 0.492999399069965 0.551879235882719 0.321736410187819 0.357897326228563 0.749255093087025 0.556298044184464 0.477027005722728 0.353080526092763 0.999648225303918 0.999583997665791 0.999605939043805 0.00035177469608199 0.000416002334209483 0.000394060956194832 3601
2351 1258220 1 0.05 0.25 1e-04 0.1 70 "IR" 0.259209706234681 0.558840001189878 0.16241479649846 0.349840380737572 0.497821244345191 0.556085584635422 0.316396458945462 0.353041070051044 0.757030950579872 0.556997214908921 0.478811255443922 0.351977564220706 0.999805281864361 0.999756691513557 0.999773328801612 0.000194718135639136 0.000243308486442593 0.000226671198387609 3601
2352 727942 2 0.05 0.25 1e-04 0.1 70 "IR" 0.258669383045519 0.562006979003841 0.159642270060211 0.346622593735924 0.500245299298414 0.559496250608994 0.312900905870707 0.349587250349934 0.758914682343932 0.560321101616598 0.472543175930918 0.348608750892259 0.99977581296846 0.999774333143866 0.99977483754508 0.000224187031539736 0.000225666856134201 0.000225162454920039 3601
2353 532535 3 0.05 0.25 1e-04 0.1 70 "IR" 0.261463901667618 0.564415082770475 0.159513941715165 0.344200276719855 0.497258367066967 0.560047054817888 0.310160175849511 0.348997152507804 0.758722268734585 0.561521558534968 0.469674117564677 0.347375942211453 0.999777385566556 0.999757561470519 0.999764391031632 0.000222614433444106 0.000242438529481178 0.000235608968367941 3601
2354 959993 4 0.05 0.25 1e-04 0.1 70 "IR" 0.258539764962565 0.563799760382447 0.158223753415891 0.344818074591533 0.498204225358903 0.555586642636585 0.317422005266331 0.353520141885569 0.756743990321468 0.558330835058821 0.475645758682223 0.35061094628641 0.999822393026099 0.999754596724886 0.999777738757186 0.000177606973900664 0.000245403275114207 0.000222261242813941 3601
2355 891603 5 0.05 0.25 1e-04 0.1 70 "IR" 0.257225704568388 0.562697466109023 0.158189210110512 0.345933463893199 0.499335240904128 0.556838276895525 0.316106268116891 0.352231544372101 0.756560945472517 0.558795290056433 0.474295478227403 0.350126741452345 0.999603797714326 0.999263152162208 0.999378907078284 0.000396202285673835 0.000736847837791644 0.000621092921715934 3601
2356 820525 1 3 0.25 1e-04 0.1 70 "IR" 0.261192095473526 0.565740346682305 0.158430602200333 0.342919352798394 0.492446978678688 0.552758654492485 0.318674832432157 0.356328504897495 0.753639074152214 0.556992270059859 0.47710543463249 0.351952587672708 0.999742474077027 0.999766125868376 0.999757943489589 0.000257525922972728 0.00023387413162425 0.000242056510410789 3601
2357 942673 2 3 0.25 1e-04 0.1 70 "IR" 0.255008890419222 0.559254107841272 0.159465394164753 0.349391935916121 0.495784629135787 0.55460063879991 0.319197355124031 0.355012831871253 0.750793519555009 0.555927917338944 0.478662749288784 0.353371584602281 0.999820464535889 0.9997526426158 0.999775681068718 0.000179535464111029 0.000247357384200225 0.000224318931281596 3601
2358 1063702 3 3 0.25 1e-04 0.1 70 "IR" 0.257827989884457 0.561942534446047 0.159252070699541 0.34669200721648 0.490881807121246 0.550548048775195 0.321820264032021 0.358852220815299 0.748709797005702 0.554131107165514 0.481072334731563 0.355020676253795 0.998067860362554 0.999768844880905 0.999183806816245 0.00193213963744599 0.000231155119094545 0.000816193183755319 3601
2359 782935 4 3 0.25 1e-04 0.1 70 "IR" 0.258748838466352 0.563977430466082 0.158221874596787 0.344602747543593 0.491676918485984 0.553334615721104 0.318020555574551 0.356016982015656 0.750425756952335 0.556742803221022 0.476242430171338 0.352355214751536 0.999822335320217 0.999815383895008 0.999817778166246 0.000177664679783173 0.000184616104991589 0.000182221833753844 3601
2360 861912 5 3 0.25 1e-04 0.1 70 "IR" 0.255790496024469 0.55777873612926 0.161063587057743 0.350924144097883 0.492982239216299 0.549862558729674 0.324206785990904 0.359635016605143 0.748772735240768 0.552278577330168 0.485270373048647 0.356961850093195 0.99976916252471 0.999587711797567 0.999649658865304 0.000230837475290219 0.000412288202433126 0.000350341134695597 3601
2361 1308344 1 0.05 0.5 1e-04 0.1 70 "IR" 0.257403352226135 0.559712933595499 0.160595867914932 0.348919804090011 0.498873816076624 0.558123196693577 0.314041004884964 0.350933184772945 0.756277168302759 0.558637584419524 0.474636872799896 0.350275326208632 0.999923244692125 0.999909953331552 0.999914477823415 7.67553078745506e-05 9.00466684476276e-05 8.55221765846956e-05 3601
2362 334823 2 0.05 0.5 1e-04 0.1 70 "IR" 0.25936124523911 0.56490319125369 0.157914430201159 0.343713339255879 0.500218172355092 0.559705533407594 0.312613556924265 0.349372264489933 0.759579417594201 0.561449872393299 0.470527987125424 0.347471786829678 0.999910975986693 0.999911252703314 0.99991115825545 8.9024013306721e-05 8.87472966859641e-05 8.88417445501531e-05 3601
2363 921937 3 0.05 0.5 1e-04 0.1 70 "IR" 0.261703654276798 0.563153633379493 0.160660736905232 0.345519770126088 0.494829186664362 0.554670711391072 0.316517652528181 0.354432094454541 0.75653284094116 0.557557186771924 0.477178389433413 0.35139883278906 0.999895443106943 0.999895267718192 0.999895328330426 0.000104556893057325 0.000104732281807905 0.000104671669573629 3601
2364 1286074 4 0.05 0.5 1e-04 0.1 70 "IR" 0.255652769305084 0.563293095589997 0.156795082355298 0.345266558789268 0.502321180029648 0.559308013157931 0.314412613658804 0.349752698946943 0.757973949334732 0.56062463583324 0.471207696014102 0.348268326881966 0.999907257466357 0.99990681479443 0.999906964076668 9.27425336426283e-05 9.3185205570268e-05 9.30359233314927e-05 3601
2365 1239065 5 0.05 0.5 1e-04 0.1 70 "IR" 0.256249927422341 0.563982075473975 0.15666392396679 0.344666559513053 0.501560032577664 0.556968398499275 0.31740890053778 0.352107012890846 0.757809960000004 0.559304267043177 0.47407282450457 0.349628302040058 0.999916769826694 0.999899324552863 0.999905219184985 8.32301733064197e-05 0.000100675447136908 9.47808150153065e-05 3601
2366 804409 1 3 0.5 1e-04 0.1 70 "IR" 0.259395845208269 0.56154992752499 0.160446764263968 0.347083018709803 0.490044129441336 0.551589149232311 0.31966721232857 0.357795232339937 0.749439974649606 0.554686164262404 0.480113976592538 0.354453557935111 0.99985502811596 0.999894630957093 0.999880937461191 0.000144971884039626 0.000105369042907037 0.000119062538809106 3601
2367 1194419 2 3 0.5 1e-04 0.1 70 "IR" 0.259605399256783 0.562961593908096 0.159597206034298 0.345648547399808 0.489238696698343 0.552454676335237 0.318529016540577 0.357223308799674 0.748844095955126 0.555708771451767 0.478126222574876 0.353621425482031 0.999917886780168 0.999892180574521 0.999901085500997 8.21132198317483e-05 0.000107819425479163 9.89144990027468e-05 3601
2368 1306131 3 3 0.5 1e-04 0.1 70 "IR" 0.256946995363443 0.566707044129784 0.155113270221922 0.341854406884503 0.494821666593671 0.55428789516098 0.318833360898091 0.355166323899342 0.751768661957114 0.55820218382743 0.473946631120013 0.350963040381071 0.999910221960622 0.999911463445006 0.999911039648024 8.97780393781798e-05 8.85365549941331e-05 8.89603519764778e-05 3601
2369 289135 4 3 0.5 1e-04 0.1 70 "IR" 0.258612429046622 0.565003513553347 0.157346980658081 0.343582205736322 0.490076786137011 0.550293627928994 0.32193259382409 0.35928706529851 0.748689215183634 0.555018729737889 0.479279574482171 0.354238744289792 0.999908249556381 0.999896295471846 0.999900418285877 9.17504436192609e-05 0.000103704528153517 9.9581714122682e-05 3601
2370 1174585 5 3 0.5 1e-04 0.1 70 "IR" 0.258327968603996 0.568858101286149 0.154322042691283 0.339675288762584 0.489944994978627 0.547331884397559 0.326515223530922 0.362629492767783 0.748272963582623 0.554331971679902 0.480837266222205 0.35516555712841 0.999908556858648 0.99989768333742 0.999901429003604 9.1443141352508e-05 0.000102316662579974 9.85709963954955e-05 3601
2371 230201 1 0.05 0 1e-04 0.2 70 "IR" 0.256568058128163 0.562384247400218 0.158059973974283 0.34622016581389 0.499885279224251 0.556284248120776 0.317788158993312 0.353203928825102 0.756453337352414 0.558312417993894 0.475848132967595 0.350878697929497 0.836149890517032 0.890467043629562 0.872046554239317 0.163850109482968 0.109532956370438 0.127953445760683 769
2372 355217 2 0.05 0 1e-04 0.2 70 "IR" 0.257664514406547 0.563130789950975 0.158201300675398 0.345509643981969 0.499382354959125 0.557000813101098 0.316486894194531 0.352570693110144 0.757046869365672 0.559038078347104 0.474688194869929 0.350219308949571 0.999581757478114 0.999541164743659 0.999554979532606 0.000418242521885629 0.000458835256341414 0.000445020467394419 3601
2373 811852 3 0.05 0 1e-04 0.2 70 "IR" 0.258570633340874 0.563372546854177 0.158556123986975 0.345230629304294 0.496964017920961 0.554902091332424 0.318117355779423 0.354697670997549 0.755534651261834 0.557751556562357 0.476673479766398 0.35151089977283 0.999713419276295 0.999648272286916 0.999670558704726 0.000286580723704723 0.000351727713083854 0.000329441295274285 3601
2374 167889 4 0.05 0 1e-04 0.2 70 "IR" 0.256123605539221 0.558107783361638 0.16094178792343 0.350545796070931 0.498190948555753 0.554235244376701 0.319754270190987 0.355367851036043 0.754314554094974 0.555525168454179 0.480696058114417 0.353757399929473 0.999433580410207 0.999538220693991 0.999502679827246 0.000566419589793286 0.00046177930600889 0.000497320172754234 3601
2375 1173570 5 0.05 0 1e-04 0.2 70 "IR" 0.259957815257905 0.561480759300765 0.160806265988841 0.347182152234255 0.495332698474195 0.555010237122473 0.316728684374598 0.3544937771412 0.7552905137321 0.557191872790845 0.477534950363438 0.352025296322562 0.927377355302056 0.94067396727154 0.936098600341019 0.0726226446979438 0.0593260327284596 0.0639013996589812 2089
2376 970494 1 3 0 1e-04 0.2 70 "IR" 0.259520831444697 0.560604381392962 0.16120611778738 0.348022914492969 0.486694229235797 0.54603926101321 0.326455987541662 0.364230315487559 0.746215060680495 0.55076532149948 0.487662105329041 0.358957093325106 0.999491072989688 0.999597052182276 0.9995602260162 0.000508927010312187 0.000402947817724256 0.000439773983800285 3601
2377 69345 2 3 0 1e-04 0.2 70 "IR" 0.257085699222167 0.567442254755108 0.154615928948771 0.341114592578223 0.494782044871721 0.553103956905059 0.320689949298374 0.356885099287491 0.751867744093888 0.557759164799421 0.475305878247145 0.351757208302601 0.999260474788399 0.997893474143552 0.998360428678884 0.000739525211600868 0.00210652585644786 0.00163957132111618 3525
2378 200468 3 3 0 1e-04 0.2 70 "IR" 0.257268686458426 0.559808009163699 0.160464037358743 0.348839507018816 0.488590239172003 0.548243530779893 0.324699297703628 0.362093908503243 0.745858925630429 0.551916793525947 0.485163335062371 0.357863683618321 0.984234885786739 0.998550471222682 0.993614061683869 0.0157651142132613 0.00144952877731803 0.00638593831613105 3601
2379 498209 4 3 0 1e-04 0.2 70 "IR" 0.254971062831376 0.563194327466062 0.156535272124593 0.345435593900396 0.49154788691214 0.547500877639238 0.32730237743451 0.362501997454925 0.746518949743515 0.552443406811184 0.483837649559103 0.357114265023245 0.996734470951577 0.999159514009274 0.998332344482 0.00326552904842314 0.000840485990725662 0.00166765551800041 3601
2380 652137 5 3 0 1e-04 0.2 70 "IR" 0.262545458926773 0.567751518503164 0.157699014767656 0.340747110656228 0.484766744933842 0.548067475692305 0.322137217027795 0.362071364381724 0.747312203860615 0.554570245515818 0.479836231795451 0.35501993559286 0.999516971053844 0.999421645333892 0.999455079285164 0.00048302894615647 0.000578354666108165 0.000544920714835665 3601
2381 920604 1 0.05 0.25 1e-04 0.2 70 "IR" 0.259962327887565 0.559491917655421 0.162318437673573 0.349170454115508 0.494457303593422 0.552532366692864 0.319929774793064 0.357095446207066 0.754419631480987 0.554888443360546 0.482248212466637 0.354409755594101 0.999797675366151 0.999781823543781 0.999787284778563 0.000202324633849122 0.000218176456219403 0.000212715221436514 3601
2382 1040019 2 0.05 0.25 1e-04 0.2 70 "IR" 0.261631597159045 0.561051051566855 0.162132111346063 0.347580986890313 0.495542213937485 0.557126315852739 0.313734567294541 0.352470059064123 0.75717381109653 0.558455511830905 0.475866678640604 0.350809494402301 0.999798521892354 0.99981659858227 0.99981035045382 0.000201478107646453 0.00018340141773002 0.000189649546179878 3601
2383 925094 3 0.05 0.25 1e-04 0.2 70 "IR" 0.256823084995684 0.561445757972679 0.158862252857156 0.347178800117596 0.499262007537934 0.554751946298944 0.319626478251763 0.354861534366756 0.756085092533618 0.556989347966835 0.478488731108919 0.352291198942223 0.999834995817239 0.999757750939479 0.999783985924854 0.000165004182761107 0.000242249060521174 0.000216014075146295 3601
2384 23391 4 0.05 0.25 1e-04 0.2 70 "IR" 0.259778716126978 0.561729998021167 0.160518214875174 0.346895386631175 0.495945589865351 0.554730316825374 0.317553983436864 0.354861772407311 0.755724305992329 0.557091763648421 0.478072198312038 0.352171276576426 0.999193344419431 0.99805752756682 0.998447888880421 0.000806655580569324 0.00194247243318044 0.00155211111957862 3053
2385 13330 5 0.05 0.25 1e-04 0.2 70 "IR" 0.260375159035149 0.560706375352744 0.161651233122203 0.34797118626304 0.495544297340714 0.554694896792021 0.317354430769748 0.3549071237925 0.755919456375863 0.556727332432349 0.479005663891951 0.35255886840669 0.999805199830489 0.99979846463385 0.999800784388595 0.000194800169510674 0.000201535366149854 0.000199215611404584 3601
2386 673337 1 3 0.25 1e-04 0.2 70 "IR" 0.260249400058002 0.561197659736011 0.161272723715362 0.347482790086082 0.48792770848596 0.54899100155706 0.322808035867423 0.361216137172287 0.748177108543962 0.55291572864079 0.484080759582785 0.356784019752768 0.99959037278709 0.999398409762868 0.999465145596992 0.000409627212909737 0.00060159023713191 0.00053485440300824 3601
2387 386889 2 3 0.25 1e-04 0.2 70 "IR" 0.26112761106879 0.563882039701225 0.159791493317925 0.344738096196513 0.487162042964836 0.549013822356105 0.322334276521994 0.361050822620702 0.748289654033626 0.553825955734103 0.482125769839919 0.355758013932465 0.999765459012944 0.999613352819943 0.999666374232649 0.000234540987055959 0.000386647180057374 0.000333625767350485 3601
2388 239317 3 3 0.25 1e-04 0.2 70 "IR" 0.259534718292325 0.561830185157349 0.160342581852502 0.346829913726854 0.488724475652584 0.547736346521637 0.324825039877246 0.362269178918581 0.748259193944909 0.55227207099426 0.485167621729748 0.357286419316503 0.998605130720965 0.999555869148092 0.999226455710086 0.00139486927903499 0.000444130851908154 0.000773544289913986 3601
2389 914379 4 3 0.25 1e-04 0.2 70 "IR" 0.254767531687696 0.555982665453637 0.161821059500232 0.35272341849558 0.493759147553164 0.551674510953401 0.321746082955105 0.357952595772118 0.74852667924086 0.552839072546321 0.483567142455337 0.35648246957918 0.999745487889322 0.999606240638227 0.999653640709707 0.000254512110678057 0.000393759361773328 0.000346359290293164 3601
2390 1035873 5 3 0.25 1e-04 0.2 70 "IR" 0.255102486323002 0.561412177868028 0.157921278629547 0.347196838598692 0.496910501609019 0.554346058438789 0.31971161037195 0.355415332428722 0.752012987932021 0.556514791532584 0.477632889001498 0.35286531699553 0.999841858173452 0.999770425670483 0.999794655892372 0.000158141826547826 0.000229574329516986 0.000205344107627997 3601
2391 566099 1 0.05 0.5 1e-04 0.2 70 "IR" 0.256187255533872 0.560063152228063 0.159553930898658 0.348590272854229 0.499451776387185 0.555490848785788 0.318791384924187 0.35410664775216 0.755639031921057 0.55701513207066 0.478345315822845 0.352264366735773 0.999785160467205 0.999861304894172 0.999835484698727 0.000214839532795213 0.000138695105828337 0.000164515301273219 3601
2392 1011820 2 0.05 0.5 1e-04 0.2 70 "IR" 0.258238631813344 0.561991014505072 0.159341311878221 0.346645182712223 0.498699602695712 0.556176078793885 0.317145982222811 0.35341796491988 0.756938234509057 0.558124704548984 0.476487294101033 0.351145222704042 0.999915701153523 0.999898376332861 0.999904286889851 8.42988464765081e-05 0.000101623667139358 9.57131101486955e-05 3601
2393 428236 3 0.05 0.5 1e-04 0.2 70 "IR" 0.258191382514129 0.558903081806041 0.161672599503491 0.349798775409274 0.497046859948579 0.553878629885801 0.319546718307988 0.355734600350408 0.755238242462708 0.555563128323439 0.481219317811479 0.3537408354602 0.999917758940908 0.999903533032312 0.999908396774123 8.22410590923713e-05 9.64669676881415e-05 9.16032258773233e-05 3601
2394 1230906 4 0.05 0.5 1e-04 0.2 70 "IR" 0.263501287188622 0.560814247667464 0.16352350092789 0.347825864846647 0.491849149565889 0.556395853254282 0.312562454549577 0.353149846248066 0.755350436754512 0.557904128142085 0.476085955477467 0.351327639968223 0.999839090653623 0.99983994577445 0.999839647419128 0.000160909346376557 0.000160054225549764 0.000160352580871819 3601
2395 299064 5 0.05 0.5 1e-04 0.2 70 "IR" 0.25847766506682 0.560085399823014 0.160940698499954 0.348555691318033 0.496092425644544 0.555302527880607 0.316754623738342 0.354252207774923 0.754570090711363 0.556917025747268 0.477695322238296 0.352326762910822 0.999912658286722 0.99990913530635 0.999910342250549 8.73417132777655e-05 9.08646936502362e-05 8.96577494514395e-05 3601
2396 97448 1 3 0.5 1e-04 0.2 70 "IR" 0.256528131626905 0.561914348272555 0.158412678878904 0.346734263458465 0.49057502054705 0.54833254552597 0.326059864749212 0.362116176463272 0.747103152173954 0.552683523394714 0.484472543628116 0.357173123423373 0.999922540654391 0.999908350196227 0.999913220157795 7.74593456092075e-05 9.16498037733706e-05 8.67798422048926e-05 3601
2397 89836 2 3 0.5 1e-04 0.2 70 "IR" 0.260265919160005 0.565749391551961 0.157820634927263 0.342840749156147 0.48821069854644 0.548345757171772 0.32397997082889 0.36181364518135 0.748476617706445 0.554006865440849 0.481800605756153 0.355631688114207 0.99991057802023 0.999881466186458 0.999891575193313 8.94219797696472e-05 0.000118533813541551 0.000108424806686954 3601
2398 1167114 3 3 0.5 1e-04 0.2 70 "IR" 0.258321467813466 0.56188289160079 0.159516906785101 0.346752876564711 0.490586871794586 0.548528359523202 0.324282102773373 0.361092869847129 0.748908339608052 0.552836777139054 0.483799009558474 0.356454535665237 0.999915014885036 0.99973308528547 0.999795754996246 8.49851149638816e-05 0.000266914714530486 0.000204245003754498 3601
2399 474400 4 3 0.5 1e-04 0.2 70 "IR" 0.258272352858238 0.565232554029694 0.157024291966547 0.343342807887052 0.489211558654887 0.549717631678781 0.322786876794308 0.360582362195347 0.747483911513125 0.554648736402784 0.479811168760855 0.355086076241694 0.999907561330531 0.999906624275178 0.999906947760023 9.24386694692752e-05 9.33757248216529e-05 9.3052239976836e-05 3601
2400 949616 5 3 0.5 1e-04 0.2 70 "IR" 0.258106982449884 0.561593180729074 0.159649139893704 0.347025668482192 0.48811436875906 0.547017787569274 0.326269082248836 0.363510290069495 0.746221351208944 0.55169775871987 0.48591822214254 0.358200058394726 0.999919821361262 0.999599926889362 0.999710512824488 8.01786387382985e-05 0.000400073110637837 0.000289487175512206 3601
2401 590639 1 0.05 0 1e-04 0.3 70 "IR" 0.259446608299552 0.56521700111308 0.157667231110144 0.343366620685149 0.496085267442678 0.554138208137732 0.319040861216817 0.356016235010816 0.75553187574223 0.557874057272773 0.476708092326962 0.3517483357031 0.997559431051154 0.997903131661586 0.997785135564187 0.00244056894884631 0.00209686833841401 0.00221486443581331 3601
2402 1112211 2 0.05 0 1e-04 0.3 70 "IR" 0.256413418555544 0.561122682508714 0.158887475438669 0.347546068981529 0.4982754054216 0.554192026477409 0.32033605292413 0.355942794305803 0.754688823977144 0.556500448249049 0.479223528362799 0.353140766599819 0.998450178728017 0.999098206474722 0.998877959950228 0.00154982127198256 0.000901793525277907 0.00112204004977185 3601
2403 384684 3 0.05 0 1e-04 0.3 70 "IR" 0.258574997508264 0.557358502046911 0.16308207702876 0.351317050746197 0.492580331847199 0.550679515107459 0.321995905172242 0.359498615261059 0.751155329355462 0.552938705739945 0.485077982201003 0.356726656055679 0.997862522179096 0.997433328042647 0.997581130184257 0.00213747782090444 0.00256667195735286 0.00241886981574301 1729
2404 977771 4 0.05 0 1e-04 0.3 70 "IR" 0.255220144661246 0.559354792572301 0.159432625210753 0.349276588389715 0.4967511340944 0.551561796800473 0.323260625319584 0.358592353358739 0.751971278755647 0.554160679509577 0.482693250530338 0.355481716180087 0.999285369038671 0.999077585387879 0.999148124275996 0.000714630961329156 0.000922414612120972 0.000851875724003903 3601
2405 1002642 5 0.05 0 1e-04 0.3 70 "IR" 0.258727729958315 0.560233589113683 0.160974791471272 0.348415465897529 0.493983674753991 0.550263191659205 0.323266369037847 0.359824995603796 0.752711404712306 0.553630201738512 0.484241160509119 0.355969370191626 0.926336869327621 0.930958951332333 0.929370535772028 0.0736631306723792 0.069041048667667 0.0706294642279722 1730
2406 1001912 1 3 0 1e-04 0.3 70 "IR" 0.256215291348583 0.561300740966261 0.158654368023929 0.347324483399401 0.490045406940488 0.550193925797026 0.322895189698424 0.360165197296541 0.746260698289071 0.553686970810397 0.481549557722353 0.35610248363796 0.957471232532586 0.704467787435744 0.791315579582602 0.0425287674674142 0.295532212564256 0.208684420417398 1369
2407 83117 2 3 0 1e-04 0.3 70 "IR" 0.258480050900576 0.564718389559571 0.157510728620643 0.343888192503922 0.488413836732478 0.547643321761667 0.325419496672096 0.362911235336565 0.746893887633054 0.553140065895355 0.482930225292739 0.356766645293541 0.996117351544296 0.998969401389096 0.997983321638597 0.00388264845570354 0.00103059861090427 0.00201667836140288 289
2408 1129836 3 3 0 1e-04 0.3 70 "IR" 0.255770646210145 0.560955852356427 0.158767052633045 0.347674731845155 0.489815333125047 0.546039786548228 0.328503585278585 0.364498486208277 0.745585979335192 0.550859611150371 0.48727063791163 0.35904440818905 0.998874709597967 0.999594679689668 0.999347847445722 0.00112529040203329 0.000405320310332351 0.000652152554278154 3601
2409 638358 4 3 0 1e-04 0.3 70 "IR" 0.255993822923847 0.561810495965921 0.158158608080472 0.346815808040235 0.488033659701636 0.542842629148644 0.332547775859133 0.367916301095685 0.744027482625482 0.548975941951931 0.490706383939606 0.361081862620017 0.969802468402342 0.898488134072794 0.922998523288345 0.0301975315976579 0.101511865927206 0.0770014767116546 2204
2410 1167136 5 3 0 1e-04 0.3 70 "IR" 0.255307435539628 0.556030491815017 0.16211222125551 0.352643559640093 0.487938159807741 0.545492470102175 0.328799761497978 0.365391555399636 0.743245595347369 0.548752177937779 0.490911982753488 0.361401660340832 0.999285316438357 0.992244255808967 0.99466387892702 0.000714683561642879 0.00775574419103298 0.00533612107298045 3045
2411 1277709 1 0.05 0.25 1e-04 0.3 70 "IR" 0.260019188752575 0.562063936990819 0.160387890275294 0.346580973816788 0.495462512092425 0.553038694593724 0.320259831587728 0.357154521174649 0.755481700845001 0.55608358927223 0.480647721863022 0.353582914200947 0.999794005719129 0.999803956672766 0.999800531570164 0.000205994280871325 0.000196043327234183 0.000199468429836113 3601
2412 91758 2 0.05 0.25 1e-04 0.3 70 "IR" 0.256761808888348 0.562145911359169 0.158376404904263 0.346450929469395 0.497460741635869 0.553976280306071 0.320196546263237 0.356167378436122 0.754222550524217 0.556701754891288 0.4785729511675 0.352920884806378 0.997311891249751 0.995659846204785 0.996222374972237 0.00268810875024937 0.00434015379521513 0.00377762502776278 405
2413 1146590 3 0.05 0.25 1e-04 0.3 70 "IR" 0.256056972854822 0.560554788438285 0.159121871164074 0.348066525937646 0.495877752324259 0.551055855044505 0.323531813204577 0.359106212431069 0.751934725179081 0.554232589018921 0.482653684368651 0.355411093071407 0.998741739133086 0.999372168308642 0.999157492825695 0.00125826086691421 0.000627831691357622 0.000842507174305268 3601
2414 1237952 4 0.05 0.25 1e-04 0.3 70 "IR" 0.254769772520624 0.560516215600224 0.158302285346107 0.348112372249843 0.498408182821949 0.552947451812564 0.322399794086663 0.357194896098244 0.753177955342573 0.555450401675951 0.48070207943277 0.354185090650091 0.99978770384649 0.999785937604375 0.999786535206513 0.000212296153509601 0.000214062395625516 0.00021346479348662 3601
2415 55379 5 0.05 0.25 1e-04 0.3 70 "IR" 0.258449664731747 0.562506570618719 0.159142869141157 0.346118027292606 0.49445162559261 0.550833965810169 0.32285764192353 0.359320554988181 0.752901290324357 0.554771433912078 0.482000511064687 0.354865479269061 0.997372610313097 0.996545439872595 0.996829274405151 0.00262738968690306 0.00345456012740536 0.00317072559484941 1727
2416 329328 1 3 0.25 1e-04 0.3 70 "IR" 0.26300295385408 0.566733847117015 0.15877343301429 0.341851046150866 0.48171435441845 0.541307997963289 0.330609400963504 0.369499150810036 0.74471730827253 0.549802632402379 0.489382833977793 0.360255585036583 0.999777350724312 0.9997439283614 0.99975570779299 0.000222649275688299 0.000256071638599704 0.000244292207010389 3601
2417 917029 2 3 0.25 1e-04 0.3 70 "IR" 0.258589962701583 0.562547600465932 0.159176986398911 0.346057281361009 0.487288314834611 0.548005201867011 0.324398590950455 0.362622855636205 0.745878277536194 0.552707725081928 0.483575577349366 0.357243849935003 0.999829445093449 0.999533472216974 0.999636035031889 0.000170554906551143 0.000466527783026004 0.000363964968110531 3601
2418 345490 3 3 0.25 1e-04 0.3 70 "IR" 0.257648082701862 0.555000345332729 0.164355746684299 0.353744388736184 0.484060408976797 0.542753927026257 0.33038953704949 0.36828659384745 0.741708491678659 0.546628842042062 0.494745283733789 0.363646827054823 0.999806657883216 0.998982131920843 0.999268607702055 0.000193342116784035 0.00101786807915676 0.000731392297944852 1744
2419 393783 4 3 0.25 1e-04 0.3 70 "IR" 0.25793090146177 0.56500528656181 0.156935524065963 0.343582540612422 0.485417300661786 0.541937604176567 0.332485548787075 0.36903430208697 0.743348202123556 0.549469595956292 0.489421072853038 0.360714954466338 0.999757702497274 0.999771066583232 0.999766436379468 0.000242297502725961 0.000228933416767807 0.0002335636205322 3601
2420 1018259 5 3 0.25 1e-04 0.3 70 "IR" 0.255994554616482 0.562853783547952 0.15737054331296 0.345760940789473 0.487262832045215 0.542660219600586 0.332751951727537 0.368296779299302 0.743257386661697 0.549140908875812 0.490122495040497 0.361046813357794 0.999808657989241 0.995508635915432 0.996988062284064 0.000191342010758644 0.00449136408456843 0.00301193771593578 887
2421 1030036 1 0.05 0.5 1e-04 0.3 70 "IR" 0.25845869791406 0.560833860016061 0.160378685767519 0.347798084475987 0.49497925859396 0.551787442537948 0.321805222297385 0.358377954708438 0.753437956508019 0.554834878557463 0.482183908064904 0.354810469163709 0.999915967100447 0.999901606792629 0.999906533167227 8.40328995535391e-05 9.83932073705489e-05 9.34668327726752e-05 3601
2422 760673 2 0.05 0.5 1e-04 0.3 70 "IR" 0.260835022817009 0.561410414561558 0.161415528736829 0.347243215315172 0.493844289424417 0.553124818858564 0.31908822533688 0.357047080944207 0.754679312241426 0.555923388589457 0.480503754073709 0.353729398478313 0.999918715604697 0.999893177342109 0.999902005359789 8.12843953034484e-05 0.00010682265789078 9.79946402114596e-05 3601
2423 130306 3 0.05 0.5 1e-04 0.3 70 "IR" 0.259815642991662 0.561042785286163 0.161044692802201 0.347613845679368 0.493318607872336 0.551114703068449 0.321649321017578 0.359049865377816 0.753134250863999 0.554480619355965 0.482694013819779 0.355170130794568 0.999909799393951 0.999894725204157 0.999899924840416 9.02006060485544e-05 0.000105274795843107 0.000100075159583603 3601
2424 904271 4 0.05 0.5 1e-04 0.3 70 "IR" 0.25852009371613 0.563349451335532 0.158498227602272 0.345292197874635 0.497213645816157 0.556323725291758 0.316514664527948 0.35377147267964 0.755733739532286 0.558673863300121 0.475012892130221 0.35092878274857 0.999895592745741 0.999756263763815 0.999803939180525 0.000104407254258823 0.000243736236184783 0.000196060819474777 3601
2425 1030559 5 0.05 0.5 1e-04 0.3 70 "IR" 0.258048238030929 0.556800438714061 0.16316800253351 0.35187402512996 0.492370847676031 0.549235029871126 0.323911775771689 0.360953365035804 0.75041908570696 0.551780740941417 0.487079778305199 0.357892200955191 0.999914501048585 0.999874919724819 0.999888534234286 8.54989514145738e-05 0.000125080275180678 0.000111465765714104 3601
2426 602514 1 3 0.5 1e-04 0.3 70 "IR" 0.259014897822407 0.556733121979491 0.163877081360538 0.351957068557082 0.488548086823902 0.548235002004602 0.323987604597838 0.361992122009484 0.74756298464631 0.550918344235573 0.487864685958376 0.358786871238515 0.999916666643135 0.999880877175768 0.999893277948291 8.33333568647208e-05 0.000119122824232337 0.000106722051708537 3601
2427 1070823 2 3 0.5 1e-04 0.3 70 "IR" 0.257243637965631 0.56691202365867 0.155115135525335 0.34166804651731 0.489330118708449 0.545074648135436 0.330370543550541 0.3660148021633 0.74657375667408 0.552157052957655 0.485485679075876 0.35810911790907 0.999921272070024 0.999893029059995 0.999902749673953 7.87279299758235e-05 0.000106970940005124 9.72503260473997e-05 3601
2428 357092 3 3 0.5 1e-04 0.3 70 "IR" 0.256568020578411 0.558639429935011 0.160909778265952 0.350019808383009 0.487952305594052 0.545125216664211 0.32907579801231 0.365756044489275 0.744520326172462 0.549442012411375 0.489985576278262 0.360702147959616 0.99991846708106 0.999897252843175 0.999904563016522 8.15329189396909e-05 0.000102747156824972 9.54369834780384e-05 3601
2429 1179361 4 3 0.5 1e-04 0.3 70 "IR" 0.261245645236195 0.564612984336287 0.159310181760716 0.344018752582479 0.483375197767892 0.542720940298047 0.329579164383106 0.36789682653462 0.744620843004087 0.549920708788825 0.488889346143822 0.360030813082841 0.999911660266535 0.999772960839991 0.99982153877853 8.83397334649112e-05 0.000227039160008985 0.000178461221470119 3601
2430 245547 5 3 0.5 1e-04 0.3 70 "IR" 0.257761188086038 0.561846770867668 0.159234713476305 0.346795798108989 0.485576090068772 0.542496883534357 0.332009614410754 0.36861353986238 0.74333727815481 0.548806724128445 0.491244327887059 0.361484511844776 0.999907835883203 0.999886570351164 0.999893938565178 9.21641167974803e-05 0.000113429648835777 0.000106061434821886 3601
2431 52013 1 0.05 0 1e-04 0.4 70 "IR" 0.261290113116756 0.563307305236412 0.160260826540246 0.345316810003259 0.492899499003122 0.552166327729553 0.320036962777425 0.358119071603091 0.754189612119878 0.555953259370642 0.480297789317671 0.353764800375783 0.78080390687618 0.768857686719839 0.77299577944252 0.21919609312382 0.231142313280161 0.22700422055748 643
2432 1059605 2 0.05 0 1e-04 0.4 70 "IR" 0.259445844055053 0.562390173993659 0.159795236928881 0.346260373256173 0.493548405617217 0.551121748266456 0.322436607976092 0.359697502511747 0.75299424967227 0.554933309191171 0.482231844904973 0.355149016556484 0.999075594812145 0.998952741561818 0.998995084631202 0.000924405187854948 0.00104725843818228 0.00100491536879753 1728
2433 606231 3 0.05 0 1e-04 0.4 70 "IR" 0.261566843768013 0.559653101032356 0.163176023155442 0.349012707379193 0.492636658800979 0.553382905790886 0.318046063059273 0.356977793970607 0.754203502568991 0.555517785183597 0.481222086214715 0.354259945819389 0.859691518505788 0.808790583225437 0.826455426087404 0.140308481494212 0.191209416774563 0.173544573912596 1127
2434 341620 4 0.05 0 1e-04 0.4 70 "IR" 0.25821824550693 0.559058900433815 0.161546769758262 0.349596279719948 0.493832530873201 0.551797763974368 0.321556940906041 0.3589922905353 0.752050776380132 0.554251315814187 0.483103710664303 0.355812293744788 0.993788189854822 0.99353636408462 0.993622911790871 0.00621181014517848 0.00646363591538011 0.00637708820912897 167
2435 35679 5 0.05 0 1e-04 0.4 70 "IR" 0.255461923319817 0.555920645271652 0.162208901699671 0.352742452648578 0.493424374649453 0.547135051170356 0.328267339437333 0.36367660891682 0.74888629796927 0.550081820123838 0.490476241137004 0.360004843260551 0.98714566314315 0.980227839931913 0.982589369975647 0.01285433685685 0.0197721600680872 0.0174106300243527 2806
2436 891673 1 3 0 1e-04 0.4 70 "IR" 0.257853861024128 0.565538724295412 0.156522361037238 0.343064669624592 0.492108903278239 0.552970006224595 0.319568159894361 0.357028382401395 0.749962764302367 0.556968735021671 0.4760905209316 0.352571000765902 0.758517338062866 0.404806841070406 0.526328319485488 0.241482661937134 0.595193158929594 0.473671680514512 280
2437 320333 2 3 0 1e-04 0.4 70 "IR" 0.254970044934719 0.560020748116671 0.158836792801878 0.348595759379839 0.489396845441798 0.544910884196457 0.330678782704452 0.366334153007734 0.744366890376517 0.549756145562926 0.489515575506329 0.36061521121729 0.991005197950242 0.99912768700169 0.996345284288744 0.00899480204975796 0.000872312998310142 0.00365471571125558 3601
2438 419654 3 3 0 1e-04 0.4 70 "IR" 0.256220504062481 0.558842527619062 0.160500244586966 0.349834333139846 0.486343378938504 0.541040703002971 0.334374067848764 0.370139676551011 0.742563883000985 0.546765235427473 0.49487431243573 0.363581371707749 0.995321613939423 0.966614340455865 0.976514488829276 0.0046783860605773 0.0333856595441354 0.0234855111707235 2448
2439 543176 4 3 0 1e-04 0.4 70 "IR" 0.260857043639936 0.561245462464332 0.161624549535836 0.347391114402373 0.480619726044914 0.539526985514626 0.333154420679775 0.372030791643078 0.74147676968485 0.546702609743591 0.494778970215612 0.363872019677246 0.999679398672945 0.924457013859761 0.950902351415404 0.000320601327054913 0.0755429861402389 0.0490976485845959 1846
2440 659292 5 3 0 1e-04 0.4 70 "IR" 0.261927629055965 0.563064515505963 0.160892295326512 0.345494916243587 0.480940111038691 0.54255162303438 0.328478688095627 0.368735920457169 0.742867740094657 0.549361186384202 0.489370983422139 0.360998872611086 0.998981351800228 0.998832127967024 0.998884705745759 0.00101864819977245 0.0011678720329763 0.00111529425424068 2812
2441 658973 1 0.05 0.25 1e-04 0.4 70 "IR" 0.257587616964857 0.559190931537888 0.161062763368708 0.349470149506043 0.494020316453115 0.549338482625047 0.325456082372469 0.361513438174002 0.751607933417972 0.552655551575751 0.486518845741177 0.357454647285213 0.999572714748539 0.999394964088614 0.999455917228883 0.000427285251461089 0.00060503591138632 0.000544082771116805 3601
2442 967264 2 0.05 0.25 1e-04 0.4 70 "IR" 0.259428236625226 0.563071021569552 0.159323777156725 0.345536779936211 0.494030849902808 0.552376654233591 0.320932434357784 0.35842655010679 0.753459086528034 0.555986374167014 0.480256211514508 0.354070800111016 0.999500793965448 0.999474490007783 0.99948355101094 0.000499206034552163 0.000525509992217488 0.00051644898906001 3601
2443 319923 3 0.05 0.25 1e-04 0.4 70 "IR" 0.257697584793399 0.556973714418346 0.162858096574972 0.351713646232422 0.493248770638539 0.548581959530637 0.326073169875774 0.36228401559633 0.750946355431939 0.551404843476501 0.488931266450746 0.358721394480648 0.999680808691658 0.999394783195839 0.999493017034898 0.000319191308341704 0.000605216804160843 0.000506982965102349 3601
2444 308439 4 0.05 0.25 1e-04 0.4 70 "IR" 0.255648864444681 0.560533363553872 0.158831200736388 0.348131183264843 0.49374001019552 0.546088566516302 0.330146701641389 0.364766517702025 0.749388874640201 0.550910420089152 0.488977902377777 0.359210534865623 0.997452506955824 0.997278827117367 0.997338065256278 0.00254749304417579 0.00272117288263323 0.002661934743722 788
2445 126429 5 0.05 0.25 1e-04 0.4 70 "IR" 0.259640597964992 0.562542352854502 0.1598370550205 0.346100792113274 0.491811856113026 0.548896491064686 0.324643112676579 0.361927094141473 0.751452454078018 0.553517351396597 0.484480167697079 0.356565269746032 0.999571471360709 0.999610358996639 0.999596923347011 0.000428528639291132 0.000389641003360586 0.000403076652988573 3601
2446 979797 1 3 0.25 1e-04 0.4 70 "IR" 0.26062722008483 0.559872580301478 0.162470179378341 0.348807596625428 0.481887931178159 0.542305252998441 0.330122183787115 0.369386439349939 0.742515151262989 0.548103954815591 0.492592363165456 0.362570183507196 0.999831433515438 0.999547186437842 0.999646964896979 0.000168566484562152 0.0004528135621583 0.000353035103021186 3601
2447 221842 2 3 0.25 1e-04 0.4 70 "IR" 0.259718287307667 0.561385313370245 0.160762060847205 0.347330639563106 0.485427224147739 0.544026067655207 0.329379689494323 0.367118901167574 0.745145511455407 0.549709422923882 0.490141750341528 0.360617605061714 0.994090827567818 0.999463269839493 0.997591722082218 0.00590917243218162 0.000536730160507278 0.00240827791778202 3601
2448 670375 3 3 0.25 1e-04 0.4 70 "IR" 0.258765834831559 0.561893963034612 0.15977219460519 0.34672595160885 0.483550582156189 0.540309004232643 0.334392354935128 0.371481289047918 0.742316416987748 0.547390508762088 0.494164549540318 0.363341963081512 0.999682584427569 0.992963691480236 0.995304815218783 0.000317415572431486 0.00703630851976403 0.00469518478121663 2089
2449 412296 4 3 0.25 1e-04 0.4 70 "IR" 0.261258274331129 0.561783923407593 0.161507252404311 0.34685060325264 0.480551638487806 0.540487276989221 0.331703676359292 0.370966475602234 0.741809912818935 0.547536870457133 0.493210928763603 0.36296324009058 0.999798494804972 0.99880594463511 0.99915524803233 0.00020150519502804 0.00119405536488991 0.000844751967670281 3601
2450 466579 5 3 0.25 1e-04 0.4 70 "IR" 0.25485883260928 0.559214236494896 0.159408810206319 0.349436905429876 0.488050303995192 0.542148081655373 0.334338414789159 0.369416434848079 0.742909136604472 0.547609471578474 0.493747224995477 0.362991473381968 0.99749665500534 0.994608027430019 0.995599035136709 0.00250334499466004 0.0053919725699809 0.00440096486329092 3287
2451 1137330 1 0.05 0.5 1e-04 0.4 70 "IR" 0.260805932674462 0.561213572306162 0.161517251052946 0.347407889233546 0.492203598284786 0.55204472083726 0.320158846099247 0.358775154823295 0.753009530959248 0.555150211933711 0.481676097152194 0.354917047340157 0.999901653374977 0.999794124859271 0.999831393727256 9.83466250224703e-05 0.000205875140729233 0.000168606272744238 3601
2452 1232216 2 0.05 0.5 1e-04 0.4 70 "IR" 0.259006465739902 0.563142437582708 0.1589576150191 0.345453613038928 0.494685634320155 0.552986580304108 0.320409936184962 0.35780159052828 0.753692100060058 0.556405286416464 0.479367551204062 0.353639084982214 0.999920896410533 0.999897566885659 0.999905588369899 7.91035894674779e-05 0.000102433114340863 9.44116301010563e-05 3601
2453 788869 3 0.05 0.5 1e-04 0.4 70 "IR" 0.25636038839122 0.560546216245276 0.159265764937922 0.348105604048024 0.494541662102819 0.548781359270934 0.326609511839666 0.362054869520165 0.75090205049404 0.55271499072178 0.485875276777589 0.357386287047091 0.999909482043288 0.999898797469179 0.999902446139566 9.0517956711885e-05 0.000101202530821077 9.75538604340593e-05 3601
2454 231235 4 0.05 0.5 1e-04 0.4 70 "IR" 0.258874333513058 0.557644362786823 0.163015468381048 0.351029269140684 0.491983206624934 0.549513732944466 0.32380423112387 0.361315403705524 0.750857540137992 0.552258596041455 0.486819699504918 0.357835061687082 0.999914978927197 0.999893989637043 0.999901232104259 8.50210728034216e-05 0.000106010362956747 9.87678957412784e-05 3601
2455 503519 5 0.05 0.5 1e-04 0.4 70 "IR" 0.258693198723298 0.56180383313101 0.159805721631318 0.346825950366625 0.491916249331618 0.547945113519079 0.326171223749631 0.36289997066141 0.750609448054916 0.552608576381278 0.485976945380949 0.357485969268078 0.999910909112495 0.999830865505678 0.999858450469881 8.90908875044805e-05 0.000169134494321754 0.000141549530118818 3601
2456 1181913 1 3 0.5 1e-04 0.4 70 "IR" 0.261076345550408 0.566821317455574 0.157509433506621 0.341764280586337 0.483401466770085 0.540402914306007 0.333660873450593 0.371151711863752 0.744477812320493 0.549113970481701 0.491170306957214 0.361447771431368 0.999905062129739 0.999864491387034 0.999878698689002 9.49378702605542e-05 0.000135508612966285 0.000121301310997845 3601
2457 1023874 2 3 0.5 1e-04 0.4 70 "IR" 0.262401307196636 0.562969578400084 0.161287109297699 0.345644895190325 0.481179174809647 0.542939547646099 0.328336763912482 0.368514865438061 0.743580482006283 0.5496100216138 0.489623873210181 0.360879847130725 0.999851001710911 0.999876594699514 0.999867567727107 0.000148998289088784 0.000123405300486205 0.000132432272893418 3601
2458 849551 3 3 0.5 1e-04 0.4 70 "IR" 0.260951701721616 0.56525677141145 0.158593732534875 0.343323178544214 0.482267137290697 0.541634913832465 0.33144842819721 0.370133040679562 0.743218839012313 0.549434183097378 0.490042160732085 0.361264880490461 0.999902823261447 0.999491210917385 0.999635626194181 9.7176738553367e-05 0.000508789082614785 0.000364373805818554 3601
2459 27287 4 3 0.5 1e-04 0.4 70 "IR" 0.256217469272215 0.562797458299498 0.157537397081914 0.345823424952767 0.488781967968833 0.544505654968165 0.330816431658934 0.366704023078121 0.744999437241047 0.55047079964099 0.488353828740849 0.359876984716757 0.999917372892267 0.999827301004649 0.999858262593027 8.26271077324951e-05 0.00017269899535115 0.000141737406972856 3601
2460 1159013 5 3 0.5 1e-04 0.4 70 "IR" 0.261134617247281 0.560877600057097 0.161988835197937 0.347792791121252 0.479349164506793 0.536472920850152 0.337126152121205 0.375334339115085 0.740483781754074 0.544601118918445 0.499114987319143 0.366149442617405 0.999918060984538 0.999897344314623 0.999904643165214 8.19390154621447e-05 0.00010265568537745 9.53568347857979e-05 3601
2461 1286257 1 0.05 0 1e-04 0.5 70 "IR" 0.256553737443231 0.560898031695082 0.159145952836305 0.347713648086312 0.491166745848468 0.544991197275881 0.330747294760803 0.366657457178977 0.747720483291698 0.550316639801997 0.489893247597108 0.360310078307191 0.99957068111482 0.999541492546281 0.999551512074539 0.000429318885180532 0.000458507453719217 0.000448487925461098 3601
2462 631950 2 0.05 0 1e-04 0.5 70 "IR" 0.261470186332391 0.562699145440395 0.160841833691126 0.345947108087575 0.489373120928891 0.547604776854512 0.325441369171191 0.363690055729892 0.750843307261282 0.552739450345574 0.486283202862317 0.357650425716823 0.901200434482235 0.895727933460186 0.897633991169452 0.0987995655177647 0.104272066539814 0.102366008830548 2569
2463 552987 3 0.05 0 1e-04 0.5 70 "IR" 0.255090502555753 0.559935835734769 0.158937853078019 0.348693723843635 0.497815470353745 0.550789874456091 0.325291064746151 0.359545301469575 0.752905972909498 0.55383454610636 0.48422891782417 0.35592990112383 0.616378181348017 0.57598820111545 0.589675471189726 0.383621818651983 0.42401179888455 0.410324528810274 887
2464 1121297 4 0.05 0 1e-04 0.5 70 "IR" 0.257878106263002 0.559102312430683 0.161271782585863 0.34951289724755 0.491667917932059 0.548307080978067 0.325386229101128 0.362440253239696 0.749546024195061 0.551945058422319 0.486658011686991 0.358079404192277 0.684200076503668 0.720697402526233 0.708136195601382 0.315799923496332 0.279302597473767 0.291863804398618 1013
2465 946611 5 0.05 0 1e-04 0.5 70 "IR" 0.25773720129089 0.561898137320991 0.159094654092633 0.346699466362462 0.492059176977934 0.548036000475478 0.326710998793196 0.363515085985381 0.749796378268824 0.552707950166017 0.48580565288583 0.357845019805145 0.977391581337299 0.979599523433056 0.978840027379816 0.0226084186627013 0.0204004765669444 0.0211599726201838 3040
2466 508678 1 3 0 1e-04 0.5 70 "IR" 0.259009589700933 0.565633429316458 0.157118554738466 0.343034999417576 0.484223267821464 0.540547881311812 0.334655170151288 0.371367697480055 0.743232857522397 0.548749577290308 0.491773724889754 0.362086416635449 0.976266443825208 0.853321601317245 0.896126014140141 0.0237335561747917 0.146678398682755 0.103873985859859 286
2467 196195 2 3 0 1e-04 0.5 70 "IR" 0.256629583129931 0.563679600380173 0.157146031552402 0.344915713942965 0.489112189134134 0.54508548981922 0.329895467597979 0.366143432734351 0.745741772264065 0.5511517491887 0.48704149915038 0.359201490404607 0.893583448894019 0.706963368435839 0.771154651624724 0.106416551105981 0.293036631564161 0.228845348375276 1487
2468 350135 3 3 0 1e-04 0.5 70 "IR" 0.257926075803491 0.563888879639855 0.157790659693442 0.344682465978918 0.487267562841675 0.545761805836564 0.327699186256377 0.364872204191299 0.745193638645166 0.55164012456252 0.485489845949819 0.358313813889944 0.831931526627488 0.370084379486564 0.529781994168241 0.168068473372512 0.629915620513436 0.470218005831759 286
2469 97870 4 3 0 1e-04 0.5 70 "IR" 0.255766046923449 0.559983232844943 0.159351057517199 0.348616480683664 0.490873762103724 0.546976865153897 0.327703832639551 0.363956546707711 0.746639809027173 0.551182254213402 0.48705489015675 0.358967461885205 0.876480001791455 0.773427927824495 0.808733841339947 0.123519998208545 0.226572072175505 0.191266158660053 1616
2470 62235 5 3 0 1e-04 0.5 70 "IR" 0.259661366983758 0.56073641426909 0.161246080728557 0.347886774301137 0.482937477810908 0.542579793577237 0.329681056393355 0.368100300799126 0.742598844794666 0.548512337640112 0.490927137121912 0.361484847236288 0.682892192141321 0.340960769285595 0.46040161848006 0.317107807858678 0.659039230714405 0.53959838151994 403
2471 845175 1 0.05 0.25 1e-04 0.5 70 "IR" 0.258382504700779 0.559908753340931 0.161002280353325 0.348762472122269 0.490834456833064 0.544697330250644 0.330936128315935 0.366945429615365 0.749216961533843 0.549829277781592 0.49193840866926 0.360807422567414 0.997532504526937 0.996798935829288 0.997052045533948 0.00246749547306271 0.00320106417071148 0.00294795446605181 3288
2472 987827 2 0.05 0.25 1e-04 0.5 70 "IR" 0.259101450110972 0.558216454962243 0.162765888680947 0.35048780676832 0.48870806574808 0.543340379430663 0.331620867387688 0.368339315197047 0.747809515859052 0.548378132958192 0.494386756068635 0.362289165120764 0.999621060168866 0.999438630533333 0.99950187327436 0.000378939831133904 0.000561369466667152 0.000498126725640339 3601
2473 104330 3 0.05 0.25 1e-04 0.5 70 "IR" 0.261114857165324 0.560030702835056 0.162604410560704 0.348610614937191 0.487213727554975 0.544706443961156 0.3284881224288 0.366958864017346 0.748328584720299 0.549933602908879 0.491092532989504 0.360695964145436 0.99746713717202 0.997653013387203 0.997588121468899 0.00253286282798009 0.00234698661279743 0.00241187853110115 1129
2474 1210156 4 0.05 0.25 1e-04 0.5 70 "IR" 0.262614296863219 0.558149738546908 0.165029607460565 0.350558483965418 0.484698199194853 0.542929391453035 0.329489053566099 0.36874133478879 0.747312496058072 0.54816210268004 0.494518661026664 0.362486579283733 0.99979907008531 0.99972759678312 0.999752725180237 0.00020092991468991 0.000272403216879559 0.000247274819762711 3601
2475 40087 5 0.05 0.25 1e-04 0.5 70 "IR" 0.257752456909271 0.557906424913192 0.162109060840215 0.350755578732311 0.490602750040444 0.544914133067179 0.330498512566432 0.366759881058872 0.748355206949715 0.549296000992318 0.492607573406647 0.36135700761258 0.997934462149903 0.99835947474929 0.99821295837577 0.00206553785009696 0.00164052525070969 0.0017870416242299 415
2476 193846 1 3 0.25 1e-04 0.5 70 "IR" 0.259811835695856 0.56167320000245 0.160634084139549 0.346951343554888 0.484644770249834 0.545390511039853 0.327699614562862 0.36673251906067 0.74445660594569 0.55068931272278 0.488333698702411 0.360251288044417 0.999821000630537 0.999693510208011 0.999738038297852 0.000178999369463365 0.000306489791988949 0.000261961702148318 3601
2477 1046658 2 3 0.25 1e-04 0.5 70 "IR" 0.259246831979955 0.568044931586244 0.155494114329096 0.340507981776769 0.483531757628957 0.539317724400886 0.336136501853596 0.372971823889277 0.742778589608912 0.548776038566498 0.491630616182692 0.362266081117866 0.999785921058171 0.999032066202678 0.999294910558754 0.000214078941828522 0.000967933797322351 0.000705089441245884 3601
2478 1285 3 3 0.25 1e-04 0.5 70 "IR" 0.256945306335385 0.562271470328791 0.158408350837484 0.346323946298937 0.484873732792151 0.54145693789656 0.33330053517084 0.370422108570875 0.741819039127536 0.548197155812078 0.491708886008323 0.362581962037648 0.999837951559001 0.999496308673042 0.999614619814396 0.000162048440998602 0.00050369132695819 0.000385380185604365 3601
2479 878318 4 3 0.25 1e-04 0.5 70 "IR" 0.256488303112033 0.559367226269755 0.160248444507385 0.349263739817668 0.483483991289847 0.539411886548336 0.33602669550659 0.372987081511851 0.73997229440188 0.545920392393339 0.496275140013976 0.365220104051903 0.9998337639622 0.999759787572512 0.999785440665776 0.00016623603780006 0.000240212427488003 0.000214559334224263 3601
2480 534781 5 3 0.25 1e-04 0.5 70 "IR" 0.258997460952387 0.560264682099638 0.161159150488499 0.348399031399946 0.484081934675431 0.540315043273202 0.334084902051938 0.371465253592864 0.743079395627818 0.546896742993498 0.495244052540437 0.363829360550262 0.999426389841852 0.990831331689127 0.993826406054796 0.000573610158147576 0.00916866831087345 0.0061735939452039 1609
2481 638459 1 0.05 0.5 1e-04 0.5 70 "IR" 0.255122955685228 0.557240277413664 0.161016248469047 0.351467169243655 0.49185913018025 0.543237931379544 0.333970195606251 0.368429759914874 0.746982085865478 0.54791901501287 0.494986444075298 0.362754951531097 0.999884394613597 0.99985647975059 0.999866020178687 0.000115605386402592 0.000143520249410427 0.000133979821312817 3601
2482 61373 2 0.05 0.5 1e-04 0.5 70 "IR" 0.258335547573222 0.560709642749841 0.160398979195563 0.347929381806832 0.490287355196613 0.544469535159371 0.331001556579983 0.367182728209004 0.748622902769836 0.549938615576929 0.491400535775547 0.360694223649767 0.999902104173441 0.999841180228484 0.999862211532232 9.78958265593561e-05 0.000158819771515505 0.000137788467768164 3601
2483 153516 3 0.05 0.5 1e-04 0.5 70 "IR" 0.25727847757116 0.560439194506086 0.159928823311705 0.34822246053856 0.492103444198716 0.546453706597873 0.32913790795316 0.365186959240851 0.749381921769876 0.551158484371311 0.489066731264864 0.359476665377642 0.99991425017952 0.999887709439091 0.999896827893901 8.57498204804752e-05 0.000112290560909174 0.000103172106098775 3601
2484 822026 4 0.05 0.5 1e-04 0.5 70 "IR" 0.25939863633473 0.558463054345723 0.162733538362684 0.350208308876351 0.488869475939089 0.544806335360083 0.329464409195565 0.36684186248111 0.748268112273819 0.549441393377323 0.492197947558249 0.361191942481057 0.999894813650786 0.999819483919445 0.9998456177105 0.000105186349213739 0.00018051608055497 0.000154382289500057 3601
2485 1005250 5 0.05 0.5 1e-04 0.5 70 "IR" 0.256758606368288 0.560626050432336 0.15948016302258 0.347992656407331 0.491872421642302 0.545988023617026 0.329714818878705 0.365620261383307 0.74863102801059 0.550892959825848 0.489194981901285 0.359708252188719 0.999898152547238 0.999893591386318 0.999895156687537 0.000101847452762186 0.000106408613681598 0.000104843312463326 3601
2486 715423 1 3 0.5 1e-04 0.5 70 "IR" 0.259120369141242 0.563396811141486 0.158869288436733 0.345203626064352 0.479619095949017 0.536135527704089 0.338366903866496 0.376233530978172 0.738739465090259 0.545121903447598 0.497236192303229 0.365984322679731 0.999914308006373 0.999880437044493 0.999892308402452 8.56919936269953e-05 0.000119562955507255 0.000107691597548298 3601
2487 383908 2 3 0.5 1e-04 0.5 70 "IR" 0.257914614535086 0.563195313000579 0.158305021782217 0.345404380123051 0.483433573744131 0.538805865363252 0.336726556690289 0.373415248933586 0.741348188279218 0.546781821642766 0.495031578472506 0.364229485539088 0.999922566829975 0.999876114356614 0.999892267986619 7.74331700245897e-05 0.000123885643386422 0.000107732013381426 3601
2488 475496 3 3 0.5 1e-04 0.5 70 "IR" 0.256847486944173 0.567179974132416 0.154732204811543 0.341369620395181 0.48245604551645 0.534865931267371 0.342156664069185 0.377454616721305 0.739303532460623 0.545460029886712 0.496888868880728 0.365612302986291 0.99986976101965 0.999627662034119 0.999711637534214 0.000130238980349921 0.000372337965881333 0.000288362465786137 3601
2489 4253 4 3 0.5 1e-04 0.5 70 "IR" 0.25931207551708 0.566917788646778 0.156385022151816 0.341651163733378 0.481923108864319 0.53796884899227 0.337103288922641 0.374146365416912 0.741235184381399 0.547466246356674 0.493488311074457 0.36346425419511 0.999917826577445 0.9998556432786 0.999877369277901 8.21734225546719e-05 0.000144356721400248 0.00012263072209905 3601
2490 325911 5 3 0.5 1e-04 0.5 70 "IR" 0.261835386943212 0.55931189502015 0.163603606650054 0.349321580368138 0.478880582487892 0.538055248270604 0.334814677082505 0.374294382516039 0.740715969431104 0.545156142556799 0.498418283732559 0.365926434761234 0.999919217183865 0.999769595631889 0.999822493506989 8.07828161350671e-05 0.000230404368111165 0.000177506493010889 3601
2491 803328 1 0.05 0 1e-04 0.6 70 "IR" 0.258396388580446 0.557760648621919 0.162661465431843 0.350929746588942 0.489056925027597 0.544571757766913 0.330236418433463 0.367248915841637 0.747453313608042 0.549031871595531 0.492897883865306 0.361724479874957 0.852288631243031 0.812189075062437 0.826065171526704 0.147711368756969 0.187810924937563 0.173934828473296 769
2492 905456 2 0.05 0 1e-04 0.6 70 "IR" 0.255334705405739 0.56001846513121 0.159058454389927 0.348673485520226 0.494895348408699 0.546951748780338 0.330102309464419 0.364360977063771 0.750230053814438 0.551306342845141 0.489160763854346 0.359129811079359 0.682388149381997 0.687069747560289 0.685475619160179 0.317611850618003 0.312930252439711 0.314524380839821 1118
2493 750005 3 0.05 0 1e-04 0.6 70 "IR" 0.258490362563681 0.564506087621788 0.157600614939723 0.344078463116086 0.496938075277772 0.556135013040545 0.316532484683417 0.353828391261757 0.755428437841453 0.558942529956529 0.47413309962314 0.350555725104178 0.408737199002407 0.363990933792808 0.37930218862292 0.591262800997593 0.636009066207192 0.62069781137708 288
2494 235776 4 0.05 0 1e-04 0.6 70 "IR" 0.261374055837929 0.561414354021794 0.161729673544567 0.347205271625411 0.486129671643828 0.542350441970805 0.331937554025251 0.369959595847877 0.747503727481757 0.548842919941636 0.493667227569818 0.362206643311629 0.946662022880161 0.923818224935468 0.931810559325456 0.0533379771198393 0.076181775064532 0.0681894406745442 2330
2495 1317117 5 0.05 0 1e-04 0.6 70 "IR" 0.254553984338779 0.553237560913887 0.163703326954007 0.355483805175083 0.485778479217065 0.534908269751929 0.343445300420946 0.377771888508026 0.740332463555843 0.541051804134532 0.507148627374952 0.370297357631057 0.992576797310141 0.99347374564714 0.993165040374384 0.0074232026898592 0.00652625435285967 0.00683495962561635 288
2496 760493 1 3 0 1e-04 0.6 70 "IR" 0.259443599968217 0.561775613151246 0.160322725596355 0.346915783247674 0.487403932097743 0.546714643820214 0.325976886748771 0.363704121939753 0.746847532065961 0.551591248813665 0.486299612345126 0.358248933749556 0.699864972469197 0.361777997117537 0.479123687681083 0.300135027530803 0.638222002882463 0.520876312318917 408
2497 759321 2 3 0 1e-04 0.6 70 "IR" 0.256924372423288 0.556882585446331 0.162528455635217 0.351737246311236 0.48913030281394 0.550807660614642 0.32113110650234 0.359487034730688 0.746054675237227 0.55257735020833 0.483659562137557 0.357165993628457 0.349691318035941 0.217261810223463 0.262896577972031 0.650308681964059 0.782738189776537 0.737103422027969 293
2498 71891 3 3 0 1e-04 0.6 70 "IR" 0.260822105589026 0.560726165320698 0.161945199826449 0.347920300880276 0.480674459110064 0.539612759823609 0.333408091924777 0.372026250519096 0.74149656469909 0.546579497828269 0.495353291751226 0.364054469680889 0.58850203146536 0.502379098911188 0.532656330402614 0.41149796853464 0.497620901088812 0.467343669597386 763
2499 936096 4 3 0 1e-04 0.6 70 "IR" 0.257450776826538 0.557520945201128 0.162322278576086 0.351158166583465 0.489925674150501 0.549642131004289 0.322904948647916 0.360237147324449 0.74737645097704 0.552004153397219 0.485227227224002 0.357482777689402 0.57374499498861 0.15307514678964 0.297957761094814 0.42625500501139 0.84692485321036 0.702042238905186 276
2500 388895 5 3 0 1e-04 0.6 70 "IR" 0.253900766219437 0.560479086039997 0.157871555456678 0.348173490041399 0.491702959701944 0.546139807129664 0.329700738537592 0.364258591004322 0.745603725921381 0.550713126488108 0.487572293994271 0.359109854646686 0.581383858164209 0.385108523455749 0.451897273637514 0.418616141835791 0.614891476544251 0.548102726362486 277
2501 807893 1 0.05 0.25 1e-04 0.6 70 "IR" 0.258362358603049 0.557887138109194 0.162536815028526 0.35082889953131 0.486933996715432 0.539452448591185 0.337173051326124 0.373193544790464 0.74529635531848 0.545683608353273 0.499709866354649 0.365630159007098 0.999802319153474 0.999753810053878 0.999770641758393 0.00019768084652575 0.000246189946122379 0.000229358241606745 3601
2502 1036008 2 0.05 0.25 1e-04 0.6 70 "IR" 0.258091924874971 0.558837078479921 0.161631668866773 0.349833740815282 0.486189656477299 0.538793414429272 0.337665396581992 0.373893292188873 0.74428158135227 0.545566001502231 0.499297065448766 0.365761428399246 0.99951560131303 0.999262336011632 0.999350226346769 0.000484398686970272 0.000737663988367796 0.000649773653231254 3601
2503 1217455 3 0.05 0.25 1e-04 0.6 70 "IR" 0.257086795456058 0.556204191664212 0.162989517082864 0.352471140602226 0.487688386453088 0.539184153228484 0.337994010045945 0.373438125403403 0.744775181909146 0.544917512977561 0.500983527128809 0.366370184706232 0.995745537947999 0.989751991807306 0.991823357933468 0.00425446205200111 0.0102480081926943 0.00817664206653233 1851
2504 143223 4 0.05 0.25 1e-04 0.6 70 "IR" 0.259619058517016 0.556236683053695 0.16454937497813 0.352427193421375 0.483194895578337 0.537399875467327 0.337687595552886 0.375252104761663 0.742813954095353 0.543807682186018 0.502236970531016 0.367482115540126 0.999730141686154 0.999697448701933 0.999708885569652 0.000269858313846367 0.000302551298067048 0.000291114430348315 3601
2505 1083411 5 0.05 0.25 1e-04 0.6 70 "IR" 0.256432071093307 0.554471671430954 0.163917888666462 0.354252550935535 0.486238878392294 0.53690909501083 0.340509908430746 0.37566605752308 0.742670949485601 0.542827166838782 0.504427797097208 0.368446610859771 0.986553033116238 0.978628894829163 0.981367682542439 0.0134469668837616 0.0213711051708374 0.0186323174575607 290
2506 871210 1 3 0.25 1e-04 0.6 70 "IR" 0.260085701486175 0.561123182664262 0.161176969126185 0.347522222542123 0.478401232869038 0.533129511892972 0.342679916140665 0.380131316570615 0.738486934355213 0.542445298469704 0.50385688526685 0.369256679741926 0.999820696925642 0.998095442038218 0.998703038531988 0.000179303074358042 0.00190455796178223 0.00129696146801226 3529
2507 440011 2 3 0.25 1e-04 0.6 70 "IR" 0.259365158155614 0.565004738013712 0.157849053537198 0.343570102530619 0.477779690366994 0.530744394232114 0.346533741909439 0.382908415970838 0.737144848522608 0.542082119601746 0.504382795446637 0.369872961210525 0.999833605245783 0.999739093564157 0.999772328908209 0.000166394754217109 0.000260906435842599 0.000227671091790984 3601
2508 1297577 3 3 0.25 1e-04 0.6 70 "IR" 0.25670100060045 0.557217166131932 0.162058723178597 0.351475031199257 0.479147342468075 0.532711241885733 0.344290626020084 0.380819163942336 0.735848343068526 0.540735493327323 0.506349349198681 0.371175335678905 0.999465280667473 0.998756777872035 0.999004135692354 0.000534719332527261 0.00124322212796521 0.000995864307646101 3601
2509 1066654 4 3 0.25 1e-04 0.6 70 "IR" 0.256747924662216 0.560174953990314 0.159820468890483 0.348463267680475 0.481403541389011 0.534469204522093 0.34259015848407 0.37843830954832 0.738151466051227 0.54285952729906 0.502410627374552 0.368619442444048 0.999149415639505 0.999545232362369 0.999407562711193 0.000850584360494799 0.000454767637631411 0.000592437288806557 3601
2510 97242 5 3 0.25 1e-04 0.6 70 "IR" 0.256501089674471 0.561141470969745 0.159018961694921 0.347492237879637 0.476234066622346 0.526828987247421 0.351839455875881 0.387162644867534 0.732735156296817 0.538092289850873 0.510858417570802 0.374122609858552 0.999768955705917 0.999619178025049 0.999671594112958 0.000231044294082719 0.000380821974951082 0.000328405887042059 3601
2511 1132487 1 0.05 0.5 1e-04 0.6 70 "IR" 0.257414582565898 0.56266062574244 0.15835095010046 0.345935554648257 0.492619909188827 0.54725856860818 0.329112044944165 0.365337485899532 0.750034491754725 0.552432151602504 0.487462995044625 0.358816383768326 0.999837286765283 0.999755168257274 0.999783395029522 0.000162713234717199 0.000244831742726425 0.000216604970477969 3601
2512 1068350 2 0.05 0.5 1e-04 0.6 70 "IR" 0.258395460140188 0.55759594126406 0.162807195832015 0.351073588562123 0.484554340850528 0.538614396368776 0.336876258906316 0.374048052499467 0.742949800990716 0.545045098323304 0.499683454738331 0.366260197965082 0.999894109079999 0.999799225240417 0.999832255398229 0.000105890920000948 0.000200774759583231 0.000167744601770847 3601
2513 54384 3 0.05 0.5 1e-04 0.6 70 "IR" 0.258190198555599 0.5557559191607 0.164056056704074 0.352949056238783 0.48459248885665 0.538223649918802 0.337427752590984 0.374434512647688 0.742782687412249 0.544170621570397 0.501483809295058 0.367142293131328 0.999666659815504 0.999223206420896 0.999377520379888 0.000333340184495916 0.000776793579103764 0.000622479620111756 3601
2514 209679 4 0.05 0.5 1e-04 0.6 70 "IR" 0.257009008920468 0.557810663673401 0.161702343341186 0.350777824047904 0.486364684934581 0.539310558753154 0.337060945110869 0.373371878236997 0.743373693855049 0.545542189718691 0.498763288452054 0.365756455422964 0.999912328992772 0.999882336023479 0.999892716881409 8.76710072276021e-05 0.000117663976520788 0.00010728311859101 3601
2515 521125 5 0.05 0.5 1e-04 0.6 70 "IR" 0.253583450801567 0.557467761187516 0.159840626338395 0.351205170258369 0.491464804249726 0.541120605926937 0.337765617538181 0.371512410088484 0.745048255051293 0.546550270204601 0.497606243876575 0.364761726384317 0.999860841588399 0.999601269768599 0.999689734358987 0.000139158411600702 0.000398730231401232 0.000310265641013264 3601
2516 1252584 1 3 0.5 1e-04 0.6 70 "IR" 0.264201797016137 0.563179824608109 0.162215988436064 0.345443382848468 0.470788279522813 0.528100442186712 0.34569154650144 0.38563427716065 0.734990076538951 0.539922213478102 0.507907534937504 0.372071258383859 0.999903668252035 0.999786607988136 0.999828658364934 9.63317479646855e-05 0.000213392011863866 0.000171341635065908 3601
2517 736445 2 3 0.5 1e-04 0.6 70 "IR" 0.255435065679364 0.561297570989187 0.158188890189801 0.347353345795454 0.483200427712113 0.534339087763776 0.344360130957723 0.379098253931671 0.738635493391477 0.543158164438755 0.502549021147524 0.368692124661666 0.999921195927801 0.999876951441316 0.999892257515743 7.88040721985136e-05 0.000123048558683665 0.000107742484257468 3601
2518 1147544 3 3 0.5 1e-04 0.6 70 "IR" 0.259190813929772 0.556263699832667 0.16439790814962 0.352455277275741 0.47460631595157 0.529792985259473 0.34597649636894 0.383987897630989 0.733797129881341 0.53855100636214 0.51037440451856 0.373519036854647 0.999915079681203 0.999859199868985 0.9998789512138 8.49203187966608e-05 0.000140800131015022 0.000121048786200057 3601
2519 502987 4 3 0.5 1e-04 0.6 70 "IR" 0.257224491728648 0.56349581484304 0.157676803653878 0.345121087809177 0.477108650778283 0.528605644153184 0.349500170079316 0.384955441669124 0.734333142506931 0.540019786966437 0.507176973733194 0.371901450899512 0.999913619033445 0.99986153399848 0.999879762944131 8.63809665546731e-05 0.000138466001519555 0.000120237055869375 3601
2520 534885 5 3 0.5 1e-04 0.6 70 "IR" 0.260988078283088 0.565501071956105 0.158428771673231 0.343081827129898 0.475783946470434 0.529896314078172 0.345683325352628 0.383277086849318 0.736772024753522 0.541785295418458 0.504112097025859 0.369839623268431 0.999892186856405 0.999815611783695 0.99984270134017 0.00010781314359452 0.000184388216304643 0.000157298659829675 3601
2521 549768 1 0.05 0 1e-04 0.7 70 "IR" 0.263234104533883 0.561938657699201 0.162495379847714 0.346693858490822 0.493958693230157 0.557213538722263 0.312766903300671 0.352342341001078 0.757192797764039 0.558819260528078 0.475262283148385 0.350419187786854 0.227460470961984 0.194199738503056 0.205764304215131 0.772539529038016 0.805800261496944 0.794235695784869 169
2522 918262 2 0.05 0 1e-04 0.7 70 "IR" 0.256126113567433 0.559681722567901 0.15979296199842 0.348959509291226 0.496147324745777 0.552701211225625 0.321730818213633 0.357765279726631 0.75227343831321 0.555015756234737 0.481523780212053 0.354837475963971 0.412842836307975 0.367061709534469 0.382659480416141 0.587157163692025 0.632938290465531 0.617340519583859 295
2523 1204804 3 0.05 0 1e-04 0.7 70 "IR" 0.258736839201753 0.56338749333311 0.158624164414919 0.345238047627733 0.497225564005975 0.555850857486514 0.31732586481491 0.354286084694318 0.755962403207728 0.558379887744168 0.475950029229828 0.35124621473238 0.354068244797978 0.311524719604688 0.326089808106582 0.645931755202022 0.688475280395312 0.673910191893418 406
2524 396528 4 0.05 0 1e-04 0.7 70 "IR" 0.260025330804517 0.557290952416865 0.164042722708816 0.351364689770861 0.490550822440013 0.548833722609757 0.323749525231004 0.361653980978105 0.750576153244531 0.55169356746925 0.48779224793982 0.358168691302737 0.425746313646274 0.363070641929688 0.384793305565641 0.574253686353726 0.636929358070312 0.615206694434359 411
2525 159748 5 0.05 0 1e-04 0.7 70 "IR" 0.262198008452535 0.561885578873971 0.16192238411566 0.34676304511333 0.491416905312176 0.551643077924065 0.319582905844463 0.358141892754372 0.753614913764711 0.555124040710163 0.481505289960123 0.354272479391262 0.267645390014118 0.226531998244591 0.240828283900949 0.732354609985882 0.773468001755409 0.759171716099051 169
2526 1060735 1 3 0 1e-04 0.7 70 "IR" 0.260204314046281 0.568194365853192 0.155961726270725 0.340330955876439 0.484657703644021 0.542357694197942 0.331800182533693 0.369066547997601 0.744862017690302 0.550888909458795 0.487761908804418 0.359571225311407 0.771833360385818 0.322534730825299 0.479272144623012 0.228166639614182 0.677465269174701 0.520727855376988 765
2527 1267944 2 3 0 1e-04 0.7 70 "IR" 0.257324206017852 0.559144791042972 0.161012897086824 0.34955340523079 0.489105916773282 0.546654814208638 0.327378772841016 0.364073249775301 0.746430122791135 0.55068483511681 0.48839166992784 0.359365398768579 0.566876122502398 0.284449564247735 0.381804779905613 0.433123877497602 0.715550435752265 0.618195220094387 397
2528 690399 3 3 0 1e-04 0.7 70 "IR" 0.259597019899873 0.567033501760024 0.156459814056205 0.341508604917729 0.489637994206766 0.550044154614969 0.322598906661071 0.360335529605759 0.749235014106639 0.555580947371811 0.479058720717276 0.354189415928793 0.480092177032291 0.207657554257127 0.301955311059875 0.519907822967709 0.792342445742873 0.698044688940125 281
2529 510954 4 3 0 1e-04 0.7 70 "IR" 0.256940593168975 0.558944877358202 0.160855234258556 0.349714967983608 0.487325039552248 0.543497559680123 0.331216869294715 0.367324534993828 0.744265632721222 0.548464245957238 0.492072103553272 0.361649509085679 0.637145619043186 0.165086788952332 0.32798450623317 0.362854380956814 0.834913211047668 0.67201549376683 232
2530 591809 5 3 0 1e-04 0.7 70 "IR" 0.256245146313304 0.563678063372176 0.156971390569489 0.344919313310993 0.488836851709459 0.545513041279906 0.32948152141049 0.365404794907852 0.745081998022763 0.551356024035917 0.486452911979979 0.358804306062591 0.789810241808303 0.206013648701126 0.406650397765052 0.210189758191697 0.793986351298874 0.593349602234948 274
2531 265686 1 0.05 0.25 1e-04 0.7 70 "IR" 0.25534748199443 0.555069655404518 0.162767624666888 0.353593243409879 0.483381348936225 0.532097148146761 0.347226606037403 0.381779537620795 0.738728830930656 0.539796330921592 0.50999423070429 0.372328223147308 0.996144873461886 0.993709472184049 0.994552547375084 0.00385512653811424 0.00629052781595136 0.00544745262491573 3050
2532 1306732 2 0.05 0.25 1e-04 0.7 70 "IR" 0.255456447553479 0.554401822969151 0.163315264422101 0.354265415978194 0.482208612267046 0.53107135669689 0.34801529719535 0.382910420481853 0.737665059820525 0.538904579576456 0.511330561617452 0.373288709913774 0.999496725125416 0.999072344819416 0.999219535448368 0.000503274874583657 0.000927655180584371 0.000780464551632464 3601
2533 863015 3 0.05 0.25 1e-04 0.7 70 "IR" 0.259776257429579 0.560036625674497 0.161799674385663 0.34863416718711 0.482229074506611 0.533862994840547 0.343555707495503 0.380031141243617 0.74200533193619 0.542715554975397 0.505355381881166 0.369406924437319 0.997852376310395 0.997832509160661 0.99783947152701 0.00214762368960473 0.00216749083933927 0.00216052847299022 1855
2534 148810 4 0.05 0.25 1e-04 0.7 70 "IR" 0.25780101627697 0.556005295653174 0.16364146000374 0.352677801161199 0.481681938421903 0.532635305955828 0.344980242842694 0.381042462398085 0.739482954698873 0.540534516241187 0.508621702846434 0.371451127495897 0.983631972286346 0.962140484227916 0.969641893324061 0.0163680277136541 0.0378595157720836 0.0303581066759392 544
2535 16537 5 0.05 0.25 1e-04 0.7 70 "IR" 0.258463612364584 0.555588088349799 0.164348194868638 0.353109006264194 0.479363382903401 0.529738099899057 0.347993319072526 0.384200318377827 0.737826995267985 0.538486844631561 0.512341513941164 0.373672377752843 0.999807442127688 0.999754658620157 0.999773167907625 0.00019255787231214 0.000245341379843147 0.000226832092375369 3601
2536 775987 1 3 0.25 1e-04 0.7 70 "IR" 0.256195764972664 0.560575976716996 0.15922379146516 0.348067583273024 0.47471111393114 0.519187091935334 0.362371261047708 0.394580493625521 0.730906878903804 0.532776726038413 0.521595052512868 0.379296523878052 0.989229686020049 0.767358448434099 0.844987744592538 0.0107703139799515 0.232641551565901 0.155012255407462 1254
2537 1104981 2 3 0.25 1e-04 0.7 70 "IR" 0.25751939232922 0.564204811595085 0.157286058491051 0.344438362697092 0.475244971930221 0.518991530295937 0.362296659798791 0.393708438360686 0.732764364259441 0.533810652311445 0.519582718289843 0.37755717801312 0.969092189002907 0.544034127425488 0.692878885865261 0.0309078109970928 0.455965872574512 0.307121114134739 118
2538 312457 3 3 0.25 1e-04 0.7 70 "IR" 0.256493451885496 0.556663790670514 0.162388329622114 0.352064756217419 0.472374441137221 0.516476849810451 0.364450919569727 0.396622489453406 0.728867893022717 0.52971698751813 0.526839249191841 0.381929307837881 0.978165998201784 0.630184867507318 0.752339648222092 0.0218340017982163 0.369815132492682 0.247660351777908 415
2539 311699 4 3 0.25 1e-04 0.7 70 "IR" 0.258584333218379 0.557415926302657 0.163057450595664 0.35128813096868 0.470820974556391 0.515576681454761 0.364004548909703 0.396899836481037 0.729405307774771 0.529428311955596 0.527061999505367 0.381790862473904 0.977730302109906 0.550876088216997 0.701687801333147 0.0222696978900945 0.449123911783003 0.298312198666853 170
2540 154466 5 3 0.25 1e-04 0.7 70 "IR" 0.261918549268239 0.564044851559459 0.160110793860056 0.344609556744872 0.468990419557086 0.521518490001178 0.354993961937673 0.392882742135319 0.730908968825324 0.535777217192357 0.515104755797729 0.376680925460995 0.996196844081582 0.965196884774756 0.976291096927956 0.00380315591841845 0.0348031152252442 0.0237089030720437 291
2541 998913 1 0.05 0.5 1e-04 0.7 70 "IR" 0.260310275920345 0.553745956897795 0.166989627209839 0.355004567440098 0.47752535643691 0.530305182940293 0.345861615694035 0.383674106579394 0.737835632357255 0.538322625789313 0.512851242903874 0.373863708954161 0.999879938245569 0.99977958122331 0.999815037558864 0.00012006175443144 0.000220418776689829 0.000184962441135811 3601
2542 964375 2 0.05 0.5 1e-04 0.7 70 "IR" 0.258416615903201 0.55722960597378 0.163079614501297 0.351427419440042 0.480022162357527 0.530027644096143 0.347945208031584 0.383915492403857 0.738438778260728 0.539219898644576 0.511024822532882 0.372933391978082 0.999771647968043 0.998001494230602 0.998621496228707 0.000228352031956872 0.00199850576939826 0.0013785037712926 2700
2543 836497 3 0.05 0.5 1e-04 0.7 70 "IR" 0.257222492353548 0.555785668396258 0.163411466041686 0.352902646880898 0.481740780259015 0.532584542869961 0.345250620554191 0.381382147063763 0.738963272612563 0.540416794707584 0.508662086595876 0.371763593504575 0.999833499740958 0.999690221476665 0.999740171005614 0.000166500259041999 0.000309778523335293 0.000259828994386195 3601
2544 128292 4 0.05 0.5 1e-04 0.7 70 "IR" 0.260618861530313 0.558173460035656 0.163733047487146 0.350503574675884 0.479670564550219 0.532605122670503 0.343690260506972 0.381335313968126 0.740289426080532 0.541302964795383 0.507423307994118 0.370840874824386 0.999745089312196 0.999417055563449 0.999532669101193 0.000254910687804397 0.000582944436551513 0.000467330898806548 3601
2545 430276 5 0.05 0.5 1e-04 0.7 70 "IR" 0.260931810390836 0.558763782033598 0.163530101543059 0.349864747721667 0.47801544015495 0.533021630074585 0.341982652166711 0.380930031968984 0.738947250545787 0.541807951012946 0.50551275370977 0.370321520887157 0.999766315642636 0.999453934910542 0.999564367940822 0.00023368435736424 0.000546065089457744 0.000435632059177699 3601
2546 959012 1 3 0.5 1e-04 0.7 70 "IR" 0.258947106270212 0.565137623820087 0.157467205548558 0.343449008836969 0.471004592920804 0.521400234896112 0.357424737110986 0.393637215324418 0.729951699191016 0.535861814277464 0.514891942659544 0.37702444029013 0.999815592319166 0.998293919380653 0.998833327016129 0.000184407680834147 0.00170608061934745 0.00116667298387055 1866
2547 484259 2 3 0.5 1e-04 0.7 70 "IR" 0.261177948427818 0.564786099572423 0.159099176610464 0.343834466305336 0.469647276814648 0.521500757062256 0.356272573589752 0.393709495019072 0.730825225242466 0.535980824880612 0.515371750200216 0.37701301427859 0.999913292550939 0.998153422635105 0.998782046038766 8.67074490606902e-05 0.00184657736489523 0.00121795396123362 3187
2548 379397 3 3 0.5 1e-04 0.7 70 "IR" 0.257652372633128 0.557886883639608 0.162217034315946 0.350773528501407 0.471939502662357 0.524319390999612 0.353078940601634 0.390418512339681 0.729591875295485 0.535396287661049 0.51529597491758 0.377297030850316 0.999883805100214 0.999340592254622 0.999532532309195 0.000116194899785806 0.000659407745378325 0.000467467690805381 3601
2549 973435 4 3 0.5 1e-04 0.7 70 "IR" 0.26151093567424 0.55995430613036 0.162973992069118 0.348668929968368 0.470346975475605 0.525059207107097 0.35082767476935 0.389703363958316 0.731857911149845 0.536794875748416 0.513801666838468 0.375877831837689 0.999861551678542 0.999068219983806 0.999351808145471 0.000138448321458077 0.000931780016193715 0.000648191854528977 3601
2550 264060 5 3 0.5 1e-04 0.7 70 "IR" 0.254630098264086 0.557820221315027 0.160268595319362 0.350839676577729 0.475522165889579 0.522842398404119 0.358097241355025 0.392046178336102 0.730152264153664 0.534280513320894 0.518365836674388 0.378544188994594 0.999907660474035 0.999790694169567 0.999831504111568 9.23395259648586e-05 0.000209305830432595 0.000168495888432114 3601
2551 616013 1 0.05 0 1e-04 0.8 70 "IR" 0.253585761150683 0.55801727699557 0.159448901593419 0.350648421537088 0.495762216823916 0.546782026281952 0.331005558825374 0.364278105249842 0.749347977974599 0.550496523378615 0.490454460418793 0.359767585909479 0.401699429650757 0.354303841675685 0.370351854542202 0.598300570349243 0.645696158324315 0.629648145457798 756
2552 17410 2 0.05 0 1e-04 0.8 70 "IR" 0.256957323880257 0.557711241880885 0.161766453236195 0.350938982245474 0.486199104463019 0.539075599666967 0.337645026721724 0.373744826971895 0.743156428343276 0.545327595669849 0.49941147995792 0.366087200942576 0.636994490688645 0.601556077010222 0.613823611738098 0.363005509311355 0.398443922989778 0.386176388261902 892
2553 909280 3 0.05 0 1e-04 0.8 70 "IR" 0.258963037503132 0.561997730183769 0.159794980858966 0.346656423670672 0.4950574190633 0.554328523917536 0.318687330457222 0.356225148856673 0.754020456566431 0.556887000645696 0.478482311316188 0.353026026040354 0.298412395121477 0.294503209549667 0.295846669061648 0.701587604878523 0.705496790450333 0.704153330938352 533
2554 402201 4 0.05 0 1e-04 0.8 70 "IR" 0.255010437268686 0.55850186531243 0.159979423583905 0.350156870231973 0.494467900619194 0.547596459594772 0.328485563192359 0.363187871543466 0.74947833788788 0.551211941112011 0.488464986776264 0.358864192176378 0.339994961453209 0.319412242231056 0.326417991784208 0.660005038546791 0.680587757768945 0.673582008215792 648
2555 808908 5 0.05 0 1e-04 0.8 70 "IR" 0.257243808866088 0.556019052300986 0.163262307284257 0.352691426916723 0.493101941247693 0.54790473259422 0.32695057459202 0.362691002604474 0.750345750113781 0.550629780436684 0.490212881876278 0.359329441149422 0.298116492809532 0.288133335397982 0.291557812408741 0.701883507190468 0.711866664602018 0.708442187591259 405
2556 104576 1 3 0 1e-04 0.8 70 "IR" 0.254663546823703 0.560894148716095 0.158027368509829 0.347739685732153 0.495724929834793 0.553139178306648 0.321048305855687 0.35642637753149 0.750388476658496 0.555562202929114 0.479075674365516 0.35369876711328 0.355151745743969 0.09382720608124 0.182475715569107 0.644848254256031 0.90617279391876 0.817524284430893 105
2557 990494 2 3 0 1e-04 0.8 70 "IR" 0.254527077522495 0.561355874231069 0.157606958408327 0.347240561607989 0.490724808650732 0.546970282509887 0.3282297515558 0.36357818147681 0.745251886173227 0.551523733263501 0.485836709964127 0.358391940650516 0.765919896868589 0.118205449596088 0.33931788401067 0.234080103131411 0.881794550403912 0.66068211598933 117
2558 1081696 3 3 0 1e-04 0.8 70 "IR" 0.257970351713607 0.564267220417449 0.157505877979577 0.344380265887171 0.490044028024061 0.54953782834409 0.323998191892985 0.361012135856963 0.748014379737668 0.554247146197068 0.481504069872562 0.355687996692835 0.480029425564712 0.0836518425580196 0.220277163338725 0.519970574435288 0.91634815744198 0.779722836661275 157
2559 932289 4 3 0 1e-04 0.8 70 "IR" 0.259683381977584 0.560001264673367 0.161757667706162 0.348636165598393 0.486714595635072 0.546933606238241 0.325741250564582 0.363858148976527 0.746397977612656 0.551154259839446 0.487498918270744 0.358923092989937 0.514223761148379 0.106931950538706 0.248631070512771 0.485776238851621 0.893068049461294 0.751368929487229 274
2560 1156440 5 3 0 1e-04 0.8 70 "IR" 0.262179496655012 0.56227598867375 0.161622432093034 0.346371807390134 0.48417838463358 0.547177305446757 0.323710670650617 0.363378115250854 0.746357881288592 0.552086308450309 0.48533310274365 0.357835902332792 0.68535817802357 0.0929256146716135 0.300904251515479 0.31464182197643 0.907074385328386 0.699095748484521 156
2561 102198 1 0.05 0.25 1e-04 0.8 70 "IR" 0.257464475935537 0.548559965329706 0.169300822271957 0.360378408509868 0.475719468053054 0.521491262119578 0.357828827398144 0.391896720633112 0.733183943988591 0.530661886485073 0.5271296496701 0.381215303593585 0.838790444536761 0.713419919378132 0.757442759183231 0.161209555463239 0.286580080621868 0.242557240816769 286
2562 637656 2 0.05 0.25 1e-04 0.8 70 "IR" 0.25642489091618 0.544862468838305 0.171575386163607 0.364170704473169 0.476658256524513 0.522269571976526 0.356938314673313 0.390735095922501 0.733083147440693 0.529922743403173 0.52851370083692 0.381732918368571 0.800126164032451 0.66857573568057 0.714600104643743 0.199873835967549 0.33142426431943 0.285399895356257 290
2563 629498 3 0.05 0.25 1e-04 0.8 70 "IR" 0.253454306729019 0.544832824026975 0.169498768786689 0.364186304267476 0.478496070901802 0.521945401645519 0.359149892788372 0.391424694425849 0.731950377630821 0.529620447611588 0.528648661575061 0.38228618857811 0.816529496560201 0.733851801626945 0.7624965754546 0.183470503439799 0.266148198373055 0.2375034245454 525
2564 95152 4 0.05 0.25 1e-04 0.8 70 "IR" 0.251773836188436 0.54387943985901 0.169147665881109 0.365103558080458 0.479309739615594 0.521603195078102 0.360360952486527 0.391758838825343 0.73108357580403 0.529042340239544 0.529508618367637 0.382852876583573 0.833619333746152 0.730338031722287 0.765931135013506 0.166380666253848 0.269661968277713 0.234068864986494 284
2565 365490 5 0.05 0.25 1e-04 0.8 70 "IR" 0.255209541484883 0.539623611726836 0.175034680648358 0.369679077420681 0.47892169587283 0.524611767920749 0.354087613858722 0.387515789983089 0.734131237357713 0.529690568775901 0.52912229450708 0.3814762228488 0.663414283161622 0.5633514703587 0.598147806783506 0.336585716838378 0.4366485296413 0.401852193216494 284
2566 278359 1 3 0.25 1e-04 0.8 70 "IR" 0.256841219127284 0.557271402343299 0.162118889333891 0.351433971871474 0.469208210919523 0.509910377709097 0.373089509970272 0.403893995024057 0.726049430046808 0.525463490280943 0.535208399304163 0.386650505996872 0.985054123397672 0.551429301400917 0.704372444963941 0.0149458766023277 0.448570698599083 0.295627555036059 1241
2567 967882 2 3 0.25 1e-04 0.8 70 "IR" 0.257821288636171 0.557272472607587 0.162760192917294 0.351443832196626 0.469724700075333 0.511835662388837 0.369503377347779 0.401297789207795 0.727545988711503 0.526915723079886 0.532263570265073 0.384742409543435 0.957612870243328 0.49889294708215 0.660910490749201 0.0423871297566724 0.50110705291785 0.339089509250799 891
2568 540250 3 3 0.25 1e-04 0.8 70 "IR" 0.260206659445357 0.560202240814999 0.161996305807141 0.348521683692694 0.469228835893655 0.509868877712786 0.371289184939193 0.402006055453505 0.729435495339012 0.526553494178376 0.533285490746334 0.384281636194701 0.967026977463391 0.242578091885176 0.499588005761891 0.0329730225366089 0.757421908114824 0.500411994238109 166
2569 1276340 4 3 0.25 1e-04 0.8 70 "IR" 0.255251326600041 0.558977074915294 0.159827098680948 0.349701448628675 0.469497665490597 0.505395894307643 0.379476463745345 0.40701661894462 0.724748992090638 0.522874183285794 0.539303562426294 0.388319622912008 0.974252260397139 0.32224907865887 0.550606274751704 0.025747739602861 0.67775092134113 0.449393725248296 287
2570 993784 5 3 0.25 1e-04 0.8 70 "IR" 0.254708075869139 0.555003437463697 0.162504644696346 0.353769003756364 0.471383668935304 0.509019478237934 0.374996026383626 0.403454110949722 0.726091744804443 0.524079112604288 0.537500671079972 0.387176124288033 0.954738920639854 0.329048954549194 0.54760188021233 0.0452610793601462 0.670951045450806 0.45239811978767 281
2571 574304 1 0.05 0.5 1e-04 0.8 70 "IR" 0.257363288433301 0.553496658645781 0.165228814282156 0.355193415450914 0.476327084246696 0.525248000028227 0.354345346309108 0.390367411211943 0.733690372679997 0.534793320165587 0.519574160591263 0.378475557172412 0.999810941591112 0.998903585518605 0.999222627669783 0.000189058408887622 0.00109641448139475 0.000777372330216665 3601
2572 1113990 2 0.05 0.5 1e-04 0.8 70 "IR" 0.255933798158725 0.55497348689158 0.163194985746523 0.35370215501032 0.477747132312786 0.524147932182399 0.357115686402084 0.39147762757404 0.733680930471511 0.534469400617042 0.520310672148607 0.378821826445386 0.999280006586301 0.996710071432184 0.997608342510027 0.00071999341369889 0.00328992856781604 0.00239165748997344 1862
2573 1043840 3 0.05 0.5 1e-04 0.8 70 "IR" 0.258583651468031 0.557779670905321 0.162728291970125 0.350861233960026 0.475522770270127 0.525140370537473 0.3538122234315 0.390498300551241 0.734106421738158 0.536177526253296 0.516540515401625 0.377091775584174 0.999671166258324 0.99898346689257 0.999226126859139 0.000328833741676131 0.00101653310743038 0.000773873140861342 435
2574 789706 4 0.05 0.5 1e-04 0.8 70 "IR" 0.258939413987378 0.558481601538506 0.162445517164869 0.350188158754176 0.474070942509219 0.522739948053399 0.356651761908569 0.392903651577742 0.733010356496597 0.534811021668892 0.519097279073438 0.378473908029823 0.999257027778884 0.998393735280243 0.998699058726201 0.000742972221115882 0.00160626471975699 0.00130094127379881 3601
2575 63931 5 0.05 0.5 1e-04 0.8 70 "IR" 0.256937277818539 0.55632193010866 0.162806408732075 0.352336697075212 0.476251070295524 0.52402925456272 0.356103247914678 0.391512107847775 0.733188348114062 0.534875688761952 0.518909656646753 0.378347102655603 0.998353713789629 0.992426794431892 0.994507287400832 0.0016462862103714 0.0075732055681081 0.00549271259916795 2098
2576 1226023 1 3 0.5 1e-04 0.8 70 "IR" 0.25896888521408 0.561584767375931 0.160119789481146 0.347035002835933 0.47023777787457 0.518397472654953 0.361901553512468 0.3976028801113 0.72920666308865 0.532764884472757 0.522021342993613 0.380758159629539 0.99988581757661 0.995324591953255 0.99694494884444 0.000114182423390072 0.00467540804674517 0.00305505115555982 1014
2577 846738 2 3 0.5 1e-04 0.8 70 "IR" 0.258467543887205 0.558633158990551 0.162091251833865 0.350027607541098 0.460418404835454 0.506975220670342 0.374109556254384 0.410051681024101 0.718885948722658 0.524163876807884 0.536200808088249 0.390060105225754 0.999806470930875 0.995362835587703 0.996960284149939 0.00019352906912521 0.00463716441229719 0.00303971585006057 1615
2578 896231 3 3 0.5 1e-04 0.8 70 "IR" 0.257958263447714 0.562612519407942 0.158761039576493 0.346050068128105 0.462268878281798 0.506751157792889 0.37591359306674 0.410379507746797 0.720227141729512 0.525203540967882 0.534674632643233 0.389117004924509 0.999893515570255 0.998801235987656 0.999192179066386 0.000106484429745126 0.00119876401234434 0.000807820933613683 3601
2579 939135 4 3 0.5 1e-04 0.8 70 "IR" 0.255848282602994 0.559388679174317 0.159913295609775 0.349278325888305 0.460025087206866 0.50463533706401 0.378498508922534 0.412735749992919 0.71587336980986 0.522628814058127 0.538411804532309 0.391862926013263 0.999751863811511 0.995161468216645 0.996801513331847 0.00024813618848855 0.00483853178335506 0.0031984866681535 2117
2580 1044430 5 3 0.5 1e-04 0.8 70 "IR" 0.254513031231549 0.551296888439403 0.165214474701086 0.357420378229482 0.465953363652665 0.510933946264605 0.371607340979002 0.405789147640953 0.720466394884213 0.524298987465907 0.536821815680088 0.389749276003927 0.999593120937283 0.994348443854469 0.996203790348125 0.000406879062717212 0.00565155614553101 0.00379620965187513 543
2581 529917 1 0.05 0 1e-04 0.9 70 "IR" 0.255627969099796 0.560767781075695 0.158637865187668 0.347845163660559 0.499056825468957 0.554881847550055 0.319791932176286 0.35491410240343 0.754684794568754 0.556822694071377 0.478429797363954 0.352579648116079 0.157247974928862 0.136963074756754 0.143835471928822 0.842752025071138 0.863036925243246 0.856164528071178 161
2582 668561 2 0.05 0 1e-04 0.9 70 "IR" 0.257105570054678 0.562619884605894 0.158186179842691 0.345996969813152 0.496540053132303 0.553556588500876 0.320362136742495 0.356375132082147 0.753645623186981 0.556564419943106 0.478548316585186 0.352928007195594 0.194786583262425 0.151959617263227 0.166567339500292 0.805213416737575 0.848040382736773 0.833432660499708 168
2583 825928 3 0.05 0 1e-04 0.9 70 "IR" 0.256846886527407 0.560300506121413 0.159776405716999 0.348349534053823 0.495283416114645 0.551221590992104 0.323234226419145 0.359051052531906 0.752130302642051 0.554245299492365 0.483010632136144 0.35548559182992 0.206532855545755 0.189580165122731 0.195370162311741 0.793467144454245 0.810419834877269 0.804629837688259 281
2584 1043478 4 0.05 0 1e-04 0.9 70 "IR" 0.256623854268029 0.560003680177674 0.159879780893625 0.348656579677598 0.498172211059148 0.556278861116401 0.316913486955688 0.353222330494817 0.754796065327177 0.557513334409978 0.476793267849314 0.351706039986171 0.13593603739471 0.114431316328209 0.121744408905179 0.864063962605291 0.885568683671791 0.878255591094821 159
2585 970006 5 0.05 0 1e-04 0.9 70 "IR" 0.256888251312034 0.558969630856598 0.16082197702369 0.349679516804218 0.493059700710466 0.548851937808742 0.325135615240656 0.361143992735053 0.7499479520225 0.55222792505614 0.485957592264346 0.357316064147376 0.165982661431455 0.136184760942846 0.146388411989498 0.834017338568545 0.863815239057154 0.853611588010502 239
2586 533951 1 3 0 1e-04 0.9 70 "IR" 0.256002797531389 0.559038509129851 0.160266687508575 0.349675951639525 0.492458492143263 0.547779502994762 0.327496707961522 0.362488888117273 0.748461289674652 0.551293013900406 0.487763395470098 0.358474966445148 0.253130805549753 0.0678161090919994 0.131180089807146 0.746869194450247 0.932183890908001 0.868819910192855 113
2587 994187 2 3 0 1e-04 0.9 70 "IR" 0.257399373445297 0.558788573479288 0.161398507418089 0.349930257679575 0.48865825401403 0.547987553463793 0.325741889992088 0.362777007489664 0.746057627459327 0.551361531503925 0.487140397410177 0.358735493861529 0.427970546288605 0.0585679063237244 0.186051295289329 0.572029453711395 0.941432093676276 0.813948704710671 111
2588 370202 3 3 0 1e-04 0.9 70 "IR" 0.260292629251272 0.559410242203875 0.162649529387627 0.349263777416292 0.487349870841428 0.549672475737218 0.322094603174711 0.360870893873896 0.7476425000927 0.552722514687434 0.484744132562338 0.357210671679315 0.315394905717938 0.0421892798470476 0.137330603625398 0.684605094282062 0.957810720152952 0.862669396374602 108
2589 210945 4 3 0 1e-04 0.9 70 "IR" 0.258398177765996 0.558259115931056 0.162302868579603 0.350430467367206 0.488476548510281 0.549250582812542 0.323587774357533 0.361319068176714 0.746874726276277 0.551996412746697 0.485890642937136 0.357964996362696 0.636301932478399 0.054896996503088 0.256121095835613 0.363698067521601 0.945103003496912 0.743878904164387 106
2590 1137718 5 3 0 1e-04 0.9 70 "IR" 0.260874366943539 0.563521500389791 0.159903361172285 0.345133377972779 0.483796017855048 0.543401118586287 0.329344657650432 0.367390614795425 0.744670384798587 0.54997489846693 0.489248018822717 0.36011995372888 0.467548024070235 0.0461747403571292 0.193616650218408 0.532451975929765 0.953825259642871 0.806383349781592 110
2591 970134 1 0.05 0.25 1e-04 0.9 70 "IR" 0.254328497879577 0.528666392020149 0.183430328998194 0.380978221564196 0.472468426392964 0.513979633527079 0.365529416588938 0.397492187448799 0.726796924272541 0.518994248692879 0.548959745587132 0.391852780212928 0.483340930623519 0.353646287861779 0.398997111717384 0.516659069376481 0.646353712138221 0.601002888282616 290
2592 438280 2 0.05 0.25 1e-04 0.9 70 "IR" 0.254348415654888 0.53462028164037 0.178591544553814 0.374958142398713 0.477526835794125 0.517962707168689 0.363058935600579 0.393595360254632 0.731875251449013 0.523579752035664 0.541650480154393 0.3873092929078 0.509649982496748 0.362924943518278 0.413870768575683 0.490350017503252 0.637075056481722 0.586129231424317 287
2593 1001817 3 0.05 0.25 1e-04 0.9 70 "IR" 0.254072445998135 0.531146052088429 0.18112970793659 0.37839099420726 0.47475008055873 0.517978569387969 0.36107009387051 0.393772460879206 0.728822526556865 0.522464006422976 0.5421998018071 0.388529846445234 0.507652689660249 0.402591213767233 0.439215099087374 0.492347310339751 0.597408786232767 0.560784900912626 288
2594 328066 4 0.05 0.25 1e-04 0.9 70 "IR" 0.249961859502847 0.525181225548971 0.183265610614846 0.384591120917618 0.474881174445752 0.513903503514289 0.367660302205677 0.397680852673065 0.724843033948599 0.517695800089669 0.550925912820522 0.393278801019168 0.392369684868519 0.339713126003825 0.357869257669331 0.607630315131481 0.660286873996175 0.642130742330669 192
2595 1169291 5 0.05 0.25 1e-04 0.9 70 "IR" 0.250723955931212 0.52962728191531 0.180006867240889 0.379953279757505 0.478541742218251 0.519023675628289 0.362541271648949 0.393087099279699 0.729265698149463 0.522585043050813 0.542548138889838 0.388672699933932 0.492620536833001 0.41318916233085 0.440519185649147 0.507379463166999 0.58681083766915 0.559480814350853 600
2596 1258212 1 3 0.25 1e-04 0.9 70 "IR" 0.257085960423059 0.55806512274822 0.161712646548164 0.350698022296689 0.469772008322825 0.50561627535904 0.378506224219692 0.406062182426937 0.726857968745884 0.522851340786883 0.540218870767855 0.387876186957652 0.929249823651986 0.15975430490713 0.430235720756688 0.0707501763480139 0.84024569509287 0.569764279243312 114
2597 393883 2 3 0.25 1e-04 0.9 70 "IR" 0.257635508227192 0.563068438731031 0.15827043539476 0.345596887987707 0.473844967821491 0.510657836231463 0.373324485245206 0.401112194589436 0.731480476048683 0.52781034033218 0.531594920639965 0.38294706640898 0.947070057407423 0.20884991814857 0.467330008880014 0.052929942592577 0.79115008185143 0.532669991119986 112
2598 1267821 3 3 0.25 1e-04 0.9 70 "IR" 0.254249302763557 0.5554880109256 0.161829668557301 0.353276435265389 0.471114104678336 0.504928856329636 0.380994970645024 0.406908688558605 0.725363407441893 0.5213654039459 0.542824639202325 0.389478784802921 0.954167113816902 0.136796431275282 0.421643839322677 0.0458328861830978 0.863203568724718 0.578356160677324 112
2599 995608 4 3 0.25 1e-04 0.9 70 "IR" 0.253345376598144 0.552262423262128 0.16380709309873 0.356580021963021 0.472854449049071 0.508103322404644 0.376687475431218 0.403547519139529 0.726199825647216 0.522491143384267 0.540494568529948 0.388251562171433 0.872516603812425 0.157036495848545 0.405420744629548 0.127483396187575 0.842963504151455 0.594579255370452 113
2600 788575 5 3 0.25 1e-04 0.9 70 "IR" 0.256970356484741 0.553417164533795 0.165201294845694 0.355379706174703 0.468998874345084 0.506397806284327 0.376507180450148 0.405164614150624 0.725969230829825 0.521937487470822 0.541708475295841 0.388714966602947 0.923733012742295 0.137994453063806 0.414610380245481 0.0762669872577051 0.862005546936194 0.585389619754519 111
2601 998385 1 0.05 0.5 1e-04 0.9 70 "IR" 0.256569626668788 0.547572328145846 0.16937852666479 0.361195477542128 0.461416210192223 0.504016066626237 0.379011351175851 0.413663577740029 0.717985836861011 0.518741705632173 0.548389877840641 0.395921017270205 0.990354320133988 0.962791788764145 0.972658968654592 0.00964567986601155 0.0372082112358555 0.0273410313454078 907
2602 1302861 2 0.05 0.5 1e-04 0.9 70 "IR" 0.254596478075178 0.544565213650991 0.170504184749603 0.364280239487757 0.463978105868699 0.504630060176777 0.379494494712095 0.41239867290888 0.718574583943877 0.518073923500944 0.549998679461698 0.396196707690086 0.979351782503511 0.938838374312823 0.95321622079773 0.0206482174964893 0.0611616256871772 0.0467837792022695 775
2603 735329 3 0.05 0.5 1e-04 0.9 70 "IR" 0.249881725789688 0.541133344488837 0.169918730731292 0.367694922810021 0.461450866132334 0.498698890909539 0.387875443452041 0.418677814972376 0.711332591922021 0.512778453200759 0.557794174183333 0.401753241135748 0.984769683435707 0.945128952776309 0.959075638835256 0.0152303165642927 0.0548710472236911 0.040924361164744 596
2604 783259 4 0.05 0.5 1e-04 0.9 70 "IR" 0.256657905581304 0.550187263070391 0.167376444813136 0.358517370243618 0.463368620420519 0.507387771834242 0.375193358063038 0.410412881595026 0.720026526001823 0.521838481360689 0.542569802876173 0.392887640959493 0.991231597208157 0.977422535856117 0.982355510517364 0.00876840279184282 0.0225774641438829 0.0176444894826355 892
2605 1070333 5 0.05 0.5 1e-04 0.9 70 "IR" 0.25312981627618 0.54396860293266 0.169885919132444 0.364848831295869 0.464064559194454 0.503541775516296 0.38174726623199 0.413994533844059 0.717194375470634 0.517078864875635 0.551633185364435 0.39753271955955 0.987065718924059 0.967407976797805 0.974360935467756 0.0129342810759412 0.0325920232021952 0.0256390645322438 181
2606 98769 1 3 0.5 1e-04 0.9 70 "IR" 0.25951685728067 0.561969727261032 0.160176695068349 0.34672075246219 0.448095142234572 0.480316530023939 0.405995839155427 0.434040284428982 0.707611999515243 0.507219503201587 0.566172534223776 0.405268302633579 0.993434174968121 0.696375354875122 0.804382255259579 0.00656582503187876 0.303624645124878 0.195617744740421 114
2607 1245516 2 3 0.5 1e-04 0.9 70 "IR" 0.25135779313976 0.547732074088576 0.165785971055967 0.360966173069935 0.452798762928554 0.486117972499798 0.401285113185337 0.429570874104318 0.704156556068314 0.506334918177046 0.567071084241304 0.407047836327153 0.990314813986876 0.830284202499405 0.887193424889889 0.00968518601312387 0.169715797500595 0.112806575110111 113
2608 839889 3 3 0.5 1e-04 0.9 70 "IR" 0.253338126362542 0.55687460369593 0.160222337040906 0.351781645018827 0.437959279530572 0.462174443918119 0.429095192575352 0.451762650513172 0.691297405893113 0.492755460330333 0.589317529616258 0.419474574126471 0.986832796063606 0.494926021350137 0.673037582115093 0.0131672039363943 0.505073978649863 0.326962417884907 116
2609 168237 4 3 0.5 1e-04 0.9 70 "IR" 0.25835778582887 0.558944866249692 0.161762281663659 0.349705766496796 0.436597651312629 0.465716617497371 0.421747294975482 0.448833704670614 0.694955437141499 0.496369807390823 0.583509576639141 0.416235665238085 0.996484023908735 0.579638718048347 0.732938276530242 0.00351597609126527 0.420361281951653 0.267061723469758 117
2610 759415 5 3 0.5 1e-04 0.9 70 "IR" 0.257244867198962 0.559667259611732 0.160554029362177 0.348967090190288 0.433736635478968 0.460498432002834 0.428866926550304 0.454134152067334 0.69098150267793 0.492839538468307 0.589420955912482 0.419833455198689 0.995549636882617 0.510120727514849 0.688698884213113 0.00445036311738334 0.489879272485151 0.311301115786887 119
2611 1307286 1 0.05 0 1e-04 1 70 "IR" 0.257233071575348 0.563354142369398 0.157712027608168 0.345247108320445 0.499560461731662 0.557739405198512 0.315382885799237 0.351393854181049 0.75679353330701 0.559593325234916 0.473094913407405 0.3493638467993 0.0861855444837667 0.0506881414734935 0.0627487086993602 0.913814455516233 0.949311858526506 0.93725129130064 98
2612 1272529 2 0.05 0 1e-04 1 70 "IR" 0.257319669698596 0.561860025696745 0.158879078286239 0.346771903261517 0.500958602602229 0.558030835412497 0.315772782557416 0.351192075655137 0.758278272300824 0.559290344586914 0.474651860843655 0.349735945865561 0.0745191787852194 0.0552230006904595 0.0617707941034109 0.925480821214781 0.944776999309541 0.938229205896589 98
2613 678368 3 0.05 0 1e-04 1 70 "IR" 0.255318092037918 0.558427067084436 0.160189380716 0.350199781797007 0.500475170308444 0.556913829284787 0.317108154709383 0.352313536893275 0.755793262346362 0.557373109067031 0.477297535425382 0.351656435285752 0.0888212817014796 0.0576344819928169 0.068173551982955 0.91117871829852 0.942365518007183 0.931826448017045 99
2614 140694 4 0.05 0 1e-04 1 70 "IR" 0.258827075952176 0.564573912945346 0.157779601899142 0.344003481211791 0.497624920672196 0.557232654261524 0.314933265092249 0.352040726871489 0.756451996624372 0.559686929040989 0.47271286699139 0.349354081604156 0.0865298015553403 0.0609782841821231 0.069716486681491 0.91347019844466 0.939021715817877 0.930283513318509 99
2615 51159 5 0.05 0 1e-04 1 70 "IR" 0.25786333262505 0.562565523362086 0.158729841403706 0.346084670724017 0.500147840968202 0.559900088459107 0.312572412219702 0.349216938776604 0.758011173593252 0.560754735375797 0.471302253623408 0.348208076792541 0.0647945442553456 0.0470444900307828 0.0530828846609616 0.935205455744654 0.952955509969217 0.946917115339038 95
2616 747843 1 3 0 1e-04 1 70 "IR" 0.262949979930933 0.566609530700133 0.158785867728253 0.341955567313262 0.485275801427923 0.546971181230169 0.324561305814005 0.363514323209788 0.748225781358855 0.553461737373727 0.483347173542258 0.356392446214048 0.375003789626604 0.0219014953277669 0.145830585572135 0.624996210373396 0.978098504672233 0.854169414427865 96
2617 614071 2 3 0 1e-04 1 70 "IR" 0.260245147702531 0.563239242947173 0.159742106514413 0.345394477847064 0.484948504584217 0.542236028449517 0.331829347865171 0.368641664293729 0.745193652286748 0.549080819372113 0.491571454379585 0.361068187739699 0.590807876083095 0.0326318078704625 0.227328775998271 0.409192123916905 0.967368192129538 0.772671224001729 106
2618 1263775 3 3 0 1e-04 1 70 "IR" 0.257537186294593 0.557904005592458 0.162148621665719 0.350736741809901 0.488368467676914 0.548110651046727 0.324980521291904 0.362394390055045 0.745905653971507 0.551136049717136 0.487129142957623 0.358765478653947 0.351116732079214 0.0160730689394122 0.131784064679541 0.648883267920786 0.983926931060588 0.868215935320459 103
2619 1075092 4 3 0 1e-04 1 70 "IR" 0.257543109448698 0.565045502034202 0.156711540773212 0.343551118048228 0.488875264965818 0.546842885161688 0.327352781453155 0.363723483660739 0.746418374414516 0.552708567875194 0.484064322226367 0.35722374824655 0.512400840987189 0.0245992246820387 0.192736626434534 0.487599159012811 0.975400775317961 0.807263373565466 101
2620 394799 5 3 0 1e-04 1 70 "IR" 0.259300763390227 0.563305252866128 0.159040268005121 0.345324330086367 0.489610687901463 0.54895883992046 0.32453749306963 0.361556127215997 0.74891145129169 0.553586284924066 0.483577761074751 0.356316960505806 0.373912975681438 0.0191508062787743 0.141923140060492 0.626087024318562 0.980849193721226 0.858076859939508 99
2621 426992 1 0.05 0.25 1e-04 1 70 "IR" 0.248406013063314 0.518821210351761 0.187499327337217 0.391267054743629 0.479080274154127 0.515726903028251 0.366626479957486 0.394506873181527 0.727486287217441 0.516712680507287 0.554125807294703 0.393478422891196 0.205387796263533 0.141947733945331 0.163601118283031 0.794612203736467 0.858052266054669 0.836398881716969 102
2622 676931 2 0.05 0.25 1e-04 1 70 "IR" 0.249845560563451 0.517989329441459 0.189221807238903 0.392152629032234 0.474356073217006 0.51222250505056 0.368812691543028 0.397946894606026 0.724201633780458 0.514166546156227 0.558034498781931 0.395996593549487 0.175886601208354 0.117716711666007 0.137763655089895 0.824113398791646 0.882283288333993 0.862236344910105 99
2623 1282632 3 0.05 0.25 1e-04 1 70 "IR" 0.24392862390026 0.514037497754903 0.188113011941205 0.396154894977527 0.481650167882887 0.515201237294386 0.369360158438926 0.394813024406491 0.725578791783146 0.514754869496269 0.557473170380131 0.395324636726103 0.170608651089009 0.107454191532203 0.128686436293951 0.829391348910991 0.892545808467797 0.871313563706049 97
2624 1090236 4 0.05 0.25 1e-04 1 70 "IR" 0.247216820555756 0.523454896515484 0.182677680235257 0.386490089671892 0.479296347604132 0.513604764090521 0.370503040510065 0.396761048022782 0.726513168159888 0.516874945697731 0.553180720745323 0.393353630717811 0.299979936341946 0.169754289838632 0.214005945059779 0.700020063658054 0.830245710161368 0.785994054940221 104
2625 1269299 5 0.05 0.25 1e-04 1 70 "IR" 0.243587376944494 0.512626614103271 0.189013985763188 0.397651334174606 0.477815665588856 0.510289882040641 0.374458109811477 0.399639495008826 0.721403042533351 0.511029350897015 0.563472095574665 0.399022231363495 0.114577089201764 0.0753639199543289 0.0885934154164594 0.885422910798236 0.924636080045671 0.911406584583541 100
2626 507454 1 3 0.25 1e-04 1 70 "IR" 0.254338685233921 0.555037841543159 0.162257843130486 0.353816271038025 0.471617516055365 0.504897048086597 0.380701699080893 0.406392911853931 0.725956201289286 0.521239101060367 0.54295954221138 0.389264842399114 0.86461952319836 0.096893523550815 0.364150807675676 0.13538047680164 0.903106476449185 0.635849192324324 102
2627 965368 2 3 0.25 1e-04 1 70 "IR" 0.255609451991592 0.55363931781715 0.164082247098695 0.355248308665798 0.471074485922252 0.506065695082239 0.378409408090333 0.405323567358665 0.726683937913844 0.521681825728156 0.542491655189027 0.388894234820829 0.883974760105646 0.104395369793342 0.377008392126105 0.116025239894354 0.895604630206658 0.622991607873895 96
2628 594829 3 3 0.25 1e-04 1 70 "IR" 0.255316233148721 0.557362045039989 0.161124800593256 0.351410641204926 0.47142780382755 0.505711799506322 0.379567585964009 0.405922729238243 0.726744036976271 0.522571833171103 0.540692386557265 0.388133908986501 0.910533264125757 0.132172979997036 0.403948016832259 0.0894667358742433 0.867827020002964 0.596051983167741 107
2629 1069387 4 3 0.25 1e-04 1 70 "IR" 0.255095056281132 0.544398971064076 0.171078598934035 0.364716299995248 0.468741354585961 0.505553079848333 0.37742292064519 0.405954897963749 0.723836410867093 0.51844139752887 0.548501519579225 0.392278746173056 0.750732434755131 0.125238443436595 0.344692034728182 0.249267565244869 0.874761556563405 0.655307965271818 102
2630 1202454 5 3 0.25 1e-04 1 70 "IR" 0.259881686540937 0.558212014734811 0.163267339434851 0.35054359133971 0.465678753355154 0.503252783524114 0.379237568918189 0.408397572475265 0.725560439896091 0.521480523813272 0.542504908353041 0.389220623121235 0.941131726441444 0.0852201757091665 0.389753539852166 0.0588682735585563 0.914779824290833 0.610246460147834 103
2631 119850 1 0.05 0.5 1e-04 1 70 "IR" 0.246897710662357 0.519607151418119 0.185314968093632 0.389729608550749 0.453188138643451 0.485861599488316 0.399747571986106 0.428407634519904 0.700085849305808 0.497237511893934 0.585062540079738 0.415368267923343 0.85839633439137 0.70967856414653 0.762070349789116 0.14160366560863 0.29032143585347 0.237929650210884 107
2632 633359 2 0.05 0.5 1e-04 1 70 "IR" 0.242042155330823 0.512758926667032 0.187733294314391 0.39698018933623 0.449020391209914 0.476477016668316 0.412264717383747 0.437206953356126 0.691062546540737 0.488550039375594 0.599998011698138 0.423820965689322 0.788320048638096 0.606223810140283 0.669824263877534 0.211679951361904 0.393776189859717 0.330175736122466 98
2633 372011 3 0.05 0.5 1e-04 1 70 "IR" 0.238255531015573 0.503874293305507 0.192313804304099 0.405965949316471 0.449143342148075 0.476109705221834 0.412942470037134 0.437411571635693 0.687398873163648 0.485353194822097 0.605256274341234 0.426941530484319 0.770070993971848 0.602594479653801 0.660557682724575 0.229929006028152 0.397405520346199 0.339442317275425 101
2634 939550 4 0.05 0.5 1e-04 1 70 "IR" 0.245273078130151 0.519085062658257 0.184663037167211 0.390225334857809 0.451316610729138 0.481374051040471 0.406165358909774 0.432901751217651 0.696589688859289 0.49398993639025 0.590828396076985 0.418623194041659 0.871766192189012 0.679686030612907 0.747194650809813 0.128233807810988 0.320313969387093 0.252805349190187 105
2635 139821 5 0.05 0.5 1e-04 1 70 "IR" 0.242501901721046 0.516870270772401 0.184378414996819 0.392583925444015 0.454108379486737 0.48238377242778 0.406522434301303 0.431614467333599 0.696610281207783 0.493826619905871 0.590900849298122 0.418661901765071 0.842284726680888 0.675704934930909 0.733595429052912 0.157715273319112 0.324295065069091 0.266404570947088 94
2636 770331 1 3 0.5 1e-04 1 70 "IR" 0.256256685696089 0.543939029684571 0.172175957445614 0.365001146199356 0.42517438197252 0.449461535211048 0.438759091491169 0.46335095342583 0.681431067668609 0.480751705362783 0.610935048936783 0.430781514170873 0.954372729543016 0.307426942775748 0.547314780081351 0.0456272704569837 0.692573057224252 0.452685219918649 102
2637 968679 2 3 0.5 1e-04 1 70 "IR" 0.259571818494284 0.564212817960166 0.158525426425874 0.344417389817517 0.426646708941357 0.448810105205635 0.442002544139222 0.464300389881095 0.686218527435641 0.486377808009392 0.600527970565096 0.4252755718847 0.988577193927673 0.300545234778213 0.556466673339611 0.0114228060723268 0.699454765221787 0.443533326660389 105
2638 139862 3 3 0.5 1e-04 1 70 "IR" 0.257462172462716 0.558048959302994 0.161974898998038 0.350669110224913 0.42144463505737 0.44137494495299 0.450842380138002 0.471635565129927 0.678906807520086 0.479328016672238 0.61281727913604 0.432286370692254 0.986161948775967 0.231372163981087 0.512590434289323 0.013838051224033 0.768627836018913 0.487409565710677 103
2639 632782 4 3 0.5 1e-04 1 70 "IR" 0.257778651281022 0.560044800033759 0.16056721993574 0.348629461093777 0.42898850713572 0.45074651635049 0.440442551171554 0.462237547175311 0.686767158416742 0.48631738119362 0.601009771107294 0.425267503757797 0.98512664029605 0.34834975724758 0.583576229561204 0.0148733597039497 0.65165024275242 0.416423770438796 101
2640 23561 5 3 0.5 1e-04 1 70 "IR" 0.258077891837506 0.555865728275781 0.163917141652897 0.352829212034701 0.420088661192593 0.441938257028789 0.448671726359631 0.471319431790625 0.6781665530301 0.479238745649942 0.612588868012528 0.432529620558232 0.988457059633084 0.259309667243473 0.532141335415921 0.0115429403669163 0.740690332756527 0.467858664584079 113
2641 1089075 1 0.05 0 1e-04 0 80 "IR" 0.257644521093728 0.5595847107009 0.160813306867731 0.349076622191514 0.499692353171837 0.55725092131549 0.315535160698095 0.351421297132702 0.757336874265565 0.55800877934275 0.476348467565826 0.350660252796042 0.997525730920548 0.993385009748881 0.994793108702776 0.00247426907945159 0.00661499025111917 0.00520689129722438 413
2642 29140 2 0.05 0 1e-04 0 80 "IR" 0.256987238462353 0.56493724586776 0.156435645262355 0.34367904860888 0.502258413590105 0.559530051228176 0.31380421840277 0.349110088018903 0.759245652052458 0.561312814339507 0.470239863665125 0.347319792110728 0.877932682042229 0.896225584840757 0.890039371069994 0.122067317957771 0.103774415159243 0.109960628930006 647
2643 203301 3 0.05 0 1e-04 0 80 "IR" 0.25551078762541 0.562695359688402 0.157177737091858 0.34590695809357 0.503961272413999 0.561173698163913 0.312398554345494 0.347446744660988 0.759472060039409 0.561662732491182 0.469576291437352 0.346951971878326 0.996459981677523 0.997790634318872 0.997343072342886 0.00354001832247718 0.00220936568112784 0.00265692765711424 3532
2644 945293 4 0.05 0 1e-04 0 80 "IR" 0.256042061942884 0.561225805070509 0.158579417795896 0.347422052928841 0.503020495875166 0.561002093316381 0.312046890267988 0.347609091853085 0.75906255781805 0.561046406723756 0.470626308063884 0.347577644946645 0.970237009932261 0.98226499777652 0.978208189332091 0.0297629900677387 0.0177350022234797 0.0217918106679094 2679
2645 1161982 5 0.05 0 1e-04 0 80 "IR" 0.256901421028542 0.559300896104461 0.160546494087669 0.349366392947324 0.500673326295745 0.558380699744718 0.314347431657841 0.350270199436652 0.757574747324287 0.558666072391986 0.47489392574551 0.349990978003761 0.999693927426366 0.999657640272106 0.999669943350046 0.000306072573634121 0.000342359727893949 0.000330056649953868 3601
2646 893651 1 3 0 1e-04 0 80 "IR" 0.256875010840951 0.557424764133496 0.161972284709044 0.351263369925599 0.49478956615051 0.554346092873466 0.317707724532848 0.354377399749891 0.75166457699146 0.555117572388201 0.479680009241892 0.353600611842196 0.999627709434215 0.999398141129488 0.99947654789135 0.00037229056578532 0.000601858870511877 0.000523452108649672 3601
2647 595632 2 3 0 1e-04 0 80 "IR" 0.256652234378994 0.559137918351903 0.160567501063589 0.349575975485637 0.495870946423882 0.555782697534989 0.316732817448242 0.353167295917745 0.752523180802875 0.556676331664903 0.477300318511832 0.352204141172422 0.999583146880486 0.999619820035639 0.999607317796235 0.000416853119514382 0.000380179964361053 0.00039268220376503 3601
2648 579073 3 3 0 1e-04 0 80 "IR" 0.260186613955924 0.562424624828491 0.160323322404865 0.346231102385252 0.492383775564622 0.556234764966384 0.313570063636879 0.352435804425933 0.752570389520546 0.558127142122572 0.473893386041744 0.350544418825603 0.996611543498405 0.999652044357153 0.998602027367328 0.00338845650159544 0.000347955642846829 0.00139797263267165 3601
2649 325245 4 3 0 1e-04 0 80 "IR" 0.257775531628809 0.5612985141027 0.159645832949902 0.34731063964198 0.491937493647105 0.553260182424127 0.318347139959824 0.355793438318698 0.749713025275915 0.555698746937952 0.477992972909725 0.353216904890202 0.986978458417244 0.967394849813779 0.974121543656298 0.0130215415827557 0.0326051501862214 0.0258784563437019 2206
2650 1298214 5 3 0 1e-04 0 80 "IR" 0.262594968766402 0.561545534354947 0.162407660224539 0.347091281296751 0.489811770175323 0.556094130578353 0.312487108298383 0.352855966012763 0.752406738941725 0.557663217214608 0.474894768522922 0.351190960903746 0.987186828942605 0.999203327090193 0.995012383884773 0.0128131710573945 0.000796672909807222 0.00498761611522654 3601
2651 730002 1 0.05 0.25 1e-04 0 80 "IR" 0.263878928133366 0.564746755454252 0.160731047547368 0.343823899235921 0.497955314047808 0.565721303610172 0.302126600784668 0.342858771424888 0.761834242181174 0.565361897866323 0.462857648332036 0.34321523913091 0.999795448521292 0.999799236831332 0.99979792447144 0.000204551478707535 0.000200763168667967 0.000202075528560364 3601
2652 112517 2 0.05 0.25 1e-04 0 80 "IR" 0.256907127215668 0.563403454545494 0.157471147372281 0.345215773741138 0.5043533405173 0.562405631544612 0.310808461790632 0.346233549664594 0.761260467732968 0.56272067635064 0.468279609162912 0.345912114029321 0.999828816095729 0.999787813838493 0.999801648826796 0.000171183904270873 0.000212186161506637 0.000198351173204401 3601
2653 573623 3 0.05 0.25 1e-04 0 80 "IR" 0.261952339318015 0.562663676412637 0.161151587958807 0.346003580926384 0.496949158335164 0.559290926432206 0.31078663067556 0.349354400382523 0.758901497653179 0.560414348852573 0.471938218634367 0.348238976243581 0.999804258896721 0.999794060881349 0.999797578850911 0.000195741103279468 0.000205939118650618 0.000202421149088902 3601
2654 268858 4 0.05 0.25 1e-04 0 80 "IR" 0.256537220117059 0.563059232067974 0.157484124036011 0.345535643166538 0.501333033333683 0.55846879635313 0.314637778131897 0.350182128896244 0.757870253450742 0.559988914129321 0.472121902167908 0.348643419323239 0.999775757267428 0.999773420187418 0.999774210712663 0.000224242732571572 0.000226579812582085 0.0002257892873371 3601
2655 628824 5 0.05 0.25 1e-04 0 80 "IR" 0.264646120306947 0.561863905423313 0.163395496462576 0.346789252709828 0.493660205172125 0.558743159993559 0.309489017029833 0.349896148840967 0.758306325479072 0.559801063270872 0.472884513492409 0.348843512083633 0.999824338484484 0.99981313435141 0.999817042407576 0.000175661515516419 0.000186865648590367 0.000182957592423925 3601
2656 1135988 1 3 0.25 1e-04 0 80 "IR" 0.255492051759518 0.558174357306402 0.160567201683973 0.350500041061799 0.496299474453178 0.556326791893323 0.316374239307443 0.352666166908591 0.751791526212696 0.556678531830066 0.476941440991415 0.352218160917435 0.999771335119617 0.999467084626435 0.999570472646889 0.000228664880382782 0.000532915373564554 0.000429527353111065 3601
2657 778756 2 3 0.25 1e-04 0 80 "IR" 0.25528561429666 0.563128644966922 0.156718489278428 0.345501557002197 0.495477171092955 0.553578286497122 0.319968597383781 0.355331331969077 0.750762785389614 0.556540909526128 0.476687086662209 0.352285147229972 0.99980981117586 0.999822814826878 0.999818399514811 0.000190188824140062 0.000177185173122323 0.000181600485189285 3601
2658 1016523 3 3 0.25 1e-04 0 80 "IR" 0.255656885288513 0.558206115752078 0.160655272807104 0.350484785922363 0.494847292709029 0.553629769166328 0.319286553542647 0.3552546140536 0.750504177997542 0.554860744706804 0.479941826349751 0.353969514730561 0.999811427441928 0.999766882461417 0.999782046103193 0.000188572558071727 0.000233117538583278 0.000217953896807209 3601
2659 901243 4 3 0.25 1e-04 0 80 "IR" 0.254678973370408 0.555741547936543 0.16185983956265 0.352898140707828 0.50003716322125 0.560323257143076 0.311782433024237 0.348282503384498 0.754716136591658 0.558584784652942 0.473642272586887 0.350035360309434 0.99976809823792 0.999742331075398 0.999751031929791 0.000231901762080082 0.000257668924602102 0.000248968070208667 3601
2660 846087 5 3 0.25 1e-04 0 80 "IR" 0.258148470417993 0.558852555482524 0.161718748579019 0.349784112023859 0.491947999734508 0.553580016540058 0.317622884542153 0.355488471765904 0.750096470152501 0.55511819608353 0.479341633121172 0.353814581743129 0.999805357982476 0.999795995821978 0.999799216099517 0.000194642017523546 0.000204004178022421 0.000200783900482985 3601
2661 299122 1 0.05 0.5 1e-04 0 80 "IR" 0.259289143195808 0.564770429722327 0.157948126131906 0.343866348896594 0.502594735063508 0.562567778737428 0.309542195373091 0.346061781243724 0.761883878259316 0.563280560437277 0.467490321504997 0.345351949147641 0.99990597817294 0.999902459944018 0.999903656821882 9.40218270596684e-05 9.75400559814908e-05 9.634317811775e-05 3601
2662 584919 2 0.05 0.5 1e-04 0 80 "IR" 0.256799649511782 0.563592042559156 0.157303332032003 0.345025815996326 0.503689700614208 0.561640723995536 0.311646048978192 0.347001420471889 0.76048935012599 0.562279356078856 0.468949381010195 0.346354882041571 0.999919712818931 0.999912697899671 0.999915065905613 8.0287181069316e-05 8.73021003285584e-05 8.49340943867637e-05 3601
2663 1287652 3 0.05 0.5 1e-04 0 80 "IR" 0.257922351080651 0.560324825629185 0.160415768184076 0.348319941016233 0.502447915010402 0.562898036707605 0.308871320705344 0.345720571174733 0.760370266091053 0.561988316620973 0.46928708888942 0.346639667325539 0.999912637942473 0.999905253385664 0.999907759235219 8.73620575265847e-05 9.47466143361784e-05 9.22407647806344e-05 3601
2664 787785 4 0.05 0.5 1e-04 0 80 "IR" 0.260581614800951 0.564423259567531 0.158978198001421 0.344187595015195 0.49921869489732 0.562473163654727 0.307607112183511 0.346111875253739 0.759800309698271 0.563117801742008 0.466585310184932 0.345476308037467 0.999914665233447 0.999910482626863 0.999911916561023 8.5334766553195e-05 8.95173731373615e-05 8.8083438977192e-05 3601
2665 638290 5 0.05 0.5 1e-04 0 80 "IR" 0.260973913567012 0.560573659316346 0.1621346267319 0.348122825793282 0.497568843615026 0.558456414556567 0.312313492193161 0.350193453399178 0.758542757182038 0.559161730250351 0.47444811892506 0.349504528044194 0.999907280666652 0.99990497416035 0.99990576737703 9.27193333479886e-05 9.50258396496001e-05 9.42326229697867e-05 3601
2666 1207702 1 3 0.5 1e-04 0 80 "IR" 0.258086513439044 0.562540054964244 0.158928868327716 0.346142276339395 0.497538568421834 0.556826614692895 0.315449615616026 0.351797625383816 0.755625081860878 0.55861174578581 0.474378483943741 0.350034496547759 0.999906324023677 0.999906992129417 0.999906764184671 9.36759763231644e-05 9.30078705834472e-05 9.32358153285704e-05 3601
2667 166873 2 3 0.5 1e-04 0 80 "IR" 0.256764308402134 0.565590456524301 0.155835419453861 0.343021161037887 0.49402169073652 0.553568201347719 0.319350901437121 0.355502772949429 0.750785999138654 0.557329357096473 0.475186320890982 0.351600794633923 0.999923279263412 0.999894981778984 0.999904643364053 7.67207365879703e-05 0.000105018221015685 9.53566359465193e-05 3601
2668 1145010 3 3 0.5 1e-04 0 80 "IR" 0.258131283545835 0.56251854072263 0.158938443355895 0.346059153713723 0.494357093183341 0.556523231629403 0.314253337500122 0.352070314418746 0.752488376729175 0.558311784351477 0.473191780856017 0.350280840549144 0.999911310058761 0.999889858540567 0.999897209114851 8.86899412390951e-05 0.000110141459433149 0.000102790885149204 3601
2669 533385 4 3 0.5 1e-04 0 80 "IR" 0.257737525107918 0.566033108207294 0.156047608671283 0.342561679607107 0.49362653271608 0.554941663317004 0.316826884471379 0.353925617170998 0.751364057823998 0.558448215975812 0.472874493142662 0.350337199851876 0.999914799381529 0.99987781120621 0.999890477542363 8.52006184714115e-05 0.000122188793789841 0.000109522457636967 3601
2670 313083 5 3 0.5 1e-04 0 80 "IR" 0.261727603448314 0.56647035580737 0.158134686523059 0.342077991566277 0.488592265010031 0.552494142942514 0.317345469037526 0.356656454367282 0.750319868458345 0.557047771265668 0.475480155560585 0.351908656049946 0.999919587570791 0.999904285666384 0.999909613668633 8.04124292088266e-05 9.57143336158292e-05 9.03863313675241e-05 3601
2671 240363 1 0.05 0 1e-04 0.1 80 "IR" 0.25756482628555 0.561208759496587 0.159506849332707 0.347413375283983 0.500601751665034 0.55841995102076 0.314636594558815 0.350634398130428 0.758166577950584 0.559334330190451 0.474143443891522 0.349574120040551 0.999502776906471 0.999572803543776 0.999549015050517 0.000497223093529248 0.000427196456224132 0.000450984949482855 3601
2672 780157 2 0.05 0 1e-04 0.1 80 "IR" 0.258860044079295 0.560928756430652 0.160514702315774 0.347730946119125 0.500962122046527 0.560489146355539 0.311763423348335 0.34854024639654 0.759822166125822 0.560618113991683 0.472278125664109 0.348285684978728 0.979400914083511 0.976879345586308 0.977738650799377 0.0205990859164889 0.0231206544136918 0.0222613492006229 2687
2673 700350 3 0.05 0 1e-04 0.1 80 "IR" 0.253273056490646 0.556310192595752 0.160530153203034 0.352379344988451 0.501364848650342 0.555579886644501 0.319387769809422 0.353467462161712 0.754637905140988 0.555797069194518 0.479917923012456 0.353130665698252 0.900968946566363 0.928112215318049 0.91900032294294 0.099031053433637 0.0718877846819505 0.0809996770570598 1726
2674 61488 4 0.05 0 1e-04 0.1 80 "IR" 0.254081270492591 0.560091419280559 0.1581805966876 0.348528118251649 0.502140352284633 0.556532237381206 0.318408274462636 0.352534207533713 0.756221622777223 0.55769793118242 0.476588871150236 0.351219390880766 0.99919501667082 0.996927864725285 0.997689480143746 0.000804983329179923 0.00307213527471466 0.0023105198562537 1604
2675 452055 5 0.05 0 1e-04 0.1 80 "IR" 0.258775345632098 0.561992732245341 0.15970435257808 0.34666741161044 0.500578988142235 0.559122755368338 0.313606609201512 0.349924614438339 0.759354333774333 0.560073972776663 0.473310961779592 0.348842200935232 0.998725615355925 0.999321024526737 0.999118138955233 0.00127438464407524 0.000678975473263258 0.000881861044766712 3601
2676 318307 1 3 0 1e-04 0.1 80 "IR" 0.25422716225244 0.558703712190816 0.159409917730423 0.349963868385595 0.494529644170373 0.55104413711027 0.323917793463651 0.358826619282477 0.748756806422813 0.553241304756678 0.483327711194074 0.356246689244206 0.999562100470693 0.992272185920742 0.994747028099864 0.000437899529306485 0.00772781407925849 0.00525297190013631 1846
2677 20372 2 3 0 1e-04 0.1 80 "IR" 0.255973492323749 0.561928682516047 0.158072664014055 0.34667899826434 0.49356382047769 0.552962048023765 0.320433592920094 0.356701095216574 0.749537312801439 0.555727488922457 0.478506256934149 0.353594312261196 0.998843621243289 0.994245680559709 0.995815099843779 0.00115637875671102 0.00575431944029082 0.00418490015622101 2085
2678 996591 3 3 0 1e-04 0.1 80 "IR" 0.255285712310329 0.560251620665431 0.158852892994494 0.348382184336362 0.493824809622899 0.553025834829912 0.32040150956077 0.35661137163555 0.749110521933228 0.555162658520504 0.479254402555264 0.354152868824878 0.998662520142278 0.875414044674761 0.917403144383232 0.00133747985772157 0.124585955325239 0.0825968556167677 1845
2679 834874 4 3 0 1e-04 0.1 80 "IR" 0.255864614961146 0.557608731862732 0.161197251835478 0.35105268762572 0.488996851679899 0.546442212412566 0.327330952984888 0.3634994295037 0.744861466641045 0.549980532250278 0.488528204820366 0.359544841329617 0.98585482622323 0.998311975211816 0.99403572867781 0.0141451737767704 0.00168802478818393 0.00596427132218993 3405
2680 892177 5 3 0 1e-04 0.1 80 "IR" 0.257762107738416 0.563792298699573 0.157752021827989 0.344835920667054 0.490733240053268 0.548995082983715 0.324423620410707 0.360716238584347 0.748495347791684 0.553670493105162 0.482175642238696 0.355693353819878 0.999680722318971 0.999617937021656 0.999639526972988 0.000319277681028807 0.00038206297834385 0.000360473027011623 3601
2681 393465 1 0.05 0.25 1e-04 0.1 80 "IR" 0.259954747545378 0.559794281033527 0.162064661522687 0.348875519317337 0.498281455358961 0.55866645274797 0.312839153322127 0.350368576593842 0.758236202904339 0.559023883102949 0.474903814844814 0.349886452563538 0.999468931794572 0.99953119996209 0.999509848491942 0.000531068205427774 0.00046880003791033 0.000490151508057855 3601
2682 1080154 2 0.05 0.25 1e-04 0.1 80 "IR" 0.256723530903821 0.558729454884787 0.160886316258729 0.349928775936393 0.500732091361602 0.558709287707056 0.314327330811677 0.350326382544201 0.757455622265424 0.558679986487587 0.475213647070406 0.350228233702303 0.999816523367373 0.999734591880072 0.999762370919386 0.000183476632627144 0.000265408119928513 0.000237629080613898 3601
2683 1300823 3 0.05 0.25 1e-04 0.1 80 "IR" 0.257859749473054 0.559548215187398 0.160942973202009 0.349120429682576 0.500440547316595 0.55779034387103 0.315496659511743 0.351287198469498 0.758300296789649 0.558370629479241 0.476439632713752 0.350568364305201 0.999467667360287 0.999555848439967 0.999525859471812 0.00053233263971331 0.000444151560033425 0.000474140528188041 3601
2684 750323 4 0.05 0.25 1e-04 0.1 80 "IR" 0.257223127353896 0.563622052358382 0.157478350009279 0.3449509261187 0.502216870742991 0.560839613964471 0.312085087899956 0.348195154193172 0.759439998096887 0.561755566645967 0.469563437909235 0.347123738403369 0.999809812259065 0.999797776971312 0.99980185329522 0.00019018774093519 0.000202223028687927 0.000198146704779542 3601
2685 398151 5 0.05 0.25 1e-04 0.1 80 "IR" 0.258828630261755 0.559824669816236 0.161382464974935 0.348823271455613 0.497573883196173 0.556426761663629 0.315707145790073 0.352632119468533 0.756402513457928 0.557544382820873 0.477089610765008 0.351375003380664 0.997681574028279 0.997333489126797 0.99745257845229 0.00231842597172063 0.00266651087320318 0.00254742154770988 1018
2686 839560 1 3 0.25 1e-04 0.1 80 "IR" 0.257042039688343 0.561906830908953 0.158701364103825 0.346749552014103 0.495481822218488 0.555419947076688 0.317426234164259 0.353929978450443 0.752523861906831 0.557407476427063 0.476127598268084 0.351716421049921 0.999401309503246 0.999804156304592 0.999666621881838 0.00059869049675355 0.000195843695407782 0.000333378118162138 3601
2687 1011036 2 3 0.25 1e-04 0.1 80 "IR" 0.259396391001544 0.560146468964982 0.161460548318299 0.348433888316608 0.496449387372166 0.557638305859799 0.313713739725958 0.351429073021413 0.75584577837371 0.558379419802999 0.475174288044257 0.350522466613957 0.999714322800043 0.999764523585735 0.999747295166108 0.000285677199956892 0.000235476414265156 0.000252704833891903 3601
2688 489595 3 3 0.25 1e-04 0.1 80 "IR" 0.259321563673664 0.562263832359701 0.159942338175056 0.346299812913641 0.490189205270345 0.550852156514412 0.320662573770704 0.358529136933893 0.749510768944008 0.554505550088751 0.48060491194576 0.354605345485993 0.999770093189413 0.999786848419738 0.999781057996811 0.000229906810586814 0.000213151580262411 0.000218942003188468 3601
2689 992536 4 3 0.25 1e-04 0.1 80 "IR" 0.258193983427993 0.563393099873295 0.158318343329309 0.345229417277917 0.490361216918811 0.550727843479027 0.321495412792188 0.358748915400371 0.748555200346804 0.554703631074835 0.479813756121497 0.354498144786957 0.999785016621875 0.999786408221353 0.999785928880606 0.000214983378125458 0.000213591778646586 0.000214071119393937 3601
2690 572070 5 3 0.25 1e-04 0.1 80 "IR" 0.259333873236971 0.560660964630934 0.161096313085209 0.347979458176607 0.487157641326969 0.546862752399936 0.325175012168006 0.362891463943542 0.74649151456394 0.551306456130439 0.486271325253215 0.358082784649463 0.999801952721333 0.999496378121118 0.99960240155487 0.000198047278667084 0.000503621878881668 0.00039759844512998 3601
2691 181536 1 0.05 0.5 1e-04 0.1 80 "IR" 0.263647080301249 0.564721757280438 0.160645858228951 0.343939008181562 0.496707073001894 0.558253019099349 0.312433777619157 0.350834098657282 0.760354153303143 0.560447191131242 0.473079635848108 0.348493675360528 0.999907159936825 0.999905060908933 0.999905788265739 9.284006317481e-05 9.49390910665601e-05 9.42117342614587e-05 3601
2692 911178 2 0.05 0.5 1e-04 0.1 80 "IR" 0.259814331956471 0.56104154364582 0.16103479243314 0.347609985279365 0.497154535745763 0.556558636151078 0.315147213138859 0.352503799949751 0.756968867702233 0.558063447770086 0.476182005572 0.350859102161856 0.999895346614273 0.999900149586141 0.999898501623407 0.000104653385727452 9.9850413859258e-05 0.00010149837659259 3601
2693 802346 3 0.05 0.5 1e-04 0.1 80 "IR" 0.261943131260933 0.565697366048289 0.158863069246181 0.342918192818381 0.497267774568526 0.557540200140626 0.313752293944859 0.351515700378329 0.759210905829459 0.56030077722061 0.472615363191039 0.348605060985544 0.999904958992929 0.999898604626136 0.999900795045328 9.5041007070902e-05 0.000101395373863613 9.92049546716085e-05 3601
2694 542170 4 0.05 0.5 1e-04 0.1 80 "IR" 0.257352590385995 0.561323103381992 0.159285499056855 0.34725831553748 0.499916656923639 0.559825045436447 0.312189424200497 0.34917208579188 0.757269247309634 0.560314004438397 0.471474923257351 0.348542415090501 0.99988539840476 0.999898742538565 0.999894206955636 0.000114601595239921 0.000101257461434997 0.000105793044363622 3601
2695 1205741 5 0.05 0.5 1e-04 0.1 80 "IR" 0.259331947960029 0.561917044624098 0.160052209996587 0.346732565879121 0.499515747561916 0.55771922430935 0.314899840515369 0.351353246307416 0.758847695521945 0.559124120935681 0.474952050511956 0.34980492175741 0.999905087001142 0.999825552964237 0.999852725661724 9.49129988584905e-05 0.000174447035762903 0.00014727433827637 3601
2696 689251 1 3 0.5 1e-04 0.1 80 "IR" 0.259603737084076 0.567052825724781 0.156398765702664 0.341491844136499 0.491796519596836 0.553491632975826 0.318471954997465 0.356200492400516 0.751400256680912 0.557859429375298 0.474870720700129 0.35145772489247 0.9999110867865 0.999905005013689 0.999907103751531 8.89132134997738e-05 9.49949863109897e-05 9.28962484688407e-05 3601
2697 1304885 2 3 0.5 1e-04 0.1 80 "IR" 0.260596012618567 0.566352132633578 0.157644313267893 0.342150281669199 0.491608879308591 0.554379720849622 0.316536733359135 0.3550799454924 0.752204891927158 0.558230950189456 0.474181046627027 0.350912133110997 0.999896139156602 0.999905583789535 0.999902315291337 0.000103860843398104 9.44162104653214e-05 9.76847086626901e-05 3601
2698 1227588 3 3 0.5 1e-04 0.1 80 "IR" 0.258194406195185 0.560878651618858 0.160189055924279 0.347783905728435 0.490764136407299 0.550194634762703 0.322443245871383 0.359472815608171 0.748958542602484 0.55355781352586 0.482632301795663 0.355782405923437 0.999894879709184 0.999913384960106 0.999907010973518 0.000105120290815732 8.66150398944372e-05 9.29890264818046e-05 3601
2699 151979 4 3 0.5 1e-04 0.1 80 "IR" 0.259296882672611 0.559301779988329 0.162142742289171 0.349376832172453 0.489309383984385 0.551235484417386 0.31962850076933 0.358125153139563 0.748606266656996 0.553699998938158 0.481771243058501 0.35543852477211 0.999904799624145 0.999863395993043 0.999877726287881 9.52003758553668e-05 0.000136604006956725 0.000122273712119533 3601
2700 449664 5 3 0.5 1e-04 0.1 80 "IR" 0.256395134859334 0.556280525079373 0.162605298888782 0.352442235548236 0.493325988650477 0.554398057968233 0.317746489557964 0.355082304012649 0.749721123509811 0.554756305570616 0.480351788446747 0.354479293674982 0.999910861991724 0.999904702545993 0.999906809758935 8.91380082760031e-05 9.52974540072271e-05 9.31902410647605e-05 3601
2701 736112 1 0.05 0 1e-04 0.2 80 "IR" 0.257189323409961 0.561745630859499 0.158907683133454 0.346882210252341 0.501153612965152 0.558675116777548 0.315007335145901 0.350792727811765 0.758342936375113 0.55969858042426 0.473915018279355 0.349485633891379 0.993465423279025 0.99064994296535 0.991605117906995 0.00653457672097502 0.00935005703465029 0.00839488209300495 3162
2702 1120202 2 0.05 0 1e-04 0.2 80 "IR" 0.257909990993611 0.559429766217176 0.161062486459772 0.349221934702448 0.49921002017459 0.557020144632353 0.316165577124494 0.35248507910532 0.757120011168201 0.557817081626544 0.477228063584266 0.351398466853717 0.998213110924964 0.998550410599873 0.998435458700882 0.00178688907503572 0.00144958940012672 0.00156454129911823 1607
2703 83145 3 0.05 0 1e-04 0.2 80 "IR" 0.258633506198516 0.562574879247109 0.159164505198918 0.34606959282797 0.497551292601627 0.554677733655002 0.318563660922836 0.354815024404015 0.756184798800143 0.557337752593632 0.477728166121754 0.351867780683511 0.999590035186922 0.99958039658222 0.99958369169958 0.0004099648130775 0.000419603417780328 0.00041630830042037 3601
2704 1228217 4 0.05 0 1e-04 0.2 80 "IR" 0.257513433967964 0.562586384689266 0.158485153507419 0.346035062246069 0.498137669468184 0.556164824349937 0.316701297619134 0.353147561010671 0.755651103436147 0.558306509504223 0.475186451126553 0.350772847371296 0.847531482635814 0.82995516807504 0.835942599657678 0.152468517364186 0.17004483192496 0.164057400342322 1013
2705 1243412 5 0.05 0 1e-04 0.2 80 "IR" 0.25522081002166 0.561009152771186 0.158253042443926 0.347615129074068 0.502736298872828 0.557842914625952 0.31703686257421 0.351408179427926 0.757957108894488 0.558880613140611 0.475289905018136 0.35016041654058 0.70530313189423 0.699775620712586 0.701637042453738 0.29469686810577 0.300224379287414 0.298362957546262 407
2706 137593 1 3 0 1e-04 0.2 80 "IR" 0.256913487065395 0.565031249996087 0.156338715395327 0.343568405955598 0.491579587865923 0.548173828346153 0.326478828429268 0.36190204711593 0.748493074931318 0.553566323106611 0.482817543824596 0.356027324375278 0.860378729287634 0.977465210190861 0.937332799335597 0.139621270712366 0.0225347898091391 0.0626672006644032 2443
2707 1064540 2 3 0 1e-04 0.2 80 "IR" 0.259435658569363 0.560940528778735 0.160977962018825 0.347696699109394 0.49069988344343 0.550579465592381 0.321478987043499 0.359027701443779 0.750135542012794 0.553844193649169 0.482456949062325 0.3554392566037 0.999564300514429 0.999675382661148 0.999636996936617 0.000435699485571147 0.000324617338851648 0.00036300306338291 3601
2708 36735 3 3 0 1e-04 0.2 80 "IR" 0.262035595581813 0.564034669111872 0.160238881626982 0.344547474175152 0.491618846757289 0.554019424814285 0.316345971735839 0.35548163667872 0.753654442339103 0.55729281697808 0.47658485336282 0.351894680653646 0.99933219549418 0.999328490787016 0.999329777867537 0.000667804505820299 0.000671509212984113 0.00067022213246343 3601
2709 627292 4 3 0 1e-04 0.2 80 "IR" 0.256012270281615 0.565598477811827 0.155331651023224 0.343002330255363 0.493828257471198 0.550111132698913 0.324879146623558 0.359866963530766 0.749840527752813 0.555023409981326 0.480210797646782 0.354507584878645 0.999532209558766 0.994136731697064 0.995976514245449 0.000467790441233876 0.0058632683029361 0.00402348575455151 284
2710 1140315 5 3 0 1e-04 0.2 80 "IR" 0.262503759847645 0.555306981037041 0.167262251034763 0.353405521182605 0.483907821487091 0.547937516647107 0.321869921657665 0.3624200501461 0.746411581334735 0.550192150983434 0.489132172692428 0.359612461617141 0.999609092716774 0.999633109815995 0.999624660144117 0.000390907283225894 0.000366890184005148 0.000375339855882765 3601
2711 1227617 1 0.05 0.25 1e-04 0.2 80 "IR" 0.259107692621884 0.563523017311955 0.158744071575458 0.34510313458325 0.499059751786458 0.557073836650166 0.316039227377181 0.352423590852495 0.758167444408342 0.559235688662098 0.474783298952639 0.349966703424987 0.999786697581831 0.999796378203645 0.999793070455723 0.000213302418168541 0.000203621796354645 0.000206929544276745 3601
2712 1155719 2 0.05 0.25 1e-04 0.2 80 "IR" 0.256214342661004 0.563121211865367 0.157265450228015 0.345470088168026 0.501997461725904 0.558671620355498 0.315546862150099 0.350808293127175 0.758211804386908 0.560146347030963 0.472812312378114 0.349035157487596 0.999794647692945 0.999793754798573 0.999794056570358 0.00020535230705482 0.000206245201427344 0.000205943429642363 3601
```
