## Supplementary material for "Durable resistance or efficient disease control? Adult Plant Resistance (APR) at the heart of the dilemma": Raw data: myDesign.txt (part 2 of 5)

```
2713 83260 3 0.05 0.25 1e-04 0.2 80 "IR" 0.255534416795993 0.560867171671502 0.158521390300663 0.347705184907665 0.500391986127991 0.556226070882222 0.318211318642218 0.353277855772721 0.755926402923984 0.557763947507685 0.476732708942881 0.351427161639103 0.999772626511511 0.999769092517215 0.999770287343619 0.000227373488489018 0.000230907482784981 0.000229712656380728 3601
2714 746175 4 0.05 0.25 1e-04 0.2 80 "IR" 0.256932517406549 0.5617348332375 0.158739931030702 0.346863036259491 0.499617506075063 0.557705337597569 0.315455285622667 0.351753866448975 0.756550023481612 0.559047043929255 0.47419521665337 0.350121484676389 0.999806105015754 0.999746836591929 0.999766968626391 0.000193894984246196 0.000253163408070896 0.000233031373609169 3601
2715 521847 5 0.05 0.25 1e-04 0.2 80 "IR" 0.256777119068588 0.559262244025875 0.160495821262434 0.349398861554093 0.49988467087406 0.557325145792547 0.316092835483831 0.35213885564884 0.756661789942648 0.55796322482195 0.476588656746265 0.351229264596879 0.999475509472134 0.998784827002086 0.999019327344202 0.000524490527866304 0.00121517299791386 0.000980672655798144 1131
2716 1065079 1 3 0.25 1e-04 0.2 80 "IR" 0.259681628351784 0.563120934381127 0.159520036476726 0.34549442317388 0.487638278539312 0.547277325987029 0.325452157375076 0.363056252989084 0.747319906891096 0.552334311898304 0.484972193851802 0.357431664999163 0.999804195178053 0.99947747759161 0.999590898201872 0.000195804821946558 0.000522522408389901 0.000409101798128453 3601
2717 997621 2 3 0.25 1e-04 0.2 80 "IR" 0.258084058555852 0.562944340804133 0.158599458158921 0.345642804736064 0.487874206615921 0.547264761374388 0.325594434650968 0.362866997011723 0.745958265171773 0.552277904788415 0.484193892809889 0.357344302357188 0.998888605351895 0.999791999018185 0.999479805970578 0.00111139464810532 0.000208000981815298 0.00052019402942241 3601
2718 121432 3 3 0.25 1e-04 0.2 80 "IR" 0.257541389281401 0.560558678547477 0.160068698959887 0.348136715961549 0.490895434415171 0.549588058172599 0.323376457484385 0.36014425838027 0.748436823696571 0.552997175512459 0.483445156444272 0.356394117382283 0.997701031618687 0.99965777382454 0.998985045324543 0.00229896838131339 0.000342226175460314 0.00101495467545736 3601
2719 537896 4 3 0.25 1e-04 0.2 80 "IR" 0.260493277941956 0.566645878427628 0.157292348931868 0.34194800756851 0.487170057080328 0.547703737796872 0.324249177918253 0.362308437186743 0.747663335022283 0.553876486350292 0.481541526850121 0.355666954460445 0.999784090661699 0.999780316254409 0.999781628924975 0.000215909338300491 0.000219683745590927 0.000218371075024681 3601
2720 1265814 5 3 0.25 1e-04 0.2 80 "IR" 0.262814478185044 0.561600161769395 0.162537329751608 0.347071766479816 0.485447374013512 0.54543218622547 0.325640030091231 0.364399133242816 0.748261852198555 0.550809512781473 0.488177359842839 0.358630005658106 0.99951731996172 0.999203898391224 0.999313807873527 0.000482680038279658 0.000796101608776384 0.0006861921264735 2820
2721 73030 1 0.05 0.5 1e-04 0.2 80 "IR" 0.257512335556526 0.558245884912628 0.161725419873013 0.350416539111287 0.497613581288677 0.554396363705858 0.318997555203915 0.355115591598772 0.755125916845203 0.555685500070401 0.480722975076928 0.353538288152042 0.99991410895684 0.999908391683155 0.999910341800541 8.58910431603043e-05 9.1608316844797e-05 8.96581994592957e-05 3601
2722 32960 2 0.05 0.5 1e-04 0.2 80 "IR" 0.261259565368885 0.561888554873846 0.161288418464311 0.346738763628431 0.497018752001382 0.559137604938035 0.311746521474034 0.350330513859123 0.758278317370267 0.560057337222104 0.473034939938345 0.349122383856617 0.99990317984358 0.999908880179492 0.999906915434572 9.68201564202178e-05 9.1119820508258e-05 9.30845654282172e-05 3601
2723 780190 3 0.05 0.5 1e-04 0.2 80 "IR" 0.256486553898242 0.55908893744684 0.160448864092339 0.349565326779051 0.499683144829954 0.556482120355771 0.317306218214431 0.352998723185913 0.756169698728196 0.557339689491154 0.477755082306771 0.351862036842288 0.999906339184895 0.999911897501462 0.999910011430206 9.36608151049844e-05 8.81024985380939e-05 8.99885697943225e-05 3601
2724 404211 4 0.05 0.5 1e-04 0.2 80 "IR" 0.258639640013914 0.55991706638676 0.161183820587911 0.348716145753191 0.496577347042554 0.555331196718361 0.317045326515135 0.354157957471651 0.755216987056468 0.556876279588115 0.478229147103046 0.352321623007846 0.999905152707317 0.999897063717201 0.999899834214431 9.48472926826318e-05 0.000102936282798544 0.000100165785569336 3601
2725 260870 5 0.05 0.5 1e-04 0.2 80 "IR" 0.256626678161643 0.562197192505806 0.158221757110279 0.346410777985968 0.501800009209647 0.558434953979441 0.315769156249277 0.351043364740648 0.75842668737129 0.559680771601518 0.473990913359556 0.349504649366556 0.999914337611659 0.999908274934591 0.999910326854828 8.5662388341004e-05 9.17250654090306e-05 8.96731451722945e-05 3601
2726 861117 1 3 0.5 1e-04 0.2 80 "IR" 0.257084288965836 0.561170463254582 0.159348323813 0.347488502177678 0.489620432361646 0.546048977410134 0.328030201426618 0.363721611602851 0.746704721327483 0.550827884368585 0.487378525239619 0.358578835165262 0.999922002741427 0.999886515287213 0.999898714748501 7.79972585734429e-05 0.000113484712786719 0.000101285251498711 3601
2727 1194100 2 3 0.5 1e-04 0.2 80 "IR" 0.262472466568692 0.564979634983306 0.15972163401526 0.343621032304852 0.486795923466099 0.55103235546655 0.319203478873777 0.359070430328869 0.74926839003479 0.555593873127295 0.478925112889038 0.354005896597454 0.999903842855061 0.999904409844587 0.999904211401056 9.61571449393119e-05 9.55901554133037e-05 9.57885989436494e-05 3601
2728 56818 3 3 0.5 1e-04 0.2 80 "IR" 0.258727677464124 0.563013859073974 0.158945938843249 0.345621510551664 0.488477918320054 0.546929728297569 0.326413725626662 0.363371047530248 0.747205595784178 0.552125297268734 0.48535966446991 0.35762615970597 0.999925514949544 0.999894111234913 0.999904973532327 7.44850504560474e-05 0.000105888765086591 9.50264676726974e-05 3601
2729 1000554 4 3 0.5 1e-04 0.2 80 "IR" 0.262408627039372 0.564104619172758 0.16045689967795 0.344520555137156 0.487125655630039 0.551212634300899 0.318677298719449 0.358571968116333 0.749534282669411 0.555302039111622 0.479134198397399 0.354095219183307 0.999917561907029 0.999910257803917 0.999912812251744 8.24380929706431e-05 8.97421960834469e-05 8.71877482557373e-05 3601
2730 1226586 5 3 0.5 1e-04 0.2 80 "IR" 0.256952106631549 0.563232824012677 0.157736921140097 0.345326268411223 0.490816000711802 0.549801372396854 0.323756201116972 0.360445030712866 0.747768107343351 0.554090293459341 0.481493122257069 0.35560036321268 0.999911020118404 0.999904153833239 0.999906511866024 8.89798815962028e-05 9.5846166761282e-05 9.3488133975752e-05 3601
2731 571893 1 0.05 0 1e-04 0.3 80 "IR" 0.259861165315869 0.559917428906856 0.161945559657351 0.34875674983998 0.496045076774928 0.554012555847485 0.318837464893581 0.355812874029703 0.755906242090797 0.556000153303978 0.480783024550932 0.353432772780524 0.894885698661236 0.873032674048926 0.880546548735246 0.105114301338764 0.126967325951074 0.119453451264754 521
2732 271621 2 0.05 0 1e-04 0.3 80 "IR" 0.257083547416701 0.559598145827329 0.160399949126079 0.349021497800755 0.497938931338302 0.55327194169704 0.321352338368185 0.356759896754508 0.755022478755003 0.555390677895378 0.481752287494263 0.354164071128708 0.999659768506877 0.999572303632114 0.999602096284682 0.000340231493123302 0.000427696367885986 0.000397903715317655 3601
2733 119667 3 0.05 0 1e-04 0.3 80 "IR" 0.25717726185994 0.558888782607577 0.161039804259724 0.349776481332814 0.499674281078485 0.555848379711112 0.318329053661731 0.353748011372482 0.756851542938425 0.55686022562583 0.479368857921455 0.352421394536274 0.675837338238266 0.695197354910077 0.688616032311733 0.324162661761734 0.304802645089923 0.311383967688267 650
2734 605884 4 0.05 0 1e-04 0.3 80 "IR" 0.255735349151233 0.561635748338868 0.158045868170343 0.346957850336888 0.498395459352032 0.551694255960227 0.323998264352603 0.358324891257093 0.754130808503266 0.554993766359419 0.482044132522947 0.354548062095672 0.994795832482813 0.997840987994408 0.996808560503484 0.00520416751718666 0.00215901200559215 0.00319143949651634 2567
2735 1063489 5 0.05 0 1e-04 0.3 80 "IR" 0.256756543591405 0.561134155095561 0.159055798553937 0.34746535501866 0.498594030322968 0.55404110180611 0.320646105522021 0.355879288138928 0.755350573914372 0.556398542490295 0.479701904075959 0.353077292511115 0.965578484121172 0.931870841816658 0.943330276347651 0.0344215158788284 0.0681291581833416 0.0566697236523485 1486
2736 261231 1 3 0 1e-04 0.3 80 "IR" 0.26125134223973 0.558788637621273 0.163719383131948 0.34993189266627 0.485302645646204 0.545499650915847 0.326559938444839 0.365091080069588 0.746553987885934 0.549788103739303 0.490279321576787 0.360173420078172 0.99374100326108 0.990492132944916 0.991628590669487 0.00625899673892011 0.00950786705508432 0.00837140933051269 526
2737 899613 2 3 0 1e-04 0.3 80 "IR" 0.259751189736861 0.56233838307575 0.160084466847468 0.346340087896867 0.489250569683963 0.547637165473205 0.325772675129703 0.362779398364287 0.749001759420824 0.552387459382017 0.48585714197717 0.357453901175061 0.753053745198284 0.688090024387161 0.710602500285149 0.246946254801716 0.311909975612839 0.289397499714851 882
2738 66045 3 3 0 1e-04 0.3 80 "IR" 0.256969137519891 0.562119950852869 0.158537525164448 0.346507552064291 0.491599623767992 0.550709050721408 0.322623618679056 0.359331570474486 0.748568761287883 0.55430827538072 0.481161143843504 0.355266262763753 0.901645920913167 0.740785353560886 0.795974239023097 0.098354079086833 0.259214646439114 0.204025760976903 291
2739 567221 4 3 0 1e-04 0.3 80 "IR" 0.256458113950836 0.563384379412422 0.15725356338334 0.345256881732032 0.490849658080314 0.544149491797648 0.33217400523241 0.366377818834373 0.74730777203115 0.550353526235283 0.48942756861575 0.359552448417572 0.999637178764598 0.995896621227274 0.99717850510896 0.000362821235402251 0.00410337877272557 0.00282149489103985 3284
2740 1067836 5 3 0 1e-04 0.3 80 "IR" 0.255744815002624 0.558037090235097 0.160870827766383 0.350642062830907 0.487942306194831 0.543555758964165 0.33115540207307 0.366640651822986 0.743687121197455 0.548148345814449 0.492026229839452 0.361550914143925 0.986087139331588 0.72398774612957 0.814030561734297 0.013912860668412 0.27601225387043 0.185969438265703 1126
2741 1178440 1 0.05 0.25 1e-04 0.3 80 "IR" 0.256906589222754 0.559049542856829 0.160729583937229 0.349621712158764 0.498542223102425 0.55550440151893 0.31845817472884 0.354462753865737 0.755448812325179 0.556679826538844 0.479187758666069 0.3528487692239 0.981766849931856 0.989307715720451 0.986741464703983 0.0182331500681443 0.0106922842795495 0.0132585352960165 1854
2742 948877 2 0.05 0.25 1e-04 0.3 80 "IR" 0.257069879917266 0.55903396406844 0.160858070634898 0.349652741068688 0.497522558091644 0.552928221191644 0.321647242522647 0.357081486841215 0.75459243800891 0.554969522987534 0.482505313157545 0.354593092188504 0.999773752322718 0.999797649024574 0.999789505510631 0.000226247677282207 0.000202350975426104 0.000210494489369066 3601
2743 185258 3 0.05 0.25 1e-04 0.3 80 "IR" 0.260798740724043 0.558261039835952 0.163756759293358 0.35042319384743 0.493458295881599 0.551757635204001 0.320787837402576 0.358273092177226 0.754257036605641 0.553957495640999 0.484544596695934 0.355611730915565 0.999810916167878 0.999813057522137 0.999812316916128 0.000189083832122178 0.000186942477863046 0.000187683083872205 3601
2744 161034 4 0.05 0.25 1e-04 0.3 80 "IR" 0.25943552653638 0.557524047836974 0.163499444821137 0.35114782820918 0.494160536299883 0.55314121179258 0.319176623698424 0.356850229876065 0.753596062836263 0.554611744766938 0.482676068519562 0.354928169280263 0.999822569731533 0.999800665805098 0.999808210995222 0.000177430268467271 0.000199334194902098 0.000191789004778335 3601
2745 302631 5 0.05 0.25 1e-04 0.3 80 "IR" 0.257349347084183 0.559274594598183 0.160852731524235 0.349366173020092 0.497296052483392 0.553493520658412 0.320663633847749 0.356522836111245 0.754645399567575 0.555424782933005 0.481516365371984 0.354126069075729 0.999802467763793 0.999804921754493 0.99980408453907 0.00019753223620707 0.000195078245506684 0.00019591546092959 3601
2746 1037311 1 3 0.25 1e-04 0.3 80 "IR" 0.257143798092977 0.559965201784079 0.160171346391346 0.348668511388556 0.489696079116957 0.547707920440606 0.326250905316767 0.362958012140559 0.746839877209934 0.551603791320583 0.486422251708113 0.358388523981356 0.99973595815741 0.999617451543954 0.999658251665863 0.000264041842590374 0.00038254845604583 0.000341748334137259 3601
2747 891395 2 3 0.25 1e-04 0.3 80 "IR" 0.257522287676322 0.562067132306769 0.158866170856217 0.346562820911111 0.491138015647522 0.548687047486669 0.325886071166677 0.362125901180748 0.748660303323843 0.552968925837636 0.484752242022894 0.357122203360743 0.999799047405323 0.999751772478416 0.999768032765622 0.000200952594677129 0.000248227521583596 0.000231967234378153 3601
2748 1106094 3 3 0.25 1e-04 0.3 80 "IR" 0.259986562811657 0.563238676483826 0.1595403635251 0.345406570027029 0.489629067399731 0.549880416769556 0.322351396689494 0.360253727055618 0.749615630211388 0.554195517601793 0.481891760214594 0.355438017252161 0.999778077311067 0.999811174083895 0.999799704603048 0.000221922688933081 0.000188825916105325 0.000200295396951787 3601
2749 668970 4 3 0.25 1e-04 0.3 80 "IR" 0.258913211631014 0.562725082596173 0.159329707451623 0.3459115957142 0.48869503465125 0.545281255836094 0.328691278085643 0.365005642675096 0.747608246282265 0.550879207768938 0.488020985537265 0.358858108686914 0.999833865273088 0.999148782037664 0.999385729300212 0.000166134726912407 0.000851217962336375 0.000614270699788299 3174
2750 29960 5 3 0.25 1e-04 0.3 80 "IR" 0.259677686212788 0.565855368719172 0.157397798926134 0.342731863312565 0.485817722325037 0.542611206288989 0.331882606896419 0.368472663765813 0.745495408537825 0.550224565298141 0.489280405822553 0.360032735751467 0.99982708376426 0.999794875278046 0.999806078910564 0.000172916235740349 0.000205124721953522 0.00019392108943598 3601
2751 530202 1 0.05 0.5 1e-04 0.3 80 "IR" 0.255196326400384 0.558171388195263 0.160345921900392 0.350444766798038 0.498519279575997 0.552727986913548 0.32260653773737 0.357299608245472 0.753715605976381 0.55454101548779 0.482952459637762 0.355012026416205 0.999918103050086 0.999909920226634 0.999912692250164 8.18969499136595e-05 9.00797733661242e-05 8.73077498360903e-05 3601
2752 856518 2 0.05 0.5 1e-04 0.3 80 "IR" 0.256793375553709 0.559104174789388 0.160639798213375 0.349626103912523 0.499321967253291 0.553990904762953 0.321170754695144 0.356021144984221 0.756115342806999 0.555694113632866 0.481810552908519 0.353885585798247 0.999875617650139 0.999886146463577 0.999882569073236 0.000124382349861214 0.000113853536422871 0.000117430926763683 3601
2753 621676 3 0.05 0.5 1e-04 0.3 80 "IR" 0.257245593954599 0.559617666897564 0.160521345076574 0.349026635613037 0.499690397192267 0.556552996158811 0.317602008402344 0.353436077344909 0.756935991146866 0.55756528587594 0.478123353478918 0.351968841882808 0.999894069834199 0.999895561827547 0.999895054341416 0.000105930165800776 0.000104438172453157 0.00010494565858371 3601
2754 311686 4 0.05 0.5 1e-04 0.3 80 "IR" 0.254506577429421 0.559631835565269 0.158814978169883 0.349024766972609 0.498894860719883 0.550669171699443 0.325891796509528 0.359344185290618 0.753401438149304 0.553635461550476 0.48470677467941 0.355924951925983 0.999886960555009 0.999871048834918 0.999876423288871 0.000113039444991053 0.000128951165081659 0.000123576711129329 3601
2755 438021 5 0.05 0.5 1e-04 0.3 80 "IR" 0.256347520852216 0.561274865551715 0.158732960985686 0.347372375860097 0.499401488722605 0.554827584612958 0.31996498449812 0.355149687772118 0.755749009574822 0.556975785556556 0.478697945483806 0.352554139844784 0.999912772754901 0.999905494354454 0.999907963835503 8.72272450993579e-05 9.45056455460676e-05 9.2036164497173e-05 3601
2756 1307050 1 3 0.5 1e-04 0.3 80 "IR" 0.256481779088248 0.561320150850488 0.1587845927291 0.347331043400787 0.490481793456194 0.547002076143184 0.328054337730031 0.363813700745845 0.746963572544442 0.551601200124452 0.486838930459131 0.358500364595303 0.999925722788634 0.999902256888377 0.99991031216017 7.42772113664317e-05 9.77431116232153e-05 8.96878398302296e-05 3601
2757 1175356 2 3 0.5 1e-04 0.3 80 "IR" 0.256967815824268 0.558295240759084 0.161470078804016 0.350351546860568 0.489088359482342 0.547357650934441 0.326304628788245 0.363210198188012 0.74605617530661 0.550794783697251 0.48777470759226 0.35913403248164 0.999868808775327 0.999202036908211 0.999431709300218 0.000131191224673293 0.000797963091788648 0.000568290699781611 3543
2758 294383 3 3 0.5 1e-04 0.3 80 "IR" 0.259812536255036 0.561741949473238 0.160619399467825 0.346890510152312 0.487014141688563 0.545235804419165 0.328190630087827 0.365514356782565 0.746826677943599 0.550575707925772 0.488810029555653 0.359466835472868 0.999908251086905 0.999914572148823 0.99991237456753 9.17489130950423e-05 8.54278511766958e-05 8.76254324703264e-05 3601
2759 376560 4 3 0.5 1e-04 0.3 80 "IR" 0.259611926643308 0.566821904227562 0.156566048369017 0.341686468628147 0.490194101393534 0.55000584963655 0.322206933427162 0.360015986751381 0.749806028036842 0.555521198410936 0.478772981796179 0.353991547844319 0.999917650983234 0.999909709726885 0.999912455600833 8.23490167663329e-05 9.02902731151222e-05 8.75443991667495e-05 3601
2760 1247373 5 3 0.5 1e-04 0.3 80 "IR" 0.256517437445155 0.554534472493755 0.163945385946198 0.354153483027723 0.490957160442218 0.547924352845812 0.326245359898018 0.362489702739062 0.747474597887373 0.549974051348065 0.490190745844216 0.359860994201256 0.999621458259589 0.999908679010698 0.999810054964285 0.000378541740411138 9.13209893022479e-05 0.00018994503571505 3601
2761 219949 1 0.05 0 1e-04 0.4 80 "IR" 0.257962724632376 0.558562238265173 0.161792828925462 0.350074816607578 0.493560077800474 0.548751372316001 0.325808518735602 0.361834120720413 0.75152280243285 0.552064827948093 0.487601347661064 0.357859807587926 0.999601208325506 0.999631463309121 0.99962107466996 0.000398791674494313 0.000368536690878694 0.000378925330039925 3601
2762 7851 2 0.05 0 1e-04 0.4 80 "IR" 0.263881504913159 0.562666935237606 0.162327133421326 0.346000975533175 0.492557787047101 0.553230732788761 0.318162166694647 0.35702369743851 0.75643929196026 0.556461473254799 0.480489300115974 0.353245911948889 0.850898013775906 0.835316719673593 0.840752402152696 0.149101986224094 0.164683280326407 0.159247597847304 1488
2763 666461 3 0.05 0 1e-04 0.4 80 "IR" 0.25809553728991 0.561980318029482 0.159247777296052 0.346655591469957 0.49723285317385 0.552715343505775 0.322156923393374 0.357834882169098 0.75532839046376 0.555825378213542 0.481404700689426 0.354078170258699 0.999598922754047 0.999595312074883 0.999596546337938 0.000401077245952639 0.000404687925116764 0.000403453662061669 3601
2764 24685 4 0.05 0 1e-04 0.4 80 "IR" 0.253843321230148 0.55483405493808 0.161992061274805 0.353852617379473 0.497904958677014 0.549494274979928 0.327469186779287 0.36109979387333 0.751748279907161 0.551256890803724 0.489461248054092 0.358697584820339 0.99871735564816 0.997273133224532 0.997761320184965 0.00128264435183986 0.00272686677546774 0.00223867981503489 2332
2765 95744 5 0.05 0 1e-04 0.4 80 "IR" 0.260861643754616 0.559176877244568 0.163090755692028 0.349470363031553 0.491892696980726 0.54952244152065 0.323417531472257 0.36103316539632 0.752754340735342 0.552805656124972 0.486508287164285 0.357096493402298 0.990958354583923 0.985077459750234 0.987116102076754 0.00904164541607708 0.0149225402497657 0.0128838979232456 2446
2766 873236 1 3 0 1e-04 0.4 80 "IR" 0.256851175231782 0.557391166905839 0.162019106969611 0.351278447692396 0.486456264741077 0.540537328366036 0.335422004294732 0.370818723434638 0.743307439972859 0.545976195947144 0.497441111264343 0.364486913099914 0.99967983528017 0.99946753260058 0.999540882655429 0.000320164719829993 0.000532467399420089 0.000459117344570788 3601
2767 386280 2 3 0 1e-04 0.4 80 "IR" 0.257365773516132 0.564238936841453 0.157157330510268 0.344394571094904 0.49126729765606 0.548403580187412 0.326134058656414 0.36202854976217 0.748633071172193 0.553505299432158 0.483291389166682 0.356333558137195 0.905260522171048 0.66463768565412 0.747284408397798 0.0947394778289519 0.33536231434588 0.252715591602202 766
2768 1297975 3 3 0 1e-04 0.4 80 "IR" 0.255330802109469 0.558980598394931 0.159907714766539 0.34969192993088 0.488178717159354 0.543000377134983 0.333208609044493 0.368345154612108 0.743509519268823 0.548094419393648 0.493116323811032 0.362366764397904 0.999237488450746 0.999518430779538 0.999421954633516 0.000762511549253875 0.000481569220462322 0.000578045366483938 3601
2769 571380 4 3 0 1e-04 0.4 80 "IR" 0.256810558678646 0.561575016697761 0.158826697820537 0.34704871935572 0.4915130288629 0.551035714147667 0.322512654760659 0.359340644023623 0.748323587541546 0.554331627817065 0.481339352581196 0.355469717262994 0.874712700577247 0.400407987513823 0.563173114428889 0.125287299422753 0.599592012486177 0.436826885571111 287
2770 1291051 5 3 0 1e-04 0.4 80 "IR" 0.265622833633144 0.566968791474647 0.160164013975852 0.341591907677628 0.479999389988544 0.541577234040706 0.328972414131396 0.369475829503582 0.745622223621688 0.550122888008679 0.489136428107248 0.36007852199994 0.99955183259914 0.999608932132547 0.99958862594665 0.000448167400860062 0.000391067867453107 0.000411374053350137 3601
2771 366478 1 0.05 0.25 1e-04 0.4 80 "IR" 0.258292896079741 0.561487425085174 0.15976787742322 0.347146790878915 0.495972400364867 0.552017743489036 0.3225160412697 0.358538414723347 0.754265296444608 0.555207602036409 0.482283918692921 0.354698032361973 0.998679066266965 0.998908307434301 0.998829776767972 0.00132093373303502 0.00109169256569914 0.00117022323202842 1503
2772 361244 2 0.05 0.25 1e-04 0.4 80 "IR" 0.257924466340234 0.561121861277512 0.159826556163696 0.347552281979426 0.497358752334534 0.552158577662478 0.323130533989042 0.35842052144446 0.755283218674768 0.555159749041704 0.482957090152738 0.354776073157216 0.999637942691405 0.999541723363687 0.999574596175136 0.000362057308594838 0.000458276636313439 0.000425403824864059 3601
2773 470260 3 0.05 0.25 1e-04 0.4 80 "IR" 0.257709505559264 0.558607760845997 0.161582056849596 0.350049968447517 0.49474335435847 0.549253593779914 0.325755059059163 0.361329812862194 0.752452859917733 0.552409803571929 0.487337115908758 0.357521560483383 0.999741667372384 0.999539716662803 0.999608910583251 0.000258332627616266 0.000460283337197053 0.000391089416749482 3601
2774 315624 4 0.05 0.25 1e-04 0.4 80 "IR" 0.257310662060258 0.553886640452894 0.164913024426132 0.354828602320378 0.493162153216885 0.549204078290541 0.324963750705451 0.361375335719532 0.750472815277142 0.550775777721986 0.489876775131583 0.35916844531658 0.999673606417904 0.99923095540898 0.999382890285475 0.000326393582095487 0.00076904459101974 0.000617109714524685 2937
2775 70630 5 0.05 0.25 1e-04 0.4 80 "IR" 0.255368484610361 0.55876450724908 0.160034913823536 0.349858736160942 0.496897790156201 0.550866628707428 0.324775710674599 0.359715033178698 0.752266274766562 0.553500814303092 0.484810624498135 0.356422642367942 0.999335126620745 0.999131766863383 0.999200847708798 0.000664873379254591 0.000868233136616864 0.000799152291201964 3601
2776 1219030 1 3 0.25 1e-04 0.4 80 "IR" 0.256920844560508 0.560816981051982 0.159493922535738 0.347847773447043 0.486012254549879 0.539661982442282 0.336903433241316 0.371900785181833 0.742933099110387 0.546489913020105 0.496397355777054 0.364117216952112 0.999405906282397 0.999644725285542 0.99956219120334 0.000594093717603223 0.000355274714458436 0.000437808796660015 3601
2777 656959 2 3 0.25 1e-04 0.4 80 "IR" 0.256285587171945 0.562442341027202 0.157825586802058 0.346148033066815 0.488336902221773 0.542433957431347 0.33364043945689 0.368766557620902 0.744622489393718 0.548914399802872 0.491466026258948 0.361422332917673 0.999815635624959 0.999735019027719 0.99976274466828 0.000184364375041358 0.00026498097228124 0.000237255331719717 3601
2778 501168 3 3 0.25 1e-04 0.4 80 "IR" 0.257311822993353 0.557737094345558 0.162027634562333 0.350932094013668 0.48428278568032 0.539790463465127 0.335412700382015 0.371709934958394 0.741594608673673 0.545648236706736 0.497440334944348 0.364908472668348 0.999839039177091 0.999782148807155 0.999801884175745 0.000160960822908487 0.000217851192844843 0.000198115824254594 3601
2779 86150 4 3 0.25 1e-04 0.4 80 "IR" 0.259270885593988 0.561828719554506 0.160136495083224 0.346803574381459 0.48667204640667 0.544956803790023 0.328240768445045 0.365822022042361 0.745942932000658 0.550498812163535 0.488377263528269 0.359555459563163 0.999783941404182 0.999778734154637 0.99978054273411 0.000216058595818059 0.000221265845363243 0.000219457265889516 3601
2780 1153688 5 3 0.25 1e-04 0.4 80 "IR" 0.260734302420981 0.565159854734103 0.158583684175458 0.34335915091003 0.484600520214301 0.542975268953108 0.330139987930332 0.368096960752852 0.745334822635282 0.550284689073896 0.48872367210579 0.359928442284255 0.999809144281305 0.999780476458323 0.99979049349768 0.00019085571869518 0.000219523541677323 0.000209506502320403 3601
2781 221773 1 0.05 0.5 1e-04 0.4 80 "IR" 0.255795737113364 0.55799274645741 0.16088270515497 0.350710058813388 0.498118204495171 0.550768257212857 0.325728594830354 0.359806239421597 0.753913941608535 0.553179508014851 0.486611299985324 0.356765685529596 0.999915645964405 0.999915523115971 0.999915564826419 8.43540355949333e-05 8.44768840289888e-05 8.4435173580553e-05 3601
2782 544508 2 0.05 0.5 1e-04 0.4 80 "IR" 0.259725488904592 0.560107469633911 0.161700058169499 0.348490963663245 0.49309266459441 0.55236586534697 0.320070484740676 0.358183079136565 0.752818153499002 0.554981407394718 0.481770542910174 0.354901288363522 0.99991795652447 0.999907320740255 0.999910992651082 8.20434755302478e-05 9.26792597448286e-05 8.90073489184102e-05 3601
2783 186972 3 0.05 0.5 1e-04 0.4 80 "IR" 0.25545328449088 0.557041982379157 0.16131956319498 0.351607109456939 0.496862751723621 0.550594154066763 0.325213427441617 0.359979832513854 0.752316036214501 0.552734459825684 0.486532990636596 0.35719141680015 0.999901678857373 0.999902944038308 0.999902514064524 9.83211426274356e-05 9.7055961691714e-05 9.74859354759008e-05 3601
2784 1061510 4 0.05 0.5 1e-04 0.4 80 "IR" 0.256255035584853 0.558331126740462 0.16086812925622 0.350303340301777 0.49581730169415 0.550360911314142 0.324881347039826 0.360199694787791 0.752072337279003 0.553024188403839 0.485749476296046 0.356886738693793 0.999834310384957 0.999814429684534 0.99982120786248 0.000165689615042848 0.000185570315465986 0.000178792137519634 3601
2785 214325 5 0.05 0.5 1e-04 0.4 80 "IR" 0.259237704875922 0.557005499766335 0.163745843393892 0.351678191536039 0.4926853993451 0.548892842832107 0.324961391080142 0.361696159243894 0.751923104221022 0.551641617634419 0.488707234474034 0.358297182473368 0.99992193112325 0.999906212669444 0.999911634960508 7.80688767501598e-05 9.37873305558455e-05 8.83650394918339e-05 3601
2786 1318601 1 3 0.5 1e-04 0.4 80 "IR" 0.262204433828905 0.568286672370002 0.157104009400905 0.340272143945423 0.48854463029842 0.54674141670073 0.326162868708575 0.36389510217792 0.750749064127325 0.553928961599613 0.48326687810948 0.356003306484904 0.999918371311412 0.999903206380919 0.99990849489871 8.162868858811e-05 9.67936190807353e-05 9.15051012900609e-05 3601
2787 213614 2 3 0.5 1e-04 0.4 80 "IR" 0.258749001028335 0.563286413522124 0.15877035988796 0.345280379988769 0.48639117945507 0.543911029002064 0.330371339314397 0.367376811506647 0.745140180483405 0.550209967760568 0.489141699202357 0.360170175936611 0.999913367602407 0.999861317148615 0.999879382107086 8.66323975927105e-05 0.000138682851384933 0.000120617892913533 3601
2788 483597 3 3 0.5 1e-04 0.4 80 "IR" 0.261441017497158 0.563482032599433 0.160242967599881 0.345117202084508 0.485437982469001 0.544438654209451 0.328985919594636 0.367028435554239 0.74687899996616 0.550661385867314 0.489228887194518 0.359843389291321 0.999919016054573 0.999910010873815 0.999913162135463 8.09839454273259e-05 8.99891261853553e-05 8.68378645369117e-05 3601
2789 423690 4 3 0.5 1e-04 0.4 80 "IR" 0.261936686638768 0.558165574169882 0.164593579692343 0.350492260583259 0.482188706107864 0.541644682507462 0.330706133692807 0.369697573840199 0.744125392746631 0.547052534269374 0.495299713385151 0.36337999197179 0.999913397128634 0.999534404140121 0.999667799067432 8.66028713657407e-05 0.00046559585987924 0.000332200932568383 3601
2790 425683 5 3 0.5 1e-04 0.4 80 "IR" 0.256923854699363 0.561559221371385 0.15895566554183 0.34703625604592 0.48670730332793 0.542353258318103 0.332653049826007 0.368704629059771 0.743631158027293 0.548600395559625 0.491608715367837 0.361637766019485 0.999908343462599 0.999896982688122 0.999900904742647 9.1656537400781e-05 0.00010301731187788 9.90952573529453e-05 3601
2791 287370 1 0.05 0 1e-04 0.5 80 "IR" 0.258420512869978 0.559243293182561 0.161538546872135 0.349396101825063 0.49573190483016 0.552343541592222 0.321771606278046 0.358184591307454 0.754152417700138 0.554671296114358 0.483310153150181 0.355215102194682 0.750477996324221 0.741225490409784 0.744398419338348 0.249522003675779 0.258774509590216 0.255601580661652 1126
2792 1101812 2 0.05 0 1e-04 0.5 80 "IR" 0.255545525535904 0.559802833313888 0.159323700490061 0.348873847973396 0.498141899593792 0.55112579952 0.324867312597725 0.359004950996842 0.753687425129696 0.554016122612575 0.484191013087786 0.355627280730481 0.608166197635268 0.595258152180171 0.59963482079477 0.391833802364732 0.404741847819829 0.40036517920523 646
2793 147837 3 0.05 0 1e-04 0.5 80 "IR" 0.254348456391102 0.554089060255157 0.162857621227671 0.354637011366542 0.493575864026084 0.542739605336302 0.335412497118093 0.368510622452119 0.747924320417186 0.546521153939579 0.498270118345763 0.363882708056175 0.99349300977151 0.993387545152131 0.993423434679549 0.00650699022848979 0.00661245484786938 0.00657656532045126 3403
2794 919762 4 0.05 0 1e-04 0.5 80 "IR" 0.258170274612844 0.556997803364219 0.163069990801725 0.351650153396582 0.492250839701443 0.547197499556546 0.327760746309795 0.364048420234968 0.750421114314288 0.550507783309573 0.49083073711152 0.359855006170972 0.999620281595828 0.999557588305318 0.999579178671203 0.000379718404172165 0.000442411694681686 0.000420821328797416 3601
2795 1241900 5 0.05 0 1e-04 0.5 80 "IR" 0.255544487242325 0.555008419508997 0.162925540138716 0.353673166867646 0.494907369214304 0.546672016445056 0.330288419602038 0.364529202798215 0.750451856456629 0.549461309811639 0.493213959740754 0.360890735862198 0.98471500009922 0.980083350035807 0.98166238133862 0.0152849999007797 0.019916649964193 0.0183376186613803 3045
2796 197144 1 3 0 1e-04 0.5 80 "IR" 0.257341535044972 0.563829949950926 0.157515521002577 0.344804813546051 0.488881482644126 0.543992506369836 0.331539362776375 0.366926293488189 0.746223017689099 0.550412771979937 0.489054883778953 0.359752955478448 0.880072047783853 0.607423700634615 0.70134997818915 0.119927952216148 0.392576299365385 0.29865002181085 1361
2797 415275 2 3 0 1e-04 0.5 80 "IR" 0.256339499391936 0.56318853840612 0.157404060847279 0.345434605015842 0.485055506871455 0.536684325554003 0.340930262766327 0.375235682531951 0.741395006263391 0.545231906267327 0.498334323613607 0.365601470122615 0.999644904802948 0.999590202629799 0.999609094518767 0.000355095197052075 0.000409797370200613 0.000390905481232629 3601
2798 753703 3 3 0 1e-04 0.5 80 "IR" 0.257667714232893 0.565440662937692 0.156453919333006 0.343157610933534 0.487595993590553 0.540425098782154 0.336699773928664 0.371258094421529 0.745263707823446 0.548593170869443 0.49315369326167 0.362070933244108 0.95179650805669 0.803584792167557 0.854772340710783 0.0482034919433103 0.196415207832443 0.145227659289217 1486
2799 589405 4 3 0 1e-04 0.5 80 "IR" 0.261916504142425 0.563633454330637 0.160432513987924 0.344961437230817 0.482588765827046 0.542693820488935 0.329052805103474 0.36793431567462 0.744505269969471 0.549634252275499 0.489485319091397 0.360310172084821 0.837299792627883 0.5289494994815 0.637263721691771 0.162700207372117 0.4710505005185 0.362736278308229 281
2800 1023613 5 3 0 1e-04 0.5 80 "IR" 0.254599130708078 0.557625779175821 0.160449944546229 0.351080629754938 0.485876681049454 0.536845308794806 0.340901686455195 0.374601017966836 0.740475811757533 0.543528122977046 0.501351631001424 0.367019837375323 0.963684516580184 0.698222399043731 0.789426431237176 0.0363154834198159 0.301777600956269 0.210573568762824 1605
2801 740706 1 0.05 0.25 1e-04 0.5 80 "IR" 0.255330105825416 0.55684666803004 0.161417234244378 0.35185750795808 0.494403713767906 0.544946245782995 0.332662597446985 0.366329873340047 0.749733819593322 0.5489262004683 0.494079831691363 0.36148673757357 0.9990807432148 0.999300506161428 0.999225616392974 0.000919256785200014 0.000699493838571982 0.000774383607026238 3601
2802 23883 2 0.05 0.25 1e-04 0.5 80 "IR" 0.260131438748903 0.55293508854474 0.167543190358249 0.355786728736682 0.488117609244737 0.543800069011655 0.330198589529879 0.367467529804088 0.74824904799364 0.546914745448786 0.497741779888128 0.363477735011418 0.999745721068067 0.999698957245202 0.999715232144361 0.000254278931932813 0.000301042754797834 0.00028476785563898 3601
2803 1200518 3 0.05 0.25 1e-04 0.5 80 "IR" 0.258962186739102 0.560036258026758 0.161247990058117 0.348608456725912 0.49262633789649 0.547289935094715 0.327815313289512 0.363937443695467 0.751588524635592 0.551588580034143 0.48906330334763 0.358762814716411 0.999807375681039 0.999796484842181 0.999800239204204 0.000192624318961056 0.000203515157819228 0.000199760795796369 3601
2804 945005 4 0.05 0.25 1e-04 0.5 80 "IR" 0.254099248892111 0.556136302523404 0.161144816497756 0.352538182226864 0.496870244628375 0.548229030386172 0.329234750764953 0.362989782283182 0.750969493520486 0.550863402509857 0.490379567262708 0.359502854830473 0.999829805854559 0.999805531269422 0.999813755372185 0.00017019414544135 0.000194468730578527 0.000186244627815151 3601
2805 378722 5 0.05 0.25 1e-04 0.5 80 "IR" 0.256802645724179 0.556478305714898 0.162628295545471 0.352205815304427 0.493576779513879 0.547454067516766 0.328377911958799 0.363781164669129 0.750379425238058 0.550484330166427 0.49100620750427 0.359887635617765 0.999819281971175 0.999795947524959 0.999803941924258 0.000180718028824832 0.000204052475040901 0.000196058075742347 3601
2806 1167339 1 3 0.25 1e-04 0.5 80 "IR" 0.262247547480824 0.564530082660783 0.159991017205565 0.344141785748704 0.483386048516437 0.538364717735353 0.33638382337811 0.37325449557533 0.745633595997262 0.547127030612513 0.496374840583675 0.36349469876351 0.999831427458905 0.999588520195851 0.999673833286548 0.000168572541094691 0.000411479804148939 0.000326166713451669 3601
2807 125378 2 3 0.25 1e-04 0.5 80 "IR" 0.26092579197992 0.564931424814806 0.158860311412015 0.34370123926736 0.483585066862862 0.538141180585515 0.337325233471069 0.373598110127313 0.744510858842782 0.546980090301246 0.496185544883085 0.363716819756536 0.999010233412603 0.974927391647286 0.983356068835549 0.000989766587396724 0.0250726083527142 0.0166439311644514 409
2808 721674 3 3 0.25 1e-04 0.5 80 "IR" 0.259730427352539 0.564089410682784 0.1587220656117 0.344531257288201 0.480648759175249 0.533789857217128 0.342503275237742 0.378328568341722 0.740379186527788 0.54375862472083 0.501225340849442 0.36719334575918 0.999765770356823 0.999775284104159 0.999771951872484 0.00023422964317676 0.000224715895840899 0.000228048127515559 3601
2809 345413 4 3 0.25 1e-04 0.5 80 "IR" 0.255193549666065 0.550743382529011 0.166017291101058 0.357993419829567 0.482629403041906 0.535798759674211 0.340782768950427 0.376262227351738 0.73782295270797 0.540580765980063 0.506800060051484 0.370367433269468 0.999803377094873 0.999596403887914 0.999668047708892 0.000196622905127289 0.00040359611208558 0.00033195229110848 3601
2810 674718 5 3 0.25 1e-04 0.5 80 "IR" 0.262699798929248 0.560978055660869 0.162943793116907 0.347663140420477 0.480976607481189 0.539364319335224 0.333089493456075 0.372028451798352 0.743676406410437 0.546553694435686 0.496033286572982 0.363898494257912 0.999790469314801 0.998582851765104 0.999009058376141 0.0002095306851992 0.00141714823489606 0.000990941623859338 291
2811 260104 1 0.05 0.5 1e-04 0.5 80 "IR" 0.257316362700581 0.557217194460215 0.162383426033185 0.351449315177714 0.493533383790427 0.545758119300614 0.330836952409585 0.365503883952868 0.750849746491007 0.549611232313657 0.49322037844277 0.360773686351032 0.999900695256166 0.999888388942891 0.999892609385262 9.93047438340304e-05 0.000111611057108519 0.000107390614738073 3601
2812 270526 2 0.05 0.5 1e-04 0.5 80 "IR" 0.254547231966105 0.556137733583055 0.161468533665191 0.352535812197339 0.49338132763802 0.543284622929578 0.334617465944236 0.368004697269318 0.747928559604125 0.547567085012337 0.496085999609426 0.362846091734206 0.999910775301025 0.999898117325965 0.999902427469251 8.92246989750052e-05 0.00010188267403518 9.75725307492957e-05 3601
2813 1045085 3 0.05 0.5 1e-04 0.5 80 "IR" 0.259205158515482 0.559396356963835 0.161922284405984 0.349247669230481 0.492657449221091 0.548639975715446 0.325864369493946 0.362601834625116 0.751862607736573 0.552276963872632 0.48778665389993 0.358080953893855 0.99979197016523 0.999822107730309 0.999811708899636 0.000208029834770061 0.000177892269690737 0.000188291100363852 3601
2814 739832 4 0.05 0.5 1e-04 0.5 80 "IR" 0.253306858966234 0.55398131529158 0.162278968514489 0.35467757622443 0.495366855247986 0.545386187015071 0.332618388624117 0.365882710220577 0.74867371421422 0.548241819094165 0.494897357138606 0.362153490234713 0.999897444361652 0.999900892463344 0.999899724390495 0.000102555638347704 9.91075366559238e-05 0.000100275609505329 3601
2815 1114561 5 0.05 0.5 1e-04 0.5 80 "IR" 0.256769630321838 0.557850590475717 0.16157579933549 0.350791039306589 0.493224269180725 0.546117484173661 0.330194314295648 0.365129923224308 0.749993899502563 0.550049094367578 0.491770113631139 0.360319166304602 0.999916003385929 0.999903445064404 0.999907747507228 8.399661407088e-05 9.65549355956524e-05 9.22524927716783e-05 3601
2816 388446 1 3 0.5 1e-04 0.5 80 "IR" 0.257195568405813 0.563222277162396 0.157849259530907 0.345429664538246 0.485896436710139 0.539581172927731 0.337546655869641 0.372748696974776 0.743092005115952 0.547259335974515 0.495395915400548 0.363854991050989 0.999922274954872 0.999899829539323 0.999907596433412 7.77250451281421e-05 0.000100170460676604 9.24035665876441e-05 3601
2817 1025367 2 3 0.5 1e-04 0.5 80 "IR" 0.259069674487287 0.560709323279485 0.160892640286245 0.3478620784117 0.484836700422177 0.540829724027396 0.333794738894949 0.370841394213553 0.743906374909464 0.547312511618981 0.494687379181194 0.363314941767164 0.999915202136305 0.999883996031214 0.999894861396964 8.47978636947848e-05 0.000116003968785685 0.000105138603036058 3601
2818 468940 3 3 0.5 1e-04 0.5 80 "IR" 0.255496792553646 0.562521135609465 0.157366916637101 0.346103099524048 0.488648045848251 0.540170977729964 0.33736546195566 0.371416319042008 0.744144838401897 0.547430772103383 0.494732378592762 0.363173852981515 0.999904431824423 0.999898064114657 0.99990024873094 9.55681755767245e-05 0.000101935885342919 9.97512690603253e-05 3601
2819 436496 4 3 0.5 1e-04 0.5 80 "IR" 0.262879898828985 0.566347188160247 0.158941047174819 0.342219600933839 0.478996783213963 0.535915266736596 0.337891752668674 0.376083359391676 0.741876682042948 0.546068841295532 0.496832799843493 0.364772245508219 0.999920473189585 0.999448045428028 0.999615175406841 7.95268104151774e-05 0.000551954571971859 0.00038482459315873 3601
2820 160496 5 3 0.5 1e-04 0.5 80 "IR" 0.257142022799143 0.559971692926455 0.160247420189662 0.348685204696067 0.483622081958297 0.535574855518422 0.341817785224359 0.376643535429208 0.74076410475744 0.543546743515394 0.502065205414021 0.367487751567211 0.999918234304627 0.999834852172984 0.999863781968368 8.17656953728907e-05 0.000165147827016445 0.000136218031631954 3601
2821 612098 1 0.05 0 1e-04 0.6 80 "IR" 0.257488480155704 0.555627758746252 0.163704184878154 0.353049524169497 0.490871435558503 0.543691371213075 0.332674372994719 0.368082686894222 0.748359915714207 0.547720162249409 0.496378557872873 0.363004134526263 0.938808982118763 0.927872862488478 0.931640023295796 0.061191017881237 0.0721271375115225 0.0683599767042044 2327
2822 646743 2 0.05 0 1e-04 0.6 80 "IR" 0.260451622346764 0.557765794416822 0.163952902312381 0.350947966836335 0.489232526906932 0.543490179185531 0.33193666536073 0.368492521929391 0.749684149253696 0.548350208759272 0.495889567673111 0.362516179754325 0.999126666131616 0.998560493592658 0.998757378008491 0.000873333868383743 0.00143950640734244 0.00124262199150924 2446
2823 828012 3 0.05 0 1e-04 0.6 80 "IR" 0.260363432735229 0.560864910906434 0.161523696284368 0.34779084899361 0.489590112809942 0.544006012466823 0.330730062383706 0.367128498155715 0.749953545545171 0.549717484831456 0.492253758668073 0.360574680089701 0.73449335732861 0.737000648637472 0.736130436920191 0.26550664267139 0.262999351362528 0.263869563079809 1377
2824 1217858 4 0.05 0 1e-04 0.6 80 "IR" 0.255792512960321 0.556013904213993 0.162338322114846 0.352633520903888 0.493793841435767 0.54549921808654 0.331505123895266 0.36590102339894 0.749586354396087 0.549018202180746 0.493843446010113 0.361455155122822 0.85682597166964 0.827423452440622 0.83746755079681 0.14317402833036 0.172576547559378 0.16253244920319 1612
2825 326864 5 0.05 0 1e-04 0.6 80 "IR" 0.255734039451744 0.555473378731123 0.162717381756816 0.353150415489103 0.493971493578721 0.548038312761263 0.327371495867713 0.362780005741547 0.749705533030465 0.550517945020343 0.490088877624528 0.359559148056173 0.689075709155249 0.659466711440004 0.66957680962877 0.310924290844751 0.340533288559996 0.33042319037123 1251
2826 1208540 1 3 0 1e-04 0.6 80 "IR" 0.258043942981208 0.568590325631983 0.154374370380609 0.339954295755091 0.48485877635769 0.537544970190084 0.339396786793555 0.374121925322602 0.742902719338898 0.547675047852509 0.493771157174163 0.362963540996183 0.915909015250911 0.639407446110878 0.735251760320739 0.0840909847490886 0.360592553889122 0.264748239679261 1489
2827 1209303 2 3 0 1e-04 0.6 80 "IR" 0.258001314670387 0.561236266374902 0.159914812340599 0.347394238967119 0.483745601925663 0.537485546797236 0.339047135760923 0.374832706952808 0.74174691659605 0.5452422667591 0.498961948101523 0.365847255225075 0.988653488379576 0.848272938288085 0.897089573057245 0.0113465116204243 0.151727061711915 0.102910426942755 2325
2828 611632 3 3 0 1e-04 0.6 80 "IR" 0.262044647736091 0.560682057481999 0.162873561230313 0.347980862029823 0.475444765396087 0.529523176486208 0.346165980011455 0.383526409670026 0.737489413132179 0.539935897601579 0.509039541241768 0.371628014127101 0.99460424335653 0.999398953841189 0.997696623697599 0.00539575664346999 0.000601046158810706 0.00230337630240065 3601
2829 409174 4 3 0 1e-04 0.6 80 "IR" 0.260061758575695 0.56141484265144 0.160977953541877 0.34720555742977 0.477723116778063 0.530015462694173 0.346432510982345 0.382637376369702 0.737784875353758 0.540447317252791 0.507410464524223 0.370848057346898 0.997528485590698 0.984095390465319 0.988824695026442 0.00247151440930218 0.0159046095346809 0.0111753049735584 769
2830 1212522 5 3 0 1e-04 0.6 80 "IR" 0.256104669290925 0.561637756541498 0.158369651698884 0.347001554523845 0.481997889607491 0.531136425884476 0.348352022527993 0.381889475380535 0.738102558898416 0.541060221710342 0.506721674226877 0.3705165819905 0.999604513075576 0.999592425077843 0.999596616463645 0.000395486924424208 0.000407574922157498 0.000403383536355015 3601
2831 744977 1 0.05 0.25 1e-04 0.6 80 "IR" 0.257600283692555 0.557566066567223 0.162271798537884 0.351095588136151 0.489235377339624 0.54051001532341 0.336529348489785 0.371538797547082 0.746835661032179 0.546247359513946 0.498801147027669 0.364657101072021 0.997691429592722 0.99729384107432 0.99743106114154 0.00230857040727819 0.00270615892568045 0.00256893885846026 2932
2832 68933 2 0.05 0.25 1e-04 0.6 80 "IR" 0.257131367067499 0.557182690709578 0.162267820229336 0.351465085564923 0.492411733094811 0.545648365092209 0.330797844643969 0.366328543131458 0.749543100162311 0.549529692265529 0.493065664873305 0.361321046318746 0.9972595720755 0.996067408168703 0.996476986784813 0.00274042792450031 0.00393259183129672 0.00352301321518721 2453
2833 919851 3 0.05 0.25 1e-04 0.6 80 "IR" 0.258032620960038 0.553362515813589 0.16578343379592 0.355345581310449 0.486887544862026 0.539021927711304 0.337213977763887 0.373019854966765 0.744920165822064 0.543882668086147 0.502997411559807 0.367024452762799 0.999677153120674 0.99930178539108 0.99943193841205 0.000322846879325767 0.000698214608919637 0.000568061587950263 3601
2834 74869 4 0.05 0.25 1e-04 0.6 80 "IR" 0.254701773227389 0.555287339028988 0.162200562348139 0.353380057117095 0.490833875235951 0.541256783363281 0.336588583738119 0.370767022379153 0.74553564846334 0.545948793852729 0.498789146086258 0.364948005519008 0.999022537323859 0.999166152608134 0.999117035452228 0.000977462676140732 0.000833847391865529 0.000882964547772271 3601
2835 131537 5 0.05 0.25 1e-04 0.6 80 "IR" 0.260907814845693 0.55138176728269 0.16918854804615 0.357382714324529 0.483779298278969 0.538939548307072 0.335339117271613 0.373117464141632 0.744687113124662 0.543200986977828 0.504527665317763 0.367719973357239 0.999799872836363 0.999788553157633 0.999792524066186 0.000200127163637095 0.000211446842366461 0.000207475933813902 3601
2836 258732 1 3 0.25 1e-04 0.6 80 "IR" 0.259482502234045 0.55988092101334 0.161782796848792 0.348770921501826 0.482839893462529 0.53516960184742 0.341438144048788 0.377033128915657 0.742322395696574 0.543391069950053 0.50322094089758 0.367611274649168 0.999787752881915 0.999769560857987 0.999775916214858 0.00021224711808458 0.000230439142012712 0.000224083785141799 3601
2837 1204896 2 3 0.25 1e-04 0.6 80 "IR" 0.257842334538077 0.564900214083805 0.156971529615179 0.343724037621633 0.479945675416248 0.528359267538772 0.350909318186699 0.38437613678006 0.737788009954326 0.54034024079695 0.507880847801877 0.371032017728662 0.999828387780244 0.999256601532413 0.999456026959735 0.000171612219755639 0.000743398467587376 0.000543973040264843 3601
2838 940061 3 3 0.25 1e-04 0.6 80 "IR" 0.258928643052987 0.564794525025 0.157695471830444 0.343831777902356 0.482143712617463 0.533619739967124 0.344346529501571 0.379230473693289 0.74107235567045 0.54386875539614 0.502042001332015 0.367575383895871 0.999677217430175 0.999796917620019 0.999755134433771 0.000322782569824704 0.000203082379980854 0.000244865566229426 3601
2839 140881 4 3 0.25 1e-04 0.6 80 "IR" 0.259615689906515 0.563914290688753 0.158832052472345 0.3447054286758 0.475993232508155 0.527355883592691 0.350042319564421 0.38575759169536 0.73560892241467 0.539460709393822 0.508874372036765 0.372153395793604 0.999662844451007 0.999362405854323 0.999468270569729 0.000337155548993016 0.000637594145677053 0.000531729430271333 3601
2840 452467 5 3 0.25 1e-04 0.6 80 "IR" 0.260633529200818 0.562892170711558 0.160214116801334 0.345701036495514 0.476812511788021 0.530029626961191 0.346490458891295 0.383053179750537 0.737446040988839 0.540843530022538 0.50670457569263 0.370735442073519 0.999267952098695 0.999615160587188 0.999492566335908 0.000732047901304932 0.000384839412812224 0.000507433664091582 3601
2841 569592 1 0.05 0.5 1e-04 0.6 80 "IR" 0.25520540965824 0.554192531114647 0.163335720192334 0.354505925032018 0.490426465090165 0.539653392498517 0.338678877895392 0.372368029197389 0.745631874748405 0.544523982544511 0.502014598087727 0.366380206232651 0.999913533933068 0.999896280998579 0.999902191781656 8.64660669316995e-05 0.000103719001421294 9.78082183443464e-05 3601
2842 189545 2 0.05 0.5 1e-04 0.6 80 "IR" 0.255859053578485 0.552689542546352 0.164905934842386 0.356029884756547 0.491999938945186 0.543084597402109 0.334449654353958 0.36891280157991 0.747858992523671 0.546310258795412 0.499355589196344 0.364578784915799 0.999910283170995 0.999891232854278 0.999897761822495 8.97168290050673e-05 0.000108767145721941 0.000102238177504518 3601
2843 1125244 3 0.05 0.5 1e-04 0.6 80 "IR" 0.257567209632902 0.551043109543976 0.167307777312449 0.35769119723105 0.486790122970879 0.539723477088111 0.336159846200289 0.372345021329224 0.744357332603781 0.543567464820972 0.503467623512739 0.367363136351192 0.999847969459866 0.999727991810496 0.999769569824793 0.000152030540133584 0.000272008189504134 0.000230430175206766 3601
2844 1099688 4 0.05 0.5 1e-04 0.6 80 "IR" 0.25519596612396 0.554377764399249 0.163171949394363 0.354331848084726 0.491578126003883 0.539367976605796 0.339875980573055 0.372675968149255 0.746774092127844 0.544383607922556 0.503047929967417 0.366541617074953 0.999906792788279 0.9998807630725 0.999889666189606 9.32072117212507e-05 0.000119236927500273 0.000110333810394147 3601
2845 528094 5 0.05 0.5 1e-04 0.6 80 "IR" 0.256912032760048 0.550761778056429 0.167055878693754 0.357965596789533 0.489249812224716 0.540855024712683 0.335960200821565 0.371196541503041 0.746161844984764 0.544205228587002 0.503016079515318 0.36671547903336 0.99989721442744 0.999891126286865 0.999893226168028 0.000102785572559821 0.000108873713134511 0.000106773831972352 3601
2846 968734 1 3 0.5 1e-04 0.6 80 "IR" 0.263662621610371 0.563604962117405 0.161502161340747 0.345005232221911 0.474691701235701 0.530986288812545 0.343301773227625 0.382006970538355 0.738354322846072 0.541937842150796 0.504803934568372 0.369566495676639 0.999896493171579 0.999890522352941 0.999892652312964 0.000103506828421008 0.000109477647058653 0.000107347687035611 3601
2847 431474 2 3 0.5 1e-04 0.6 80 "IR" 0.258228567091539 0.565425837139559 0.156819012885379 0.34318019590493 0.482072440606014 0.532350396884513 0.346543143297939 0.380775815188432 0.740301007697553 0.543217107044745 0.503362156183318 0.368411138461586 0.999531988343799 0.999722220667395 0.999655926919672 0.000468011656201037 0.000277779332605129 0.000344073080328354 3601
2848 702391 3 3 0.5 1e-04 0.6 80 "IR" 0.257626247003798 0.562415698278633 0.158698357413326 0.346186757023154 0.482152929493991 0.534114326152937 0.343861527060077 0.378971410930837 0.739779176497789 0.543390140508357 0.502559884473404 0.368204741185414 0.999904882200189 0.999869242320577 0.999881651465358 9.51177998112429e-05 0.000130757679422862 0.000118348534642047 3601
2849 278561 4 3 0.5 1e-04 0.6 80 "IR" 0.263693768334304 0.563472189932986 0.161615278773627 0.345150697972231 0.473785280199865 0.529701961686541 0.345068632618346 0.383589505712673 0.737479048534169 0.541041436647109 0.506683911391973 0.370666120138588 0.999919304618159 0.999815335183271 0.999852476198489 8.06953818414066e-05 0.000184664816729052 0.000147523801511207 3601
2850 1184160 5 3 0.5 1e-04 0.6 80 "IR" 0.258282981401294 0.559086348077247 0.161584799262141 0.349565912123216 0.482549952423502 0.534870854820001 0.34228723814566 0.377779708244449 0.740832933824797 0.542834917369283 0.503872037407801 0.368473940357271 0.999911288715266 0.999892755426156 0.999899216587933 8.87112847343842e-05 0.000107244573844352 0.000100783412066982 3601
2851 416355 1 0.05 0 1e-04 0.7 80 "IR" 0.261119626910549 0.555579611496018 0.166016424314578 0.353098571080205 0.484357801620995 0.537767970150149 0.337975540376441 0.374957748319205 0.745477428531544 0.543851223490748 0.503991964691019 0.367486730675703 0.959841411973918 0.947940628608272 0.952113926383673 0.0401585880260824 0.052059371391728 0.0478860736163273 2927
2852 949553 2 0.05 0 1e-04 0.7 80 "IR" 0.257561739619134 0.55790947500408 0.16203395454457 0.350732950469205 0.49095367878015 0.544112314395558 0.332022747857168 0.367510343502516 0.748515418399284 0.548749905172538 0.494056702401738 0.361865195255053 0.708472718183913 0.717860189484329 0.71462760360181 0.291527281816087 0.282139810515671 0.28537239639819 1127
2853 830057 3 0.05 0 1e-04 0.7 80 "IR" 0.255738180649209 0.553239604536766 0.164353003558844 0.355422372901391 0.486550336958916 0.534766761795153 0.3443357762359 0.378190763317607 0.742288517608124 0.540972535415026 0.508688779794745 0.370538091362749 0.999531368214776 0.999536717395732 0.99953487206877 0.000468631785224058 0.000463282604268427 0.000465127931230335 3601
2854 535525 4 0.05 0 1e-04 0.7 80 "IR" 0.254939613114852 0.552029361500517 0.164831299718717 0.356690536089312 0.48648809317611 0.534207419938854 0.345236861546199 0.378685134000671 0.741427706290962 0.540174613833111 0.510068161264916 0.371314415047062 0.982300413320732 0.985954712141199 0.984696581669566 0.0176995866792677 0.0140452878588012 0.0153034183304341 3161
2855 648024 5 0.05 0 1e-04 0.7 80 "IR" 0.256460429900446 0.560257618597173 0.159545457994248 0.348337568600112 0.491103786906374 0.541971337582993 0.335815691023157 0.370167109362926 0.74756421680682 0.548081045254735 0.495361149017406 0.362869291952521 0.860189228750434 0.839780808235611 0.846786094733744 0.139810771249566 0.160219191764389 0.153213905266256 1246
2856 1275471 1 3 0 1e-04 0.7 80 "IR" 0.258826322947659 0.561900785358135 0.159801166498332 0.346733405596244 0.488168530478783 0.546544131654114 0.327403984134221 0.364260410672506 0.746994853426442 0.551460223883349 0.487205150632553 0.358628095624986 0.656642742772519 0.299047016801179 0.422896606513479 0.343357257227481 0.700952983198821 0.577103393486521 409
2857 211223 2 3 0 1e-04 0.7 80 "IR" 0.262037911239452 0.561957952608966 0.161752149764565 0.346712898528627 0.483416813258714 0.542609537895294 0.330522903683125 0.368858080041717 0.745454724498166 0.548986591838442 0.49227505344769 0.361544722873816 0.558689732615985 0.378672933637524 0.44192456464965 0.441310267384015 0.621327066362476 0.55807543535035 285
2858 413694 3 3 0 1e-04 0.7 80 "IR" 0.258194874181374 0.565298434257331 0.156927727050422 0.343295878650173 0.490991687556123 0.547185324437276 0.327642826524814 0.363242338869124 0.749186561737498 0.553044271752413 0.484570553575236 0.356783611996741 0.545662787417775 0.195407636829937 0.315973614034406 0.454337212582225 0.804592363170063 0.684026385965594 159
2859 1275174 4 3 0 1e-04 0.7 80 "IR" 0.258805145470039 0.563086161746626 0.15898760508305 0.345504022493618 0.48747273848382 0.548780654687723 0.323493584374598 0.361710676494642 0.746277883953859 0.553326637063272 0.482481189457648 0.356539637411961 0.464598184972224 0.203979519181364 0.294314201437033 0.535401815027777 0.796020480818636 0.705685798562967 295
2860 585374 5 3 0 1e-04 0.7 80 "IR" 0.259678959892791 0.557551446340673 0.163691831958994 0.351099313131982 0.468320957694792 0.51720188181669 0.360837126138391 0.396596176862871 0.727999917587584 0.530621118125441 0.524528958097385 0.381443660504796 0.99603258320051 0.982233245376662 0.987147396330842 0.00396741679949046 0.017766754623338 0.0128526036691577 3284
2861 1209233 1 0.05 0.25 1e-04 0.7 80 "IR" 0.255611914527126 0.551858317313744 0.165417491865169 0.356862075345625 0.48693658289427 0.535123674999843 0.343801450256849 0.377427465099047 0.742548497421396 0.540744292702659 0.509218942122018 0.370514949324349 0.964032262559954 0.907523150059814 0.926997110738793 0.0359677374400464 0.0924768499401861 0.073002889261207 1367
2862 609440 2 0.05 0.25 1e-04 0.7 80 "IR" 0.256200362661583 0.554419018251488 0.163886319329025 0.354242631895679 0.487948873071164 0.537336044462259 0.341397107608119 0.375639614622133 0.744149235732747 0.543071479239773 0.505283426937144 0.368449656959822 0.999789204183297 0.999767679083355 0.999775101592728 0.000210795816702754 0.000232320916645063 0.000224898407272146 3601
2863 748927 3 0.05 0.25 1e-04 0.7 80 "IR" 0.255200218198937 0.552711379714505 0.164422933709323 0.355972692656672 0.486815166794474 0.534501727828768 0.344892835356004 0.378482345518088 0.742015384993411 0.540607959567627 0.509315769065327 0.370929707832448 0.999586990282886 0.999602249351584 0.999596994212657 0.000413009717114114 0.00039775064841579 0.000403005787342679 3601
2864 329070 4 0.05 0.25 1e-04 0.7 80 "IR" 0.253803520959581 0.547945225678033 0.167183762209157 0.36079970778521 0.486806401868438 0.533738962460297 0.346084102573249 0.379207967082578 0.740609922828019 0.538505847419722 0.513267864782406 0.373025973946107 0.995804056415156 0.997074092758888 0.996638016930403 0.00419594358484397 0.00292590724111219 0.00336198306959743 414
2865 425811 5 0.05 0.25 1e-04 0.7 80 "IR" 0.256501799188052 0.548273179514701 0.16875344330439 0.360466925502319 0.484815254496126 0.534952464331405 0.342959408201223 0.378033940060118 0.741317053684178 0.53945837040757 0.511712851505612 0.372082635434155 0.999825896859404 0.999781908763665 0.999797161228195 0.000174103140595497 0.000218091236335462 0.000202838771805286 3601
2866 957954 1 3 0.25 1e-04 0.7 80 "IR" 0.261143862519452 0.561294262041314 0.161692953922355 0.34733211297222 0.475611301597121 0.527666985893158 0.349677341770726 0.386162417802482 0.736755164116573 0.538863075670397 0.51137029569308 0.373211793479899 0.999741755600847 0.998479433343708 0.998926702980272 0.00025824439915292 0.00152056665629216 0.00107329701972792 296
2867 309709 2 3 0.25 1e-04 0.7 80 "IR" 0.256775212915571 0.563238480687096 0.157594283478296 0.345397785540713 0.476832071864543 0.524236634372428 0.356384376849014 0.389911811922153 0.733607284780114 0.537021169276273 0.51397866032731 0.375303202612594 0.999769860257565 0.99894723673847 0.999234901245883 0.000230139742434845 0.00105276326153009 0.000765098754117119 295
2868 942303 3 3 0.25 1e-04 0.7 80 "IR" 0.258709861627838 0.560601175257609 0.160762151852596 0.348028732529271 0.472217399861193 0.521283417337224 0.357843104238455 0.392938670961425 0.730927261489031 0.534308585097239 0.518605256091051 0.378042538393899 0.999827915767777 0.999754718252557 0.999780602003196 0.000172084232223001 0.00024528174744294 0.000219397996803544 3601
2869 1206959 4 3 0.25 1e-04 0.7 80 "IR" 0.2586462782766 0.557238896842798 0.163311492980191 0.351419806502306 0.471828192915567 0.520009756236717 0.359128738612561 0.393915348978016 0.730474471192168 0.532318783753454 0.522440231592752 0.379842544448194 0.995054627939184 0.972332873520695 0.980370561340819 0.00494537206081562 0.0276671264793046 0.019629438659181 1732
2870 1007557 5 3 0.25 1e-04 0.7 80 "IR" 0.258129938967701 0.560530963299118 0.160474334327313 0.348155333126663 0.475524478110798 0.522905233665118 0.35670837390211 0.390648555132722 0.733654417078498 0.5353421973345 0.517182708229423 0.376584504046645 0.999837192280545 0.999771765854838 0.999794752770978 0.000162807719455296 0.000228234145161719 0.00020524722902239 3601
2871 288889 1 0.05 0.5 1e-04 0.7 80 "IR" 0.255725847645896 0.551435020725462 0.165778599333653 0.35726336347144 0.488346793693713 0.536487658115983 0.342979793927596 0.37647233232532 0.744072641339609 0.541510693424629 0.508758393261249 0.370011380646426 0.999916694083725 0.999901745839161 0.999906892906081 8.33059162747274e-05 9.82541608386974e-05 9.31070939194135e-05 3601
2872 1226637 2 0.05 0.5 1e-04 0.7 80 "IR" 0.255600725325286 0.552434939519714 0.16495962039572 0.356283362775532 0.488347543193555 0.537823214516379 0.340904471934061 0.375099747657629 0.743948268518841 0.542730574577998 0.505864092329781 0.368773435161446 0.998908024060529 0.999229052231326 0.999118549487641 0.00109197593947104 0.000770947768674265 0.000881450512359254 3601
2873 507225 3 0.05 0.5 1e-04 0.7 80 "IR" 0.259664257897128 0.552905668439532 0.167184573958696 0.355796990312038 0.483511390274694 0.535282904027145 0.341442864020326 0.377694918470903 0.743175648171821 0.54127850194651 0.508627437979023 0.370237259980657 0.999896153110139 0.999888252314768 0.999891016741817 0.000103846889860648 0.00011174768523159 0.000108983258183325 3601
2874 998396 4 0.05 0.5 1e-04 0.7 80 "IR" 0.255745112343909 0.555243219016464 0.162851475146872 0.353419708945906 0.48898630668181 0.537307879175371 0.342082534895487 0.375679669143736 0.744731419025719 0.543314114248338 0.504934010042358 0.368220382797776 0.999881224096023 0.999852444388497 0.999862341710735 0.000118775903976885 0.000147555611503082 0.000137658289264829 3601
2875 845000 5 0.05 0.5 1e-04 0.7 80 "IR" 0.256802480654806 0.550133929415385 0.167499127945869 0.358591322446337 0.483433651067837 0.533028716921972 0.344840676273815 0.379953015060427 0.740236131722643 0.538823028722404 0.512339804219684 0.372712477163557 0.999883515179053 0.999745676578487 0.999793566736866 0.000116484820946758 0.000254323421513188 0.000206433263133577 3601
2876 457544 1 3 0.5 1e-04 0.7 80 "IR" 0.258182105875551 0.565660756222811 0.156633207213614 0.342914425072231 0.478746140834393 0.52724063623386 0.352533578345824 0.386508458994826 0.736928246709944 0.539853459678308 0.509166785559438 0.372179550983971 0.999915705331917 0.999887798944108 0.999897564453814 8.42946680833747e-05 0.000112201055892252 0.000102435546185798 3601
2877 166073 2 3 0.5 1e-04 0.7 80 "IR" 0.259656770990769 0.565683382697552 0.157479480774714 0.342910444352283 0.474866046945902 0.523627568383925 0.355868337217591 0.390446231434086 0.734522817936671 0.537523228399541 0.513347817992305 0.374726044457338 0.999903396860268 0.999868920926876 0.999881090309864 9.66031397316191e-05 0.000131079073123782 0.000118909690135577 3601
2878 611708 3 3 0.5 1e-04 0.7 80 "IR" 0.257148720813543 0.557273351525587 0.162288673702819 0.351446790524334 0.474743626113216 0.522598333521782 0.357501413973491 0.391602608850628 0.731892346926759 0.534035861547825 0.519790087676311 0.378337082357268 0.999922037340046 0.999804585358476 0.999845840425489 7.79626599539833e-05 0.000195414641524101 0.000154159574511447 3601
2879 156290 4 3 0.5 1e-04 0.7 80 "IR" 0.259250922055938 0.556202054246376 0.164482090615321 0.352516614702284 0.471983851845698 0.521288506657749 0.356930984705201 0.392317382650734 0.731234773901636 0.532873646741379 0.521413075320522 0.379082730936291 0.999893015123421 0.9998910861543 0.999891769369846 0.000106984876579385 0.000108913845700295 0.000108230630153825 3601
2880 1003296 5 3 0.5 1e-04 0.7 80 "IR" 0.25891740827879 0.561418767145619 0.160245205121178 0.347149336439541 0.475752606761811 0.524406237286985 0.354720594139622 0.389302717571494 0.7346700150406 0.536599736289007 0.514965799260801 0.375390224347814 0.999794470861402 0.999892145515359 0.999857757381395 0.00020552913859752 0.000107854484640936 0.000142242618604648 3601
2881 514777 1 0.05 0 1e-04 0.8 80 "IR" 0.256567895975493 0.562359261747478 0.158095018881562 0.346263754376916 0.500008872475493 0.5555338671386 0.319247637537809 0.354149454308724 0.756576768450986 0.557806644409579 0.477342656419371 0.351521406541604 0.210433144977443 0.210825096133476 0.210692186417402 0.789566855022557 0.789174903866524 0.789307813582598 177
2882 1210106 2 0.05 0 1e-04 0.8 80 "IR" 0.258879290606276 0.559031960608743 0.161997499823856 0.349614301237142 0.493573895477273 0.548368160027219 0.326874018625793 0.362564411914468 0.75245318608355 0.551954549566039 0.488871518449649 0.35820548972812 0.469319868381777 0.435760710864932 0.447312976661324 0.530680131618223 0.564239289135068 0.552687023338676 527
2883 478934 3 0.05 0 1e-04 0.8 80 "IR" 0.252166042626617 0.544541287627575 0.16879207860012 0.364225140341648 0.481685112124789 0.524882361246239 0.357560365927706 0.389282059931131 0.733851154751406 0.531454887311216 0.526352444527826 0.380899381896796 0.997961335345521 0.998002846896898 0.997988550571696 0.00203866465447906 0.00199715310310235 0.00201144942830447 3601
2884 1210105 4 0.05 0 1e-04 0.8 80 "IR" 0.252730965251132 0.551889583629068 0.163499231418398 0.356841973556676 0.491254952937437 0.53768613277617 0.342416280112796 0.374212151217677 0.743985918188569 0.542393745385686 0.505915511531194 0.368450803988767 0.622350675770741 0.596956628175659 0.605590284100708 0.377649324229259 0.403043371824341 0.394409715899292 1251
2885 605039 5 0.05 0 1e-04 0.8 80 "IR" 0.254740573771705 0.554974978075938 0.162458415896961 0.353721918080685 0.492097606336259 0.541899304093434 0.336509619819279 0.369901448392682 0.746838180107964 0.546235132237693 0.498968035716239 0.364529841198871 0.630265189388157 0.598651736590746 0.609445402579177 0.369734810611843 0.401348263409254 0.390554597420823 1364
2886 296692 1 3 0 1e-04 0.8 80 "IR" 0.258510189824303 0.56612785145942 0.156474349610794 0.342455090082388 0.489328666444327 0.546937770025655 0.327480630888867 0.363728520215473 0.74783885626863 0.553172121311136 0.483954980499662 0.356814268369516 0.565030746276498 0.112910578784322 0.269026381348122 0.434969253723502 0.887089421215678 0.730973618651878 163
2887 499034 2 3 0 1e-04 0.8 80 "IR" 0.259134047540178 0.560629979046081 0.161012346600736 0.348009593614785 0.479741716049689 0.530739203164038 0.346844554049355 0.382076631906355 0.738875763589867 0.540616086380284 0.50785690065009 0.370799638610724 0.856731277192919 0.659817975423895 0.72882405724962 0.143268722807081 0.340182024576105 0.27117594275038 1499
2888 441332 3 3 0 1e-04 0.8 80 "IR" 0.256184784751005 0.556179238448972 0.162513143045578 0.352489157368588 0.480783141558632 0.53002582738967 0.349135565781404 0.383140870766648 0.736967926309638 0.538551709863082 0.511648708826982 0.373113504347917 0.907524271562895 0.765722446316747 0.815022177091467 0.0924757284371049 0.234277553683253 0.184977822908533 2325
2889 557771 4 3 0 1e-04 0.8 80 "IR" 0.259981514076345 0.56728820727552 0.156491170327028 0.341285401240845 0.488292908890775 0.548532920153679 0.324458964269132 0.362097907495915 0.74827442296712 0.554637641773739 0.48095013459616 0.355318619296863 0.603289358798738 0.147727993648965 0.305840523483463 0.396710641201262 0.852272006351035 0.694159476516537 116
2890 1186585 5 3 0 1e-04 0.8 80 "IR" 0.262141895351883 0.564533090604869 0.159850347098066 0.344086844877954 0.48517031948095 0.546758835803549 0.324998901897199 0.364002277581403 0.747312214832832 0.552605029072565 0.484849248995265 0.357444976601561 0.78678604386011 0.170175398855906 0.386292800984009 0.21321395613989 0.829824601144094 0.613707199015991 162
2891 575100 1 0.05 0.25 1e-04 0.8 80 "IR" 0.253355226164917 0.546900789231601 0.167745878860312 0.361840208503281 0.485317042233864 0.530876751746395 0.350557970838586 0.383185702442901 0.73867226839878 0.536247973922239 0.518303849698898 0.376024931983333 0.999817068338938 0.999785631992928 0.999796444589305 0.000182931661061493 0.000214368007072011 0.000203555410694719 3601
2892 70785 2 0.05 0.25 1e-04 0.8 80 "IR" 0.250322588599266 0.543145825514883 0.168660508020344 0.365654470621704 0.482873687864523 0.525635898904972 0.356947957728469 0.388155628131387 0.733196276463789 0.531471064853974 0.525608465748813 0.380653200619176 0.956840155177921 0.939260299345987 0.945275468663639 0.0431598448220787 0.060739700654013 0.0547245313363606 1608
2893 889407 3 0.05 0.25 1e-04 0.8 80 "IR" 0.257114331641177 0.548276197878415 0.169099145526012 0.360468831914082 0.481178701346414 0.529213005037282 0.350140269697921 0.384884366249194 0.738293032987591 0.535684427299538 0.519239415223933 0.376591805802998 0.999409661232154 0.999432660930822 0.999424632771768 0.000590338767846286 0.000567339069177597 0.000575367228232488 3601
2894 250 4 0.05 0.25 1e-04 0.8 80 "IR" 0.254077676257131 0.545755765608028 0.169173981918008 0.362997082179798 0.480613395073839 0.524557998741929 0.357084365371856 0.389475434094665 0.734691071330969 0.531662079033736 0.526258347289864 0.380592437336512 0.998419216066714 0.994703991058652 0.995991227278863 0.00158078393328603 0.0052960089413479 0.00400877272113724 1869
2895 238019 5 0.05 0.25 1e-04 0.8 80 "IR" 0.25347092911428 0.551947681744927 0.163896173745329 0.356795404661936 0.484149100757398 0.527319804943251 0.355180781162166 0.386480441067543 0.737620029871678 0.535499840875352 0.519076954907495 0.376614595829494 0.979089644413218 0.956442853655862 0.964233038663486 0.0209103555867816 0.0435571463441383 0.0357669613365144 1260
2896 337882 1 3 0.25 1e-04 0.8 80 "IR" 0.260236386038868 0.559814164309212 0.162356730148139 0.348868661742903 0.469000356543692 0.516716324528223 0.362958171005103 0.398194831737591 0.72923674258256 0.531050790901079 0.525314901153241 0.381764218605094 0.998417177331477 0.998755759768844 0.998635044832877 0.00158282266852317 0.00124424023115629 0.00136495516712304 3601
2897 723818 2 3 0.25 1e-04 0.8 80 "IR" 0.259123497957282 0.562906764948758 0.159217985494436 0.345706655669623 0.468531378249716 0.512886553386179 0.368622303217573 0.402044091541987 0.727654876206997 0.529440670859332 0.527840288712009 0.383384765364815 0.999726911174137 0.999700348481617 0.999709788591569 0.000273088825863412 0.000299651518383189 0.000290211408431145 3601
2898 617964 3 3 0.25 1e-04 0.8 80 "IR" 0.258638275713196 0.557350338911593 0.163229382886508 0.351332871409762 0.467834117606942 0.513101340089709 0.367458764234905 0.401344771607669 0.726472393320138 0.527761982249551 0.530688147121413 0.38475388381779 0.989348219258474 0.865807157440535 0.90971720735309 0.0106517807415262 0.134192842559464 0.0902827926469101 408
2899 708025 4 3 0.25 1e-04 0.8 80 "IR" 0.26127525460583 0.556021370464934 0.165833147453866 0.352737028402202 0.466844472915754 0.511103631321944 0.368037047901306 0.401548898514477 0.728119727521585 0.526148925768224 0.533870195355171 0.385188552397443 0.983455924482968 0.57750609548355 0.722619801365821 0.0165440755170322 0.42249390451645 0.277380198634179 290
2900 951918 5 3 0.25 1e-04 0.8 80 "IR" 0.256017855717483 0.556520576654727 0.162139855826853 0.352194477526012 0.471098450378506 0.512869726913677 0.369753352616795 0.400829942279844 0.727116306095989 0.527194703954774 0.531893208443648 0.384859087204018 0.979902992845691 0.701218300412471 0.799106064655164 0.0200970071543088 0.298781699587529 0.200893935344836 284
2901 1272171 1 0.05 0.5 1e-04 0.8 80 "IR" 0.251383258585816 0.54979177976078 0.164206669891624 0.358936096899401 0.485921214193682 0.528062012364315 0.3555932014525 0.386038125400002 0.737304472779498 0.535230166294612 0.519799871344123 0.377087475284848 0.999918719257797 0.999875625821388 0.999890346015135 8.12807422031103e-05 0.000124374178611568 0.000109653984865237 3601
2902 321085 2 0.05 0.5 1e-04 0.8 80 "IR" 0.253803680121875 0.551044613464992 0.164870847621616 0.357651844659924 0.485515908796847 0.530083962513719 0.352021791751772 0.384035799922986 0.739319588918722 0.537066712619091 0.516892639373388 0.375238863828638 0.999271610275526 0.996478066776667 0.997439064106125 0.000728389724474001 0.00352193322333284 0.00256093589387502 1024
2903 305777 3 0.05 0.5 1e-04 0.8 80 "IR" 0.255659940914019 0.550223864452946 0.166636814354023 0.358478207998541 0.482152629563385 0.528627229865714 0.351978748266514 0.385559812417813 0.737812570477405 0.535897554219223 0.518615562620537 0.376438925953105 0.99985804552421 0.999784962457351 0.999810337248445 0.000141954475789905 0.000215037542649234 0.000189662751555373 3601
2904 326582 4 0.05 0.5 1e-04 0.8 80 "IR" 0.252755802468854 0.545729909884636 0.168245558058445 0.363016880503343 0.482431463494436 0.525213125702668 0.357361286155016 0.38888688520467 0.73518726596329 0.532069769886517 0.525606844213461 0.380236005708867 0.999835041999672 0.999807084721074 0.999816716252914 0.00016495800032786 0.000192915278925831 0.000183283747086138 3601
2905 1309423 5 0.05 0.5 1e-04 0.8 80 "IR" 0.2574609284941 0.548503897666814 0.169155514310484 0.360228790525885 0.481095373887988 0.529278906178703 0.350019615554412 0.384818449638848 0.738556302382089 0.535811464397865 0.519175129864896 0.37645924329383 0.999878334236879 0.999859834746963 0.999866298370281 0.000121665763120691 0.000140165253037237 0.000133701629718584 3601
2906 968444 1 3 0.5 1e-04 0.8 80 "IR" 0.259666236625897 0.558491736341006 0.162901757147241 0.350167634380576 0.470628466920628 0.517904016320507 0.361955003476966 0.396803934472904 0.730294703546525 0.53142903908408 0.524856760624207 0.381241611388649 0.999783635652177 0.994237402041787 0.996208034304852 0.00021636434782297 0.00576259795821328 0.00379196569514773 547
2907 1203844 2 3 0.5 1e-04 0.8 80 "IR" 0.259339322462239 0.561615315652961 0.160326228643018 0.346978734025099 0.471735642700447 0.517160589971136 0.364434893738083 0.39806087627675 0.731074965162686 0.531970789440967 0.524761122381101 0.381034483623687 0.999912816897039 0.999883713461641 0.999894030344915 8.71831029609853e-05 0.000116286538358974 0.000105969655084637 3601
2908 801688 3 3 0.5 1e-04 0.8 80 "IR" 0.259605363165144 0.561482244472538 0.160618249884301 0.347146842575699 0.467238546466568 0.512617441284375 0.368575458794983 0.402507648177454 0.726843909631712 0.528853990812241 0.529193708679285 0.384096175171606 0.999920203198392 0.999823524122844 0.999857997516406 7.97968016078799e-05 0.000176475877156332 0.000142002483594332 3601
2909 1307852 4 3 0.5 1e-04 0.8 80 "IR" 0.254180649155141 0.559220528368707 0.158928871968691 0.349429623860536 0.464435981338243 0.50418403760546 0.380858567175487 0.41142568387992 0.718616630493384 0.522141144533877 0.539787439144179 0.391186183989415 0.999911520197664 0.99367062992264 0.995872973576432 8.84798023357534e-05 0.00632937007735959 0.00412702642356806 1380
2910 369064 5 3 0.5 1e-04 0.8 80 "IR" 0.256378492852666 0.554746987726243 0.163691014806571 0.35394443118755 0.470294800449438 0.515812106586724 0.365397982909401 0.399211883982028 0.726673293302105 0.528726690004519 0.529088997715972 0.38417806118899 0.999913676932986 0.998146281859134 0.998769745973554 8.63230670138791e-05 0.00185371814086581 0.00123025402644606 539
2911 719853 1 0.05 0 1e-04 0.9 80 "IR" 0.262134070125641 0.559999065361768 0.16328955369522 0.348676784420602 0.494811111413977 0.555061139236875 0.316931168729195 0.354983550888824 0.756945181539618 0.556720494974254 0.480220722424415 0.352857018943112 0.281066238603409 0.235786456760719 0.251475914315209 0.718933761396591 0.764213543239281 0.748524085684791 283
2912 873556 2 0.05 0 1e-04 0.9 80 "IR" 0.257037059293624 0.559890100177993 0.160220556633502 0.348784694274353 0.497228591992698 0.551251131400341 0.32449453962704 0.359078606093389 0.754265651286323 0.554133412380789 0.484715096260543 0.355642189616101 0.267507780374012 0.262064896359021 0.263920167337708 0.732492219625988 0.737935103640979 0.736079832662292 406
2913 1242469 3 0.05 0 1e-04 0.9 80 "IR" 0.25416398045775 0.558375131875775 0.1595349353992 0.350274888141152 0.499009161732139 0.551475760949077 0.324952000731622 0.358592477724127 0.753173142189889 0.553759058147444 0.484486936130822 0.355837044374855 0.247016304825328 0.208522206695638 0.221516156996343 0.752983695174672 0.791477793304362 0.778483843003657 279
2914 966182 4 0.05 0 1e-04 0.9 80 "IR" 0.254731799680282 0.550260067132577 0.166059881371119 0.358457435662554 0.488855549691612 0.539563977354763 0.338047928265377 0.37224635670387 0.743587349371894 0.543133017639821 0.504107809636496 0.367638338976572 0.512223803180772 0.469197238265053 0.483957142550166 0.487776196819228 0.530802761734947 0.516042857449834 1247
2915 716664 5 0.05 0 1e-04 0.9 80 "IR" 0.256652246622771 0.556671034881761 0.162366073089807 0.351966681381577 0.492869194195906 0.547185458604275 0.328051663697583 0.363464896316862 0.749521440818677 0.550358694126616 0.490417736787389 0.359615659859286 0.323375138198671 0.283867337771118 0.297401888969473 0.676624861801329 0.716132662228882 0.702598111030527 290
2916 983821 1 3 0 1e-04 0.9 80 "IR" 0.257219014570795 0.562811597723708 0.158131199274197 0.345811412418658 0.494087843630486 0.552254469664776 0.321882245371226 0.357950044681558 0.751306858201281 0.555599840529468 0.480013444645423 0.354087872744231 0.602321197448973 0.106954709952801 0.276516434028023 0.397678802551027 0.893045290047199 0.723483565971977 112
2917 843047 2 3 0 1e-04 0.9 80 "IR" 0.259639009047059 0.561381119789794 0.160713652515874 0.347248152104039 0.486982698597258 0.546043498891824 0.327207867431422 0.364759070833524 0.746621707644318 0.551014870997483 0.487921519947296 0.359071546732559 0.417492816724497 0.120226238594809 0.223562396270083 0.582507183275503 0.879773761405191 0.776437603729917 155
2918 167111 3 3 0 1e-04 0.9 80 "IR" 0.263410212823527 0.567351237386274 0.1584911139762 0.341194778066481 0.486852397078423 0.551761508221754 0.318550669809572 0.358702059446368 0.75026260990195 0.556862572447534 0.477041783785773 0.352968691968966 0.444400240530436 0.0636943776130457 0.19726992793509 0.555599759469564 0.936305622386954 0.80273007206491 113
2919 834794 4 3 0 1e-04 0.9 80 "IR" 0.257322486572004 0.561755044057228 0.159030528200273 0.346854681218014 0.489988107333634 0.548934325341096 0.324626094030518 0.361502660290886 0.747310593905639 0.553003730548804 0.483656622230791 0.356838641692466 0.620211258623211 0.0895625396372607 0.27222481837613 0.379788741376789 0.910437460362739 0.72777518162387 94
2920 287613 5 3 0 1e-04 0.9 80 "IR" 0.258493691865421 0.560939702234092 0.160363506667069 0.347628101100747 0.485365184118619 0.541520697576906 0.332915754087017 0.369284153927837 0.74385887598404 0.547860450343859 0.493279260754086 0.362207763077071 0.388638729923248 0.100245813953273 0.20036335384133 0.611361270076752 0.899754186046727 0.79963664615867 120
2921 1048512 1 0.05 0.25 1e-04 0.9 80 "IR" 0.255745392841247 0.543419405040362 0.172122061856412 0.365518441708573 0.479407122062034 0.524011960521664 0.356623591462555 0.389621322009792 0.735152514903281 0.530582774163933 0.528745653318967 0.381456865372499 0.865767460624671 0.76003415331018 0.796873418841453 0.134232539375329 0.23996584668982 0.203126581158547 894
2922 6186 2 0.05 0.25 1e-04 0.9 80 "IR" 0.250281724017624 0.532053357459952 0.177603756191913 0.377260783992889 0.478844012892394 0.517559287785718 0.365583081121123 0.394985022487736 0.729125736910018 0.522414048953855 0.543186837313036 0.389045438256066 0.667079638207743 0.583319619016063 0.612095227630284 0.332920361792257 0.416680380983937 0.387904772369716 532
2923 986186 3 0.05 0.25 1e-04 0.9 80 "IR" 0.253740600943135 0.541758412704267 0.172183390689964 0.367356884476526 0.479859250363843 0.520857298308809 0.361320254884193 0.391941184471762 0.733599851306978 0.527886891347274 0.533503645574157 0.383670750925133 0.76836520862017 0.66184624811585 0.698696462668715 0.23163479137983 0.33815375188415 0.301303537331285 296
2924 1027315 4 0.05 0.25 1e-04 0.9 80 "IR" 0.249549238049829 0.537952560371836 0.172293665380552 0.371151466176418 0.481125678175466 0.519595125856011 0.364544458186881 0.393460662149439 0.730674916225295 0.525694759129886 0.536838123567434 0.386043339882335 0.778342402683011 0.677871426422255 0.71221721576287 0.221657597316989 0.322128573577745 0.28778278423713 528
2925 186318 5 0.05 0.25 1e-04 0.9 80 "IR" 0.256811807247981 0.546154546683079 0.170647231718772 0.362691699737898 0.478436769486021 0.523352335297723 0.357627578225482 0.390979538127481 0.735248576734002 0.531081467518706 0.528274809944254 0.381388315611213 0.896020526888223 0.858167591262796 0.871412774257563 0.103979473111777 0.141832408737204 0.128587225742437 1852
2926 967703 1 3 0.25 1e-04 0.9 80 "IR" 0.257377454812781 0.559353341713353 0.160910108331213 0.349305459684674 0.467227886262641 0.503685657165578 0.380298810945715 0.408682875971535 0.724605341075422 0.521971268205829 0.541208919276928 0.389176705653763 0.973593150269273 0.264382662377239 0.514805734674035 0.0264068497307266 0.735617337622761 0.485194265325965 234
2927 867039 2 3 0.25 1e-04 0.9 80 "IR" 0.261143999609778 0.560941227380787 0.16201875940631 0.347781515878396 0.46742548530937 0.507646017487736 0.373552795930202 0.404540398422994 0.728569484919148 0.525383832258904 0.535571555336512 0.385649353242571 0.938101416399789 0.345970976357991 0.557007593338807 0.0618985836002113 0.654029023642009 0.442992406661193 164
2928 622286 3 3 0.25 1e-04 0.9 80 "IR" 0.256830826038634 0.556661575454135 0.16255874062258 0.352056686265141 0.469738593686474 0.506857682136051 0.376591490748537 0.405011516388664 0.726569419725108 0.523244949295006 0.539150231371117 0.387588811833088 0.960295005064515 0.239748272488935 0.493048188719445 0.0397049949354853 0.760251727511065 0.506951811280555 120
2929 639877 4 3 0.25 1e-04 0.9 80 "IR" 0.256197571984153 0.560250723344374 0.15940650104882 0.34841746972933 0.469019467591127 0.504234279483729 0.380721257061477 0.408075147830375 0.72521703957528 0.522561217845488 0.540127758110297 0.388558195754684 0.968711890517027 0.263163605990021 0.51090696021511 0.0312881094829732 0.736836394009979 0.48909303978489 120
2930 575169 5 3 0.25 1e-04 0.9 80 "IR" 0.261920268364715 0.557323695914171 0.165246271006734 0.351404075309704 0.451695632478091 0.491607225893549 0.391098126410693 0.424158061850172 0.713615900842805 0.513657650383094 0.556344397417427 0.399739573729353 0.982873206494492 0.750107477213291 0.835185771377374 0.0171267935055076 0.249892522786709 0.164814228622626 295
2931 993542 1 0.05 0.5 1e-04 0.9 80 "IR" 0.249650184528597 0.538424497076617 0.171886610346133 0.370338203381629 0.474961147028956 0.514165370307049 0.371337404814583 0.401598770850081 0.724611331557554 0.522255642035743 0.543224015160716 0.391168781204953 0.998242391674438 0.997078318766521 0.997480644136778 0.0017576083255618 0.00292168123347917 0.00251935586322181 1263
2932 951441 2 0.05 0.5 1e-04 0.9 80 "IR" 0.252929677241377 0.544933172415569 0.16891457113483 0.363768069329798 0.475933629887834 0.51809389768502 0.365493706610933 0.397637876566254 0.728863307129211 0.527083845712097 0.534408277745763 0.386287821576314 0.999604291519772 0.99914198288488 0.999302851485353 0.000395708480227941 0.000858017115119683 0.000697148514647061 3601
2933 495323 3 0.05 0.5 1e-04 0.9 80 "IR" 0.255057589633632 0.542533042341046 0.172290507999384 0.366223704689832 0.471058092724608 0.514556635969742 0.367568479183645 0.401166454571214 0.72611568235824 0.524027623512286 0.539858987183029 0.389332303487097 0.999006090239476 0.996893882877782 0.997637633088904 0.000993909760523824 0.00310611712221789 0.00236236691109585 3414
2934 1110892 4 0.05 0.5 1e-04 0.9 80 "IR" 0.250025493102428 0.539806214534395 0.171037616302572 0.368959596158494 0.473329011046422 0.513470131127638 0.371317557168044 0.40242662480034 0.723354504148851 0.522260682322077 0.542355173470616 0.391250843263387 0.998483526008523 0.996988379671326 0.997506683118076 0.00151647399147748 0.00301162032867361 0.00249331688192438 2583
2935 1211370 5 0.05 0.5 1e-04 0.9 80 "IR" 0.252448961293831 0.538858299920871 0.173434825161992 0.36994929703216 0.469612228801167 0.509255011310612 0.375196044560726 0.406564544691242 0.722061190094998 0.519201782290343 0.548630869722718 0.394256006338894 0.998938528272887 0.997200637138424 0.997809573130802 0.00106147172711321 0.0027993628615762 0.00219042686919797 2588
2936 903924 1 3 0.5 1e-04 0.9 80 "IR" 0.255068325443736 0.559758719959646 0.15911552243985 0.348912377837923 0.461579730569723 0.497360424707748 0.390488265011174 0.419369009891224 0.716648056013459 0.517733981703221 0.549603787451024 0.396352407933776 0.9994138607051 0.986299340672008 0.990955801007877 0.000586139294900219 0.0137006593279917 0.00904419899212316 119
2937 991241 2 3 0.5 1e-04 0.9 80 "IR" 0.258197809870589 0.561334651431496 0.15983770796879 0.347312713236949 0.455201986023546 0.494076568958565 0.391482518729885 0.423211780997976 0.713399795894136 0.516224602739105 0.551320226698676 0.398202470218184 0.999913613363894 0.999606340033124 0.999717258371157 8.63866361060555e-05 0.00039365996687562 0.000282741628843414 3601
2938 58268 3 3 0.5 1e-04 0.9 80 "IR" 0.262243569574616 0.563577403265954 0.160605791132237 0.345014267034866 0.45082475978786 0.491131761910368 0.39189272140952 0.425623037980261 0.713068329362475 0.515348160236165 0.552498512541757 0.398672103883173 0.999887680993146 0.958895653834537 0.973910857424168 0.000112319006854067 0.0411043461654634 0.0260891425758323 2226
2939 426508 4 3 0.5 1e-04 0.9 80 "IR" 0.260159943349572 0.559792126734705 0.162299710802397 0.348848757727301 0.451190742696387 0.49125423218228 0.392803729525117 0.426096293962252 0.71135068604596 0.514071222612331 0.555103440327514 0.400371476658496 0.999905337062306 0.991392340501756 0.994497155894847 9.46629376944467e-05 0.00860765949824409 0.00550284410515257 2214
2940 753567 5 3 0.5 1e-04 0.9 80 "IR" 0.252353887862862 0.552616419441045 0.16281903157382 0.356057355694041 0.454538596036174 0.489877659158587 0.398065318526465 0.427303400196643 0.706892483899035 0.510285611787332 0.560884350100285 0.404106742933276 0.999742010197188 0.977772917602995 0.985598971808491 0.000257989802812291 0.0222270823970053 0.0144010281915088 231
2941 914937 1 0.05 0 1e-04 1 80 "IR" 0.257642102345334 0.560180017420396 0.160385602846258 0.348448938844605 0.497755565916592 0.556409303197826 0.316636546910995 0.353184679079335 0.755397668261927 0.557646766565716 0.477022149757253 0.351624797773784 0.144864189975926 0.122008474616712 0.129806556110524 0.855135810024074 0.877991525383288 0.870193443889477 235
2942 597008 2 0.05 0 1e-04 1 80 "IR" 0.260294244297722 0.560145491551672 0.162117299263343 0.348487932008613 0.494941465698457 0.556203129968456 0.315145396680601 0.353405913419218 0.755235709996179 0.557530342235699 0.477262695943944 0.351746423206537 0.130968334299605 0.109561502354353 0.116941947181668 0.869031665700395 0.890438497645647 0.883058052818331 165
2943 857938 3 0.05 0 1e-04 1 80 "IR" 0.257670816455629 0.562865205580683 0.1583795559716 0.345770805519925 0.49895282061169 0.555963392785136 0.317816427882326 0.35355136070886 0.756623637067319 0.558253714908261 0.476195983853926 0.350968868612711 0.17017856034026 0.118461665875669 0.136069593760936 0.82982143965974 0.881538334124331 0.863930406239064 119
2944 1292965 4 0.05 0 1e-04 1 80 "IR" 0.255425165457433 0.560330863274259 0.158903184334457 0.348335382737774 0.500238921795806 0.555038985927492 0.320019940281741 0.354448308073371 0.755664087253239 0.556777960801113 0.478923124616198 0.35243749449406 0.142069097630423 0.115033062458197 0.124171183736858 0.857930902369577 0.884966937541803 0.875828816263142 104
2945 1214249 5 0.05 0 1e-04 1 80 "IR" 0.257185538266372 0.557668044166127 0.161961409237615 0.351002833195367 0.496490806860572 0.552575842461813 0.321449909617689 0.357166767844837 0.753676345126944 0.554271095419505 0.483411318855305 0.355112683777886 0.155480542102384 0.137087165998344 0.143365265000721 0.844519457897616 0.862912834001656 0.856634734999279 163
2946 597806 1 3 0 1e-04 1 80 "IR" 0.260312373835619 0.563692440002054 0.159412273145525 0.34488784385925 0.488817131853535 0.549677141347723 0.322912608506299 0.360781859195017 0.749129505689154 0.554181047094624 0.482324881651824 0.355666049964227 0.255735607249488 0.0221682603988229 0.103295038485463 0.744264392750512 0.977831739601177 0.896704961514537 105
2947 685574 2 3 0 1e-04 1 80 "IR" 0.259997847921098 0.562429194811473 0.160100076152377 0.346192976674556 0.4901663136044 0.552224633913749 0.319751298017774 0.358171693750299 0.750164161525498 0.555495209885391 0.479851374170151 0.354320254441585 0.643384759803749 0.0670699214666105 0.266830539286913 0.356615240196251 0.932930078533389 0.733169460713087 111
2948 293045 3 3 0 1e-04 1 80 "IR" 0.260943799845307 0.562880351270819 0.160468282290002 0.345739314201779 0.48655242661204 0.54800679456704 0.323938982855394 0.362619909937325 0.747496226457346 0.552821352409785 0.484407265145396 0.357147926514146 0.657229744442654 0.0507406688776691 0.262370170986477 0.342770255557346 0.949259331122331 0.737629829013523 113
2949 116295 4 3 0 1e-04 1 80 "IR" 0.258179441000072 0.563855977917778 0.157922517914915 0.344721773665705 0.487218623460417 0.544480066277046 0.329990287919729 0.366279255433317 0.74539806446049 0.55071066743192 0.487912805834643 0.359346522383445 0.350181726786453 0.0469572302632405 0.151874864162406 0.649818273213547 0.953042769736759 0.848125135837595 117
2950 1020312 5 3 0 1e-04 1 80 "IR" 0.256684591261514 0.558843237158017 0.160824957022397 0.34973603785642 0.488330876026227 0.546855093778313 0.326819667287711 0.363708420943424 0.745015467287742 0.550609309856211 0.487644624310108 0.359314795847904 0.343595493626994 0.0275798853995385 0.136460115964347 0.656404506373007 0.972420114600462 0.863539884035653 112
2951 4530 1 0.05 0.25 1e-04 1 80 "IR" 0.251448495278597 0.530462478654912 0.179793876552429 0.379105660084575 0.479193911161982 0.517449156319048 0.365138899209432 0.394120659996144 0.730642406440579 0.521824084419476 0.544932775761861 0.389071543209701 0.494320140241372 0.369059238125191 0.412157481418276 0.505679859758628 0.630940761874809 0.587842518581724 284
2952 97366 2 0.05 0.25 1e-04 1 80 "IR" 0.24624561418465 0.520704419880992 0.184130565435704 0.389174299367568 0.479179264336853 0.513616073016928 0.370963222148477 0.397457060781729 0.725424878521503 0.515974058856412 0.555093787584181 0.394700991166894 0.345086329734547 0.281679300545318 0.303202143098251 0.654913670265453 0.718320699454682 0.696797856901749 161
2953 484336 3 0.05 0.25 1e-04 1 80 "IR" 0.247799275305659 0.525029309130367 0.181706640879432 0.384771471193143 0.47977681222518 0.514793250628955 0.369662996128006 0.39644889556721 0.727576087530839 0.518188988126418 0.551369637007438 0.392575595685808 0.375223389173873 0.299689176980392 0.325406039031769 0.624776610826127 0.700310823019608 0.674593960968231 164
2954 1284690 4 0.05 0.25 1e-04 1 80 "IR" 0.247851445301884 0.526482610446232 0.180490169798264 0.383125670335427 0.47650936928964 0.512042977730738 0.371930628306966 0.399442655289348 0.724360814591524 0.516867632058866 0.55242079810523 0.393990385551728 0.491569948080595 0.372666836619134 0.413324684927203 0.508430051919405 0.627333163380866 0.586675315072797 108
2955 154604 5 0.05 0.25 1e-04 1 80 "IR" 0.248822463770173 0.517255722262268 0.189087717258973 0.392814263813772 0.474846881946478 0.512859607480345 0.368667572740701 0.3979330253465 0.723669345716651 0.514310611614175 0.557755289999674 0.396242117018996 0.224761190741851 0.187773832996449 0.200490793584663 0.775238809258149 0.812226167003551 0.799509206415337 166
2956 886205 1 3 0.25 1e-04 1 80 "IR" 0.258058128041231 0.561905242339298 0.159390377743401 0.34677636618817 0.468629396373419 0.50364912207694 0.380856942450002 0.408159155539268 0.726687524414649 0.522752948008392 0.540247320193404 0.388037271313706 0.935617330533133 0.149007808790672 0.426407932320527 0.0643826694668667 0.850992191209328 0.573592067679473 111
2957 683945 2 3 0.25 1e-04 1 80 "IR" 0.254230775798645 0.556763080759401 0.160933712506768 0.351986439267574 0.471988631995534 0.504830705854639 0.381844405864849 0.407223337898 0.726219407794179 0.521719840136051 0.542778118371617 0.38926252589791 0.94034161464291 0.152666985406861 0.426838366817055 0.0596583853570905 0.847333014593139 0.573161633182945 118
2958 257 3 3 0.25 1e-04 1 80 "IR" 0.252641084024794 0.54878482185474 0.165993050775106 0.36020794068987 0.475862252548614 0.510058861684812 0.375102887029598 0.401111641652563 0.728503336573407 0.522677954139187 0.541095937804704 0.387786129619315 0.818936639861105 0.163445405808693 0.389710407489957 0.181063360138895 0.836554594191307 0.610289592510043 110
2959 911420 4 3 0.25 1e-04 1 80 "IR" 0.257584780135592 0.561164501128011 0.159645568783283 0.347519442715312 0.467548671260388 0.501630601196714 0.383462471773149 0.410253616024327 0.72513345139598 0.52109731916576 0.543108040556432 0.389748887560679 0.956246817205157 0.144230716700737 0.430625284665103 0.0437531827948434 0.855769283299263 0.569374715334897 110
2960 17540 5 3 0.25 1e-04 1 80 "IR" 0.259339818026058 0.555967557965103 0.164744511918895 0.352860791386252 0.466472681830107 0.503196324605919 0.379674830881236 0.408620911311098 0.725812499856165 0.520710630299743 0.544419342800131 0.390119951135953 0.896397537191947 0.19622210661923 0.444857228338845 0.103602462808053 0.80377789338077 0.555142771661155 115
2961 466347 1 0.05 0.5 1e-04 1 80 "IR" 0.250353730727966 0.532511775239662 0.177037371508311 0.376327342768592 0.46299159372918 0.499044047976897 0.38727913936491 0.41721210766013 0.713345324457146 0.510289089219235 0.56431651087322 0.403472692176678 0.976567853770901 0.921935905211682 0.941145409157506 0.0234321462290991 0.0780640947883177 0.0588545908424942 240
2962 519681 2 0.05 0.5 1e-04 1 80 "IR" 0.245591956920033 0.528657915016574 0.176774904351214 0.38021515386601 0.461337009589106 0.492771138831385 0.397359440570015 0.424118689486697 0.706928966509139 0.504653749909909 0.574134344921229 0.409577472933215 0.977092322774507 0.936445466935986 0.95059576993003 0.0229076772254928 0.0635545330640144 0.0494042300699701 358
2963 466031 3 0.05 0.5 1e-04 1 80 "IR" 0.247643743474326 0.527688777434605 0.179112757116195 0.381211620213894 0.462187395768293 0.496612760065865 0.391289797004037 0.420008065218187 0.709831139242619 0.507011965539075 0.570402554120233 0.407021442579311 0.973822423256413 0.928410755989403 0.944295724677467 0.0261775767435869 0.0715892440105972 0.0557042753225329 170
2964 858825 4 0.05 0.5 1e-04 1 80 "IR" 0.247758244763215 0.528166857402205 0.178793049897419 0.380778506095747 0.458429259232114 0.492244698624113 0.395687963724765 0.424657257291342 0.706187503995329 0.504256665683757 0.574481013622185 0.409980872701993 0.965264440630436 0.922939442182558 0.93781840616514 0.0347355593695638 0.0770605578174419 0.0621815938348598 417
2965 732104 5 0.05 0.5 1e-04 1 80 "IR" 0.250010598324077 0.52784891612608 0.180725684845655 0.381065370808645 0.455878406149265 0.491811715600204 0.394136448009009 0.424804659382149 0.705889004473342 0.503987154417529 0.574862132854664 0.410024769888511 0.963782511964726 0.908534087021149 0.928134677443534 0.0362174880352742 0.0914659129788507 0.0718653225564662 177
2966 7531 1 3 0.5 1e-04 1 80 "IR" 0.257009938667998 0.558270836469246 0.161420534242186 0.350378977862405 0.432600037873703 0.45719482645801 0.433630913994547 0.457466626160683 0.689609976541701 0.490150965904898 0.595051448236733 0.422552837585092 0.994741119698644 0.546972266705527 0.711802423082944 0.00525888030135636 0.453027733294473 0.288197576917056 116
2967 324544 2 3 0.5 1e-04 1 80 "IR" 0.256319179878888 0.556694761588399 0.162271977798609 0.35199905406332 0.437414358079094 0.46447789956783 0.425794966893271 0.450987139662282 0.693733537957982 0.494610934986386 0.58806694469188 0.418641098479482 0.994001739206204 0.684857214009762 0.797975386051074 0.00599826079379599 0.315142785990238 0.202024613948926 114
2968 406871 3 3 0.5 1e-04 1 80 "IR" 0.262034892595586 0.559197809539589 0.163915144458497 0.349473515311852 0.431517648115732 0.461607011397695 0.424860241942908 0.453542005152546 0.693552540711317 0.494074422011947 0.588775386401405 0.418920019288984 0.993807714469599 0.643132354983867 0.77418524686874 0.00619228553040131 0.356867645016133 0.22581475313126 118
2969 686074 4 3 0.5 1e-04 1 80 "IR" 0.256342556471773 0.558315630437387 0.160968478613038 0.35033721287002 0.430751571330172 0.454055361092777 0.437730917287856 0.460558689013547 0.687094127801945 0.487933093438162 0.598699395900894 0.424746353006474 0.996263424228314 0.518205106507258 0.694238889071522 0.00373657577168628 0.481794893492742 0.305761110928478 117
2970 866723 5 3 0.5 1e-04 1 80 "IR" 0.256233227221254 0.552172391915704 0.165713109206947 0.356536532816188 0.434435016425935 0.461836447892942 0.427055571850154 0.453213230248019 0.690668243647189 0.491547065092077 0.592768681057101 0.42141883433795 0.990521741017108 0.64909210602131 0.774502707452318 0.00947825898289231 0.35090789397869 0.225497292547682 115
2971 400884 1 0.05 0 1e-04 0 90 "IR" 0.257956921441786 0.566479747454059 0.155869904595602 0.34209108003706 0.503629191390307 0.564083567623681 0.307976577871313 0.344516113542098 0.761586112832093 0.5648708542193 0.463846482466915 0.343719382919427 0.999537187274393 0.999366950105956 0.999424589056774 0.000462812725606514 0.00063304989404398 0.000575410943225941 3601
2972 2080 2 0.05 0 1e-04 0 90 "IR" 0.264187188997731 0.561100139204013 0.163699753920079 0.347553066958155 0.496116000024852 0.562652527322875 0.305341833614079 0.345975387379688 0.760303189022583 0.56209120725423 0.469041587534157 0.346545837878359 0.998877412596635 0.999225917493347 0.999104795111248 0.00112258740336526 0.000774082506652696 0.000895204888751797 3601
2973 577559 3 0.05 0 1e-04 0 90 "IR" 0.256932615569393 0.565581774053404 0.155880533682419 0.343039678218372 0.504330801364133 0.561185092948767 0.31247060755188 0.347462186460453 0.761263416933526 0.562639283621649 0.468351141234299 0.345999794319521 0.999521841714129 0.999553552123308 0.999542857182894 0.000478158285870857 0.00044644787669221 0.000457142817105831 3601
2974 547450 4 0.05 0 1e-04 0 90 "IR" 0.260701492557008 0.5599788198845 0.162397560576335 0.348647207001698 0.497975994914143 0.560739762571568 0.309280958269128 0.347901832430433 0.758677487471152 0.560453834091247 0.471678518845463 0.348182800541692 0.9979226571315 0.998036929126559 0.997997657450672 0.00207734286850017 0.00196307087344131 0.0020023425493276 291
2975 983545 5 0.05 0 1e-04 0 90 "IR" 0.257476767167783 0.563616875020607 0.15767920915125 0.344990334536701 0.502040044452716 0.559818807348277 0.313142429264034 0.348830008462305 0.7595168116205 0.561076864846162 0.470821638415284 0.347558243522374 0.999537224721121 0.99951985146734 0.999525737472775 0.000462775278878733 0.00048014853265979 0.000474262527225226 3601
2976 113691 1 3 0 1e-04 0 90 "IR" 0.261819583459524 0.568012707953751 0.15707694580777 0.340522125922254 0.48968711773402 0.55193092280569 0.318485744779972 0.35694586690751 0.751506701193544 0.557157245586286 0.475562690587742 0.351612328306214 0.999626596164963 0.999466718101145 0.999522284124832 0.000373403835037187 0.000533281898854932 0.000477715875167905 3601
2977 992771 2 3 0 1e-04 0 90 "IR" 0.259571145924868 0.562669022130554 0.159684448044577 0.345991930209164 0.491484936466498 0.553470807973827 0.31785825101278 0.355877434958453 0.751056082391366 0.556313570232702 0.477542699057357 0.352818251434876 0.999492177707378 0.999621839606031 0.999577068836381 0.000507822292621881 0.000378160393969367 0.000422931163619416 3601
2978 461591 3 3 0 1e-04 0 90 "IR" 0.259540843848896 0.567240124068992 0.156308777850617 0.341358352853918 0.490482761568998 0.551809999742855 0.31950601031513 0.357318579438362 0.750023605417893 0.556746165329674 0.475814788165747 0.352218104729134 0.985844827656992 0.998320098824467 0.99401221490271 0.0141551723430081 0.00167990117553281 0.00598778509729041 3601
2979 144068 4 3 0 1e-04 0 90 "IR" 0.266239017942592 0.561691568002263 0.164611215244703 0.346927971358981 0.482743099479639 0.551787565232469 0.31489933468173 0.357460337863348 0.748982117422232 0.554958088772989 0.479510549926433 0.35408621728994 0.999564110589013 0.989479820975058 0.993060495673084 0.000435889410987309 0.0105201790249423 0.00693950432691618 3044
2980 458316 5 3 0 1e-04 0 90 "IR" 0.25503241045063 0.559228064569485 0.159457868032254 0.349449448999531 0.494363388617008 0.553843896693077 0.319440740558927 0.355448019403156 0.749395799067639 0.555338095728154 0.478898608591181 0.353765779517691 0.999501605367284 0.999652317397759 0.999601047843615 0.000498394632715692 0.000347682602241435 0.00039895215638464 3601
2981 1009081 1 0.05 0.25 1e-04 0 90 "IR" 0.258250222844196 0.563373224555632 0.158365645993477 0.345260804809018 0.499965013199069 0.558437880296842 0.313913111706022 0.350217365811653 0.758215236043265 0.560082758545034 0.472278757699499 0.3485657158683 0.999829111228772 0.999820106803898 0.999823171250212 0.000170888771227454 0.000179893196102254 0.000176828749787828 3601
2982 1305765 2 0.05 0.25 1e-04 0 90 "IR" 0.255434418596057 0.559713246594228 0.15932597083719 0.348955079514523 0.504594500715654 0.561187718680969 0.312711171781336 0.3474686482067 0.760028919311711 0.560660387896103 0.472037142618526 0.348000378018286 0.9997693624537 0.999763672599857 0.999765585291968 0.000230637546300117 0.00023632740014319 0.000234414708032478 3601
2983 480038 3 0.05 0.25 1e-04 0 90 "IR" 0.258246086689862 0.563745643497686 0.158055047306706 0.344876579568385 0.502307229639863 0.560916293914393 0.311713367148599 0.347746319446695 0.760553316329724 0.561847599675048 0.469768414455305 0.346801794167954 0.999794978558565 0.999781596750964 0.999786138538967 0.000205021441434788 0.000218403249036071 0.000213861461033407 3601
2984 601663 4 0.05 0.25 1e-04 0 90 "IR" 0.257331164625988 0.560956652972138 0.159564495256305 0.347666572140159 0.501110907193373 0.560194146107293 0.312022082841927 0.348437146619652 0.75844207181936 0.560432514402061 0.471586578098233 0.348196357596848 0.999794791918633 0.999802288713293 0.99979974548351 0.000205208081366958 0.000197711286706848 0.000200254516489728 3601
2985 781495 5 0.05 0.25 1e-04 0 90 "IR" 0.25713794259258 0.564022535204076 0.157156025697708 0.344569771341186 0.502900088107314 0.561442887834344 0.311288598818425 0.347187018993841 0.760038030699894 0.562271215803527 0.468444624516133 0.346346706235248 0.999809870401794 0.999815604262365 0.999813665152585 0.000190129598206375 0.00018439573763455 0.000186334847414789 3601
2986 724450 1 3 0.25 1e-04 0 90 "IR" 0.259678846061966 0.566440775806361 0.157012180503565 0.342112561811474 0.490095493296109 0.551424663473941 0.320286470320035 0.358081155390605 0.749774339358075 0.556245912119673 0.477298650823599 0.352954661824646 0.999778280750368 0.998294174787713 0.998807367604554 0.000221719249631523 0.00170582521228662 0.00119263239544558 3172
2987 487340 2 3 0.25 1e-04 0 90 "IR" 0.259153175456053 0.567432383160858 0.155905021742647 0.341123283921052 0.491940971100404 0.553114462955273 0.318456683418571 0.355787534714467 0.751094146556457 0.557645958969471 0.474361705161218 0.351151898490858 0.999494360904788 0.999579560386178 0.999550226578527 0.000505639095211979 0.000420439613821813 0.000449773421473123 3601
2988 84316 3 3 0.25 1e-04 0 90 "IR" 0.260509191370498 0.564093446797981 0.159234358960495 0.344507189780219 0.49240482119311 0.55566354500559 0.31429709243793 0.352966421420385 0.752914012563608 0.558280642565238 0.473531451398425 0.350344718199927 0.999787406975802 0.999539682192472 0.999625268665598 0.000212593024198062 0.000460317807527616 0.000374731334402228 3601
2989 155543 4 3 0.25 1e-04 0 90 "IR" 0.257069746617797 0.559534398844066 0.160549872369438 0.349105287194641 0.491344519865653 0.552446680186169 0.319459520036057 0.356819196965744 0.74841426648345 0.554548361175468 0.480009392405496 0.354521440999725 0.999340827662619 0.999231008555066 0.999268705123319 0.00065917233738145 0.000768991444934325 0.000731294876680926 2333
2990 130841 5 3 0.25 1e-04 0 90 "IR" 0.255630371580059 0.562361423855557 0.15745622778967 0.346242413282371 0.496306064926844 0.553548385176874 0.320232285284914 0.355456553006894 0.751936436506903 0.556305663324813 0.477688513074584 0.352573157879195 0.999223310987658 0.999758958421449 0.999577070640859 0.000776689012342215 0.000241041578550975 0.000422929359141101 3601
2991 213772 1 0.05 0.5 1e-04 0 90 "IR" 0.258982613191073 0.561044969539619 0.160547738710789 0.347613320378273 0.500185534302598 0.559583493191203 0.312335215323511 0.349071859204342 0.759168147493671 0.560061367303087 0.4728829540343 0.348595387007256 0.999916099986035 0.999891623874583 0.999899971485382 8.39000139651187e-05 0.000108376125417493 0.000100028514617581 3601
2992 265496 2 0.05 0.5 1e-04 0 90 "IR" 0.25629306599108 0.562049961229646 0.158106617207094 0.346586505791178 0.503654546726774 0.560505516637208 0.313136243430412 0.348151023368631 0.759947612717853 0.5610028170455 0.471242860637507 0.347647353103342 0.999910464577264 0.999906296341864 0.999907701726882 8.95354227364562e-05 9.37036581359538e-05 9.22982731179881e-05 3601
2993 842059 3 0.05 0.5 1e-04 0 90 "IR" 0.259555741837476 0.562204206916989 0.159985693460019 0.346404596953478 0.50069258708059 0.561375299420278 0.309991475613218 0.347279037445315 0.760248328918066 0.561635358047154 0.469977169073237 0.347003862059882 0.999914704919416 0.999913157329619 0.999913685635569 8.52950805841975e-05 8.68426703805104e-05 8.63143644309994e-05 3601
2994 919151 4 0.05 0.5 1e-04 0 90 "IR" 0.256102901584639 0.56094121554923 0.158848768441538 0.347693589726882 0.502151341657642 0.559389671393835 0.313876270144869 0.349265415385466 0.758254243242281 0.559886951745487 0.472725038586407 0.348761611597794 0.999725733327193 0.999178190895907 0.999363078511485 0.000274266672807308 0.000821809104093431 0.000636921488515183 3601
2995 162601 5 0.05 0.5 1e-04 0 90 "IR" 0.257373497420926 0.562065437546254 0.158739413482886 0.346556130352207 0.500371974898726 0.55787159023337 0.314911333427049 0.350786965817762 0.757745472319653 0.559263828147307 0.473650746909935 0.349382636769762 0.999923306290884 0.999920941099449 0.99992174390964 7.66937091163054e-05 7.90589005508203e-05 7.82560903595614e-05 3601
2996 962430 1 3 0.5 1e-04 0 90 "IR" 0.2599625264291 0.56792197262999 0.156037674553613 0.340624055384766 0.493053941469985 0.555966097529196 0.314972944613188 0.353141553797946 0.753016467899085 0.559741701995198 0.471010619166801 0.349188889755728 0.999913159957593 0.999911663508347 0.999912179355115 8.68400424065545e-05 8.83364916531716e-05 8.78206448845086e-05 3601
2997 911247 2 3 0.5 1e-04 0 90 "IR" 0.261917004855567 0.565462486380066 0.159021830571998 0.343123176747496 0.489207793991289 0.555131323888448 0.314319681992549 0.354152266072641 0.751124798846856 0.558355232735891 0.473341512564547 0.350708183431982 0.999904441024241 0.999913924792697 0.999910621481517 9.55589757591544e-05 8.60752073027903e-05 8.93785184832019e-05 3601
2998 846058 3 3 0.5 1e-04 0 90 "IR" 0.258202348002057 0.563735157796003 0.158064631822183 0.344907404062448 0.4938105350372 0.555939272014648 0.315597671264595 0.353197737217223 0.752012883039257 0.558338250645157 0.473662303086778 0.350645320391139 0.999913890918566 0.999903415346749 0.999907008900643 8.61090814336199e-05 9.65846532505809e-05 9.29910993575073e-05 3601
2999 815162 4 3 0.5 1e-04 0 90 "IR" 0.257743223440219 0.562035326728307 0.159157681093902 0.34658033284024 0.492748786486224 0.554970674095193 0.316338525045973 0.354261568807225 0.750492009926442 0.557065525180491 0.475496206139875 0.35197334298881 0.999905513077723 0.999913212955771 0.999910570196138 9.448692227707e-05 8.67870442291166e-05 8.94298038616219e-05 3601
3000 774041 5 3 0.5 1e-04 0 90 "IR" 0.262822661931493 0.564618688226763 0.160230102002732 0.343991021562999 0.489501357810013 0.557474960889043 0.310539417824056 0.351471096399608 0.752324019741506 0.559626355481768 0.470769519826787 0.34921758884745 0.999922793951979 0.999892899553713 0.999903333164679 7.72060480207679e-05 0.000107100446286879 9.66668353214269e-05 3601
3001 940259 1 0.05 0 1e-04 0.1 90 "IR" 0.257209019646879 0.563351728406218 0.157722108226473 0.34530561767677 0.502936930461221 0.559679001682075 0.314212187479597 0.349302172511161 0.760145950108099 0.560880439308911 0.471934295706069 0.347992251931404 0.999553694398299 0.999576814589243 0.999568993783775 0.000446305601701147 0.000423185410757419 0.00043100621622512 3601
3002 744177 2 0.05 0 1e-04 0.1 90 "IR" 0.259410496764849 0.563410788556313 0.159002174878367 0.345176938392821 0.499510750995478 0.560893929797833 0.310207802718266 0.348045133073757 0.758921247760327 0.561729864788252 0.469209977596633 0.347089747486744 0.984197813249508 0.983365482190693 0.98364996546938 0.0158021867504916 0.0166345178093071 0.01635003453062 1617
3003 187547 3 0.05 0 1e-04 0.1 90 "IR" 0.256736931370294 0.56451276051925 0.156566132476604 0.344055841675159 0.504421016031862 0.562509071277766 0.310987450431066 0.346456216302766 0.761157947402157 0.563167452759643 0.46755358290767 0.345664653270909 0.999635793675639 0.999618637924981 0.999624424864457 0.000364206324361016 0.000381362075018618 0.000375575135543326 3601
3004 1117978 4 0.05 0 1e-04 0.1 90 "IR" 0.25629792147986 0.561368976060081 0.158632317369644 0.347280438427561 0.501446997826923 0.557802778881292 0.315932734772273 0.351178024884069 0.757744919306784 0.558981460659674 0.474565052141917 0.349888053328432 0.998946543003427 0.999060868709496 0.99902220961387 0.00105345699657316 0.000939131290503575 0.000977790386130077 3601
3005 377097 5 0.05 0 1e-04 0.1 90 "IR" 0.254585409672365 0.557376201652901 0.16053785742475 0.351254193345764 0.501124643322138 0.556345212334615 0.318048681024063 0.352652251616916 0.755710052994503 0.556672552679743 0.478586538448813 0.352201637688544 0.992616365054962 0.987671634939526 0.989337728835837 0.00738363494503812 0.0123283650604741 0.0106622711641628 3043
3006 322396 1 3 0 1e-04 0.1 90 "IR" 0.259715926662337 0.561280028266817 0.160884036612419 0.347359599630497 0.489158290168603 0.55005383622009 0.321443051010163 0.35935608473732 0.74887421683094 0.553606043559075 0.482327087622581 0.355553487614119 0.999011227774422 0.999651469059421 0.999429692222649 0.000988772225577994 0.000348530940579197 0.000570307777351166 3601
3007 214045 2 3 0 1e-04 0.1 90 "IR" 0.2587039391552 0.561714003131249 0.159876513800518 0.346894736595587 0.492485069341777 0.555027913102995 0.316132017611994 0.354340854436106 0.751189008496976 0.557029163261047 0.476008531412512 0.352093392681738 0.998038687899581 0.99720024163543 0.997488869681443 0.00196131210041868 0.00279975836457018 0.00251113031855719 289
3008 298870 3 3 0 1e-04 0.1 90 "IR" 0.2576099006122 0.565446985341354 0.1564225757167 0.343164049192159 0.492381905147645 0.548919770405237 0.3254160556002 0.360774732144146 0.749991805759845 0.554258722450667 0.4818386313169 0.355084857327279 0.999637958603572 0.999527978314048 0.999565689209128 0.000362041396428346 0.000472021685951622 0.000434310790871856 3601
3009 595999 4 3 0 1e-04 0.1 90 "IR" 0.261723339038534 0.556150702395685 0.165994728813479 0.352537636377811 0.484973829144913 0.550722447843799 0.318194168668095 0.358962824986802 0.746697168183447 0.552277881448006 0.484188897481574 0.357080580395513 0.999283688480828 0.999387298370068 0.999350982776897 0.000716311519171614 0.000612701629932086 0.000649017223103342 3601
3010 254364 5 3 0 1e-04 0.1 90 "IR" 0.26129387217818 0.563527596592643 0.160133757183425 0.345098881956876 0.486605826219184 0.548040550755835 0.323111439799517 0.361683399243078 0.747899698397363 0.553093795860836 0.483245196982942 0.356269889242086 0.999507347598742 0.998636269117128 0.998940127248734 0.000492652401258166 0.00136373088287211 0.00105987275126627 1485
3011 235427 1 0.05 0.25 1e-04 0.1 90 "IR" 0.257674007740809 0.559087097771288 0.16119913675035 0.349600124757336 0.500073593682505 0.556480508626053 0.317099006673271 0.352540339144528 0.757747601423314 0.55734274580174 0.478298143423621 0.351565248284137 0.999810371903006 0.999807990668822 0.999808800324303 0.000189628096993953 0.000192009331177936 0.00019119967569715 3601
3012 813495 2 0.05 0.25 1e-04 0.1 90 "IR" 0.25661860819983 0.559092391874324 0.16049224960837 0.349568653739813 0.500582464909461 0.555503175790756 0.318810712848364 0.353525300728611 0.757201073109291 0.556690469775556 0.479302962456734 0.352214478842597 0.999765597201144 0.999721982017386 0.99973675982558 0.000234402798855651 0.000278017982614293 0.000263240174420246 3601
3013 643478 3 0.05 0.25 1e-04 0.1 90 "IR" 0.261717215181824 0.561481022719149 0.161866546688413 0.347125694189367 0.495898708369399 0.556690674995389 0.314168423041604 0.352322984932393 0.757615923551223 0.55831418679137 0.476034969730017 0.350559968256556 0.999775759389491 0.9994637232728 0.999571472763359 0.00022424061050938 0.000536276727199983 0.000428527236641017 3601
3014 714525 4 0.05 0.25 1e-04 0.1 90 "IR" 0.255659947706561 0.557929358674823 0.160830814332425 0.350777607418917 0.500778377114733 0.555404583589137 0.319165984880908 0.353610071319018 0.756438324821294 0.556214457019036 0.479996799213333 0.352697042187888 0.999743236007118 0.999301700722644 0.999450911589031 0.000256763992881664 0.000698299277355775 0.000549088410969192 3601
3015 599559 5 0.05 0.25 1e-04 0.1 90 "IR" 0.260890442422675 0.562758330885714 0.160401746442143 0.345872012551009 0.499304309598105 0.562133277751553 0.308392623755566 0.346807395853573 0.76019475202078 0.562317639584553 0.468794370197709 0.346517063707298 0.999822239151117 0.999817372848166 0.999819043217287 0.000177760848882652 0.00018262715183359 0.000180956782713058 3601
3016 630635 1 3 0.25 1e-04 0.1 90 "IR" 0.259064085636959 0.561775079603432 0.160084598115631 0.346892224678868 0.49050782920279 0.55032134259221 0.322405741065184 0.359578391042246 0.749571914839748 0.553948694967576 0.482490339180815 0.355550591022919 0.999820866875992 0.999665368276248 0.999719071892706 0.000179133124007526 0.000334631723752238 0.000280928107293855 3601
3017 1289035 2 3 0.25 1e-04 0.1 90 "IR" 0.25958439703543 0.559229148854119 0.162418034806453 0.349398327880964 0.490068757775104 0.552289165572585 0.318315429466083 0.356943647098663 0.749653154810534 0.554399315083467 0.480733464272536 0.354634544338788 0.999632572596513 0.999276288833367 0.99939958290039 0.00036742740348672 0.000723711166633219 0.000600417099609529 3601
3018 1207568 3 3 0.25 1e-04 0.1 90 "IR" 0.256898393272055 0.562021362605284 0.158581180380017 0.346578024088339 0.493802706910903 0.554706127302084 0.317597592846056 0.354684950815027 0.750701100182957 0.556905590235591 0.476178773226073 0.35222927596563 0.999810300246196 0.999749797524275 0.999770491572247 0.000189699753804487 0.000250202475725222 0.000229508427753346 3601
3019 786918 4 3 0.25 1e-04 0.1 90 "IR" 0.259464715975536 0.556619786217831 0.164255553503588 0.352083949484494 0.491620208912925 0.556125530390704 0.314012173175801 0.353247942300025 0.751084924888461 0.556050521241916 0.478267726679389 0.353103527318455 0.999743542249462 0.999815983422184 0.999790946103476 0.00025645775053833 0.000184016577815731 0.000209053896523574 3601
3020 921036 5 3 0.25 1e-04 0.1 90 "IR" 0.256327745096908 0.566079992492479 0.155221813273088 0.34247454362123 0.494175172934787 0.550995633063488 0.323160650264275 0.358360834061435 0.750502918031696 0.555789202706999 0.478382463537363 0.353309257117306 0.999809928606166 0.999810656459535 0.999810408312714 0.000190071393834104 0.000189343540464762 0.00018959168728586 3601
3021 1297965 1 0.05 0.5 1e-04 0.1 90 "IR" 0.258704552472984 0.559804213991596 0.16130094987717 0.348851834735605 0.499137874373458 0.556218882195708 0.316927794078658 0.352823157041207 0.757842426846442 0.557413312476677 0.478228743955828 0.35149788091619 0.999906242240921 0.999905952023494 0.99990605107326 9.37577590791994e-05 9.40479765064367e-05 9.3948926739817e-05 3601
3022 807780 2 0.05 0.5 1e-04 0.1 90 "IR" 0.257828739399751 0.56063695018517 0.160135359623139 0.347982686260246 0.501222565994083 0.560303206886333 0.312212769440851 0.348679703353959 0.759051305393834 0.560397749022468 0.47234812906399 0.348462159168732 0.999899165549712 0.99988273394545 0.999888316991691 0.000100834450287844 0.000117266054550118 0.000111683008308645 3601
3023 353169 3 0.05 0.5 1e-04 0.1 90 "IR" 0.258758345246984 0.56006635470063 0.161147471985902 0.348605534030772 0.499582575299397 0.55775656323602 0.314925976917159 0.351250096234266 0.758340920546382 0.558516644307624 0.476073448903061 0.350376500987715 0.999917872495348 0.999912717238586 0.999914476193281 8.21275046516597e-05 8.72827614141344e-05 8.55238067185102e-05 3601
3024 756515 4 0.05 0.5 1e-04 0.1 90 "IR" 0.259530653463589 0.562711169548237 0.159612387122628 0.345891404594406 0.497973955331179 0.556856879880818 0.315238319203645 0.352125640008467 0.757504608794768 0.558827456276347 0.474850706326273 0.350026111758447 0.999923000443168 0.999916463505635 0.999918701799782 7.69995568321183e-05 8.35364943651359e-05 8.12982002178934e-05 3601
3025 1037831 5 0.05 0.5 1e-04 0.1 90 "IR" 0.262220169206808 0.561424810563389 0.162241874254808 0.347219498168277 0.496013676650936 0.55842830999348 0.311636122209299 0.350537426204131 0.758233845857744 0.559438598643328 0.473877996464107 0.349416753005253 0.999914451395324 0.999906181143834 0.999909040719965 8.55486046765089e-05 9.38188561663621e-05 9.09592800345506e-05 3601
3026 113353 1 3 0.5 1e-04 0.1 90 "IR" 0.259187079166377 0.563944251641702 0.158513819783948 0.344659408151872 0.493203925120365 0.555549792775576 0.315738045077227 0.353670188236776 0.752391004286742 0.558166154282931 0.474251864861175 0.350852503203931 0.999911588513795 0.999907298257376 0.999908774879891 8.84114862045601e-05 9.27017426243071e-05 9.12251201092989e-05 3601
3027 337053 2 3 0.5 1e-04 0.1 90 "IR" 0.258564632702631 0.562617321217061 0.159126991331535 0.345995227840396 0.493016942930877 0.552823275652139 0.319458325391009 0.356467401321953 0.751581575633508 0.555904471568002 0.478585316722544 0.353164913901528 0.999887487159987 0.999909695948016 0.999902063449525 0.000112512840013285 9.03040519835288e-05 9.79365504753506e-05 3601
3028 921698 3 3 0.5 1e-04 0.1 90 "IR" 0.257907405800397 0.561552887472135 0.159462460942744 0.347059085300272 0.492486714609461 0.552050009831295 0.320527850415042 0.357358813334254 0.750394120409857 0.554981225411683 0.479990311357787 0.354170597265037 0.999921623984117 0.999619764526342 0.999723420631437 7.83760158827177e-05 0.000380235473657461 0.000276579368563313 3601
3029 320691 4 3 0.5 1e-04 0.1 90 "IR" 0.257957493818063 0.562147591890858 0.159096727979946 0.346482815729295 0.491100747132043 0.55067631885568 0.32199746402067 0.358851909983339 0.749058240950106 0.554245863797694 0.481094192000615 0.354993228068015 0.999919426217113 0.999902290789106 0.999908185257494 8.05737828870743e-05 9.77092108940462e-05 9.18147425058984e-05 3601
3030 134706 5 3 0.5 1e-04 0.1 90 "IR" 0.256579020612878 0.558028803904407 0.161310469033952 0.350656718214072 0.493581587497904 0.551116089958258 0.322241637746375 0.358198873292504 0.750160608110782 0.553243964882739 0.483552106780327 0.355866536974002 0.999892988390779 0.999909014161171 0.999903536207441 0.000107011609221493 9.09858388294515e-05 9.64637925592531e-05 3601
3031 534557 1 0.05 0 1e-04 0.2 90 "IR" 0.258642142861659 0.563158294345605 0.158739567481228 0.345461830378959 0.500914857151512 0.56005698477128 0.312695582306376 0.349252123439867 0.759557000013171 0.561078163821716 0.471435149787604 0.34799764703358 0.998484446168134 0.998900231571111 0.99875862553531 0.00151555383186611 0.00109976842888925 0.00124137446468982 3049
3032 118166 2 0.05 0 1e-04 0.2 90 "IR" 0.260292142353364 0.559827294458847 0.162289973700642 0.348809737298104 0.496686280556807 0.556900807660011 0.314745229683272 0.352455574965998 0.756978422910171 0.557881339662771 0.477035203383914 0.351228855632871 0.997426055136698 0.999031437544122 0.998479292290238 0.00257394486330231 0.000968562455877633 0.00152070770976148 3601
3033 104220 3 0.05 0 1e-04 0.2 90 "IR" 0.256975825229332 0.558353284309001 0.161338393614767 0.350313859422637 0.498591715968508 0.55429256388835 0.319776501401627 0.355071012254042 0.755567541197841 0.555646117720058 0.481114895016394 0.353481979807878 0.999588851347345 0.999604543140044 0.999599206134931 0.000411148652655096 0.000395456859955818 0.000400793865069094 3601
3034 546178 4 0.05 0 1e-04 0.2 90 "IR" 0.258414914221297 0.558833915596514 0.161852222202919 0.349796642657605 0.497812356679903 0.556876252337442 0.315359338765051 0.352437404516251 0.7562272709012 0.557527224991208 0.477211560967971 0.351553773225801 0.998343436629603 0.998461385958708 0.998421066403387 0.00165656337039746 0.00153861404129237 0.00157893359661318 3403
3035 569144 5 0.05 0 1e-04 0.2 90 "IR" 0.261647324802592 0.560426814704271 0.16265445490912 0.348201986111353 0.496110120914643 0.556607430973829 0.314757987174142 0.352764111073803 0.757757445717235 0.557888010546226 0.477412442083262 0.351228736992645 0.999028357449717 0.999183443542483 0.999129888102649 0.000971642550283253 0.000816556457516574 0.000870111897351042 3601
3036 1212931 1 3 0 1e-04 0.2 90 "IR" 0.256283137831297 0.559263396198429 0.1602328760727 0.349428122302858 0.491593637092703 0.546952214054583 0.328109731165461 0.362970668566145 0.747876774924 0.550818259165876 0.488342607238161 0.358703533877806 0.999531460197163 0.99954702627802 0.999541696980401 0.000468539802837102 0.00045297372197971 0.000458303019598817 3601
3037 1226977 2 3 0 1e-04 0.2 90 "IR" 0.258644641240987 0.568519023168283 0.154810986440699 0.34001440213248 0.493414084025554 0.550903669365233 0.322714737061805 0.358496265642879 0.75205872526654 0.556606951430204 0.477525723502504 0.352507467332046 0.95394771044046 0.95062427347684 0.951764804633776 0.0460522895595401 0.0493757265231599 0.0482351953662235 2328
3038 979840 3 3 0 1e-04 0.2 90 "IR" 0.258796010044893 0.561588450523628 0.160032147842718 0.347068832037051 0.493341833709519 0.552818094985067 0.319638854989925 0.356739604036146 0.752137843754412 0.555621865584868 0.479671002832643 0.353635341806861 0.997910008998479 0.99933918809176 0.998847745184343 0.00208999100152081 0.000660811908239632 0.00115225481565654 3601
3039 145535 4 3 0 1e-04 0.2 90 "IR" 0.255576095568976 0.558727149358711 0.160232893468536 0.349899038937802 0.497259933793881 0.55591267101178 0.317292665567543 0.353411428252836 0.752836029362857 0.55664407975332 0.477525559036079 0.352447673708155 0.995387313664653 0.989057800856842 0.991206916201466 0.00461268633534713 0.010942199143158 0.00879308379853368 167
3040 339376 5 3 0 1e-04 0.2 90 "IR" 0.257557757132641 0.564805439115945 0.156923653923535 0.343788549506652 0.490726203597988 0.548496949532702 0.325602109343796 0.361685335166769 0.748283960730629 0.553683549117245 0.482525763267332 0.355983774125442 0.998824571052254 0.965254758253694 0.976795905712947 0.00117542894774628 0.0347452417463055 0.023204094287053 286
3041 1020439 1 0.05 0.25 1e-04 0.2 90 "IR" 0.256125699116424 0.560706517969784 0.159008097233425 0.34793747774854 0.501321386881494 0.556404811254584 0.318318713015916 0.35294937722772 0.757447085997918 0.557831041897407 0.47732681024934 0.351284569638287 0.999804287966848 0.999784767315807 0.999791368035549 0.00019571203315199 0.000215232684193288 0.000208631964451034 3601
3042 990719 2 0.05 0.25 1e-04 0.2 90 "IR" 0.261173243150235 0.563404330008234 0.160099776013501 0.345179979762125 0.498930563172266 0.560832636901771 0.310299157436708 0.348497155812242 0.760103806322501 0.561694182773418 0.470398933450209 0.347380510994472 0.999796125023004 0.999799281017825 0.999798196265239 0.000203874976996021 0.000200718982175442 0.000201803734760812 3601
3043 71922 3 0.05 0.25 1e-04 0.2 90 "IR" 0.258463255267521 0.559388868668104 0.16141888522533 0.349278258988006 0.49851438359458 0.555557194574924 0.317754199885901 0.353810885033328 0.756977638862102 0.556838265594626 0.479173085111231 0.352291865437661 0.999668000709124 0.999532276191335 0.999578620650752 0.000331999290875705 0.000467723808665178 0.000421379349247969 3601
3044 1123840 4 0.05 0.25 1e-04 0.2 90 "IR" 0.258108129068548 0.561346694126299 0.159756170360466 0.347297187578176 0.500946226389877 0.558816244738855 0.314502805586907 0.350514293912653 0.759054355458425 0.559655178592629 0.474258975947373 0.349442952728073 0.999797031428395 0.999743757936984 0.999761877744389 0.00020296857160527 0.000256242063015651 0.000238122255610765 3601
3045 1102474 5 0.05 0.25 1e-04 0.2 90 "IR" 0.261655873271105 0.562503862381791 0.161069182055315 0.346124188226626 0.495363397627541 0.556163656991994 0.314880266496084 0.353172224284372 0.757019270898646 0.558309527089685 0.4759494485514 0.350783999956591 0.998802433960308 0.99906163502483 0.998972075941288 0.00119756603969224 0.000938364975170151 0.00102792405871181 3601
3046 943070 1 3 0.25 1e-04 0.2 90 "IR" 0.258819091146907 0.564785278858682 0.157651338759589 0.343778904616032 0.490090166563536 0.548154679253319 0.32558193971943 0.36198406109503 0.748909257710443 0.553521621132373 0.483233278479019 0.356099992278469 0.999802636746702 0.999778495848719 0.999786828382515 0.000197363253297659 0.000221504151280779 0.000213171617484795 3601
3047 864392 2 3 0.25 1e-04 0.2 90 "IR" 0.260338512490334 0.562849508220404 0.16008199434757 0.345814319199592 0.490365697971149 0.551402053800663 0.320551406040218 0.358322875541777 0.750704210461483 0.555021092068985 0.480633400387788 0.354353711803943 0.999765174571273 0.999539572496528 0.999617736339053 0.000234825428727255 0.000460427503472162 0.000382263660946984 3601
3048 166965 3 3 0.25 1e-04 0.2 90 "IR" 0.259496854466605 0.565864375493829 0.157290876346721 0.342734749628931 0.489568960931436 0.54853628957876 0.324684194506681 0.361530536320824 0.749065815398041 0.554114809906035 0.481975070853402 0.355471418237892 0.999810844835273 0.99969587826571 0.999735647005623 0.000189155164727119 0.000304121734289549 0.000264352994377243 3601
3049 407051 4 3 0.25 1e-04 0.2 90 "IR" 0.260468541835326 0.558849055568961 0.163165774326037 0.349799210939422 0.487051025296339 0.548471900775102 0.322669766815527 0.361406939888554 0.747519567131665 0.55173728854733 0.485835541141564 0.357732570347389 0.999795603571041 0.999811936986363 0.999806248974748 0.000204396428959308 0.000188063013637128 0.000193751025252043 3601
3050 118506 5 3 0.25 1e-04 0.2 90 "IR" 0.258029830400027 0.554673054009254 0.164925395729297 0.354029168068944 0.486789785028252 0.545421796239781 0.327447889584565 0.364681637403403 0.744819615428279 0.548252207749355 0.492373285313862 0.361389125392488 0.99982043474109 0.99979124881287 0.999801357616121 0.000179565258909625 0.000208751187130262 0.000198642383879282 3601
3051 174790 1 0.05 0.5 1e-04 0.2 90 "IR" 0.256197254832786 0.556161354357249 0.162468675421006 0.352529228165954 0.498918201811032 0.554747750141842 0.319274871825276 0.354623313827117 0.755115456643817 0.555185124748304 0.481743547246282 0.353955961810168 0.999907874054572 0.999905805729493 0.99990650778293 9.212594542833e-05 9.41942705066929e-05 9.34922170698793e-05 3601
3052 520458 2 0.05 0.5 1e-04 0.2 90 "IR" 0.257540090522807 0.556886756256642 0.162777845694341 0.351776755387352 0.497946230921334 0.553919194395512 0.319873334957168 0.355482389487346 0.755486321444141 0.554908823294636 0.482651180651509 0.354242380486992 0.999902680866043 0.99990363140616 0.999903307295033 9.7319133957082e-05 9.63685938400488e-05 9.66927049668912e-05 3601
3053 500806 3 0.05 0.5 1e-04 0.2 90 "IR" 0.255511196444922 0.560412872114415 0.158824752642608 0.348234799823289 0.503101448243716 0.559433897787369 0.314914308095781 0.349876335113088 0.758612644688639 0.559746743398181 0.473739060738389 0.349340832860959 0.999912775684866 0.999912448899904 0.999912559020084 8.72243151343834e-05 8.75511000957935e-05 8.74409799156035e-05 3601
3054 220577 4 0.05 0.5 1e-04 0.2 90 "IR" 0.256666477246418 0.557781192604705 0.161544199758728 0.350880991992755 0.498782411920812 0.554138548963816 0.320036469514857 0.355242463704311 0.75544888916723 0.555353208935614 0.481580669273585 0.353784849183217 0.999907554005247 0.999912449290424 0.999910785913994 9.24459947533371e-05 8.75507095756071e-05 8.92140860056233e-05 3601
3055 104675 5 0.05 0.5 1e-04 0.2 90 "IR" 0.255249247162099 0.557975348031488 0.16047998446375 0.350696127475244 0.500688042400471 0.553434869134033 0.322318105282639 0.355959374630047 0.75593728956257 0.55494355879666 0.482798089746389 0.354208199320532 0.99988677294502 0.999881557183204 0.999883318261951 0.000113227054980219 0.000118442816796316 0.000116681738048951 3601
3056 734479 1 3 0.5 1e-04 0.2 90 "IR" 0.260136486035777 0.561648547918098 0.160856601838974 0.347033718276528 0.49095964181936 0.551620788796301 0.320357776522673 0.35803841719452 0.751096127855138 0.554802951926679 0.481214378361647 0.354531781051309 0.999921067779368 0.999865903503159 0.999884994328081 7.8932220632074e-05 0.000134096496841434 0.000115005671918749 3601
3057 712712 2 3 0.5 1e-04 0.2 90 "IR" 0.255074048333193 0.557234709182408 0.161026727780696 0.351434241431068 0.497091282762269 0.552293479129364 0.322486664432354 0.357083118580342 0.752165331095462 0.553761857875604 0.48351339221305 0.355379237885983 0.999918670555989 0.999809987385656 0.999846837154163 8.1329444010732e-05 0.000190012614343542 0.0001531628458372 3601
3058 1155962 3 3 0.5 1e-04 0.2 90 "IR" 0.256745703316193 0.559697315920557 0.160204979051918 0.348956968533246 0.493507801862026 0.551324472707081 0.322205539998653 0.358213399397545 0.750253505178219 0.553941056054338 0.482410519050572 0.35530449740066 0.999893389510351 0.999812596191546 0.999840227818863 0.000106610489649153 0.000187403808454311 0.00015977218113704 3601
3059 67289 4 3 0.5 1e-04 0.2 90 "IR" 0.259733155024121 0.560543269442634 0.161390954230938 0.348116558558451 0.488725242145777 0.549615622858084 0.32227581369246 0.360339175102106 0.748458397169898 0.55310199407788 0.483666767923397 0.356423390073757 0.999903555937761 0.999829335572676 0.999855076179777 9.64440622384863e-05 0.000170664427324101 0.000144923820223427 3601
3060 701569 5 3 0.5 1e-04 0.2 90 "IR" 0.258338832418727 0.564151555949835 0.157851294284914 0.344452833419395 0.490022338695067 0.548999378368398 0.323625223812693 0.360612281106652 0.748361171113794 0.553883203761777 0.481476518097607 0.355397494281059 0.999917523037673 0.999914588317074 0.999915599775235 8.24769623267589e-05 8.54116829260409e-05 8.44002247644841e-05 3601
3061 71162 1 0.05 0 1e-04 0.3 90 "IR" 0.257598344874398 0.559395387789704 0.160911275622104 0.349283706022747 0.499533992235355 0.556102587792007 0.318016893146941 0.353635657575153 0.757132337109753 0.557188229355448 0.478928168769045 0.352191476908717 0.999641016330153 0.999619073572097 0.999626542924648 0.000358983669847371 0.000380926427902844 0.000373457075351847 3601
3062 275410 2 0.05 0 1e-04 0.3 90 "IR" 0.255155469093712 0.558536889170067 0.160043381293612 0.350127769484468 0.501836616454783 0.556070370440904 0.319422409350828 0.353693345960026 0.756992085548495 0.556879631629722 0.479465790644441 0.352515002504923 0.999085670931331 0.9993341212435 0.999250318050717 0.000914329068668535 0.000665878756500472 0.000749681949283487 3601
3063 717232 3 0.05 0 1e-04 0.3 90 "IR" 0.256400163328368 0.558960790771911 0.160487909654366 0.349710697759106 0.49937853214058 0.554074972297983 0.320815678587746 0.355679792594712 0.755778695468948 0.555699633241157 0.481303588242112 0.353690002172039 0.999571307550161 0.999502467228528 0.999525828057994 0.000428692449839324 0.000497532771472419 0.00047417194200561 3601
3064 1122399 4 0.05 0 1e-04 0.3 90 "IR" 0.257570784165906 0.558629347296353 0.161488042060569 0.350003011818812 0.496602066829742 0.551667066704946 0.322509055664089 0.357960044823093 0.754172850995648 0.554008135941192 0.483997097724658 0.3552821659462 0.882146158164399 0.863725714940616 0.870015823885244 0.117853841835601 0.136274285059384 0.129984176114756 1367
3065 109396 5 0.05 0 1e-04 0.3 90 "IR" 0.261882007061872 0.55877549934137 0.164063800408705 0.349899323073789 0.492851658439626 0.551615209594947 0.32033286128294 0.358154293853061 0.754733665501498 0.554046788724708 0.484396661691646 0.35534650994752 0.999606861622465 0.999586030972838 0.999593258207085 0.000393138377534939 0.000413969027161636 0.000406741792914624 3601
3066 105125 1 3 0 1e-04 0.3 90 "IR" 0.256763647928807 0.562344566607072 0.158199312562289 0.34627053988558 0.490877007290913 0.546820504320015 0.327968416467656 0.363253770820794 0.747640655219721 0.551758688440487 0.486167729029945 0.357835066885385 0.998335609912341 0.999561401837444 0.999140945321179 0.00166439008765897 0.000438598162556207 0.000859054678820883 3601
3067 1307255 2 3 0 1e-04 0.3 90 "IR" 0.261317448838712 0.564079794762364 0.159759635749799 0.344509264677928 0.485989398430031 0.546559092870777 0.325261903414729 0.363565555572607 0.747306847268742 0.552240841152495 0.485021539164528 0.357371275668812 0.999536018197267 0.999573091715754 0.999560146819857 0.000463981802732952 0.00042690828424601 0.000439853180142711 3601
3068 602097 3 3 0 1e-04 0.3 90 "IR" 0.25805567783886 0.557313478455728 0.162896946442522 0.351345695088515 0.486556461890486 0.542896403322398 0.331420396109231 0.367774221412426 0.744612139729346 0.54751244977808 0.494317342551753 0.362491422494351 0.992495739913619 0.999624683568076 0.997155105939571 0.00750426008638128 0.000375316431923671 0.00284489406042937 3601
3069 630740 4 3 0 1e-04 0.3 90 "IR" 0.258452569700586 0.562296174436268 0.1592702829485 0.346308281538081 0.488966495574288 0.546546297680371 0.327270907301323 0.363826727243442 0.747419065274874 0.551677321727472 0.486541190249823 0.358107618013762 0.997861084427945 0.999003955404767 0.998609122053406 0.00213891557205469 0.000996044595232523 0.00139087794659406 3601
3070 847156 5 3 0 1e-04 0.3 90 "IR" 0.261581686497739 0.563924499401951 0.159954062400285 0.344699666454504 0.487352612422925 0.544790969848828 0.32794984651954 0.365031436332801 0.748934298920665 0.551122321789808 0.487903908919825 0.358297365519894 0.879412338250477 0.846803172569933 0.858169106579338 0.120587661749523 0.153196827430067 0.141830893420662 1484
3071 1042970 1 0.05 0.25 1e-04 0.3 90 "IR" 0.259445303925419 0.56088651027628 0.160965348919522 0.347765859239219 0.497932294688097 0.555461916998969 0.317862004569263 0.3542890115034 0.757377598613516 0.557295688051744 0.478827353488785 0.352081514390543 0.999009403789495 0.999155948629018 0.999105738050563 0.000990596210505172 0.000844051370981876 0.000894261949437194 1859
3072 270160 2 0.05 0.25 1e-04 0.3 90 "IR" 0.258746863528423 0.559981626048659 0.16118096944098 0.348667393217017 0.498152630704459 0.556114395723653 0.317059407712505 0.353616388159902 0.756899494232882 0.557402234092177 0.478240377153485 0.351960812748918 0.999444374456991 0.999160284542263 0.999257443876307 0.000555625543008938 0.000839715457736833 0.00074255612369276 3601
3073 1034908 3 0.05 0.25 1e-04 0.3 90 "IR" 0.257025196209737 0.559611068537204 0.160361717619562 0.349031422941411 0.499455946320077 0.556166076816529 0.317777758014805 0.353561217924941 0.756481142529814 0.557315233579112 0.478139475634368 0.35204518723268 0.999508208970171 0.998732688924881 0.99899631874209 0.000491791029828916 0.00126731107511877 0.00100368125790988 415
3074 1193375 4 0.05 0.25 1e-04 0.3 90 "IR" 0.257383780588677 0.557951476851933 0.16186395997857 0.35070625626642 0.497337413154843 0.553775967389669 0.319933908977884 0.35595401383291 0.75472119374352 0.555174068927167 0.481797868956454 0.354192324799746 0.999814450889755 0.999827809268417 0.999823251877366 0.000185549110245241 0.000172190731582618 0.000176748122634304 3601
3075 230364 5 0.05 0.25 1e-04 0.3 90 "IR" 0.254552947394784 0.557509789983656 0.160423998793598 0.351162414954791 0.499727383442308 0.552486222630537 0.323416569944896 0.357260453385021 0.754280330837092 0.554152827897006 0.483840568738494 0.355233694420455 0.999186707221365 0.99928385510966 0.999251061726244 0.000813292778635185 0.000716144890339737 0.00074893827375614 3601
3076 232378 1 3 0.25 1e-04 0.3 90 "IR" 0.261903088056838 0.558724924632474 0.164160892005363 0.349924967157357 0.484287348890012 0.545701927925507 0.325649257174717 0.364952307975696 0.74619043694685 0.549922740208637 0.48981014918008 0.360056634001562 0.999803579715549 0.999170968524435 0.999392961870732 0.000196420284451309 0.000829031475564933 0.000607038129267715 3601
3077 939376 2 3 0.25 1e-04 0.3 90 "IR" 0.259353712808866 0.562605264510319 0.159571681174244 0.346057731549405 0.488562715754095 0.545704724857339 0.328338430926302 0.364794408005378 0.74791642856296 0.551195354890502 0.487910112100546 0.358696307739207 0.999768101984907 0.999826230698262 0.999806094416161 0.000231898015093311 0.000173769301738456 0.000193905583839182 3601
3078 898153 3 3 0.25 1e-04 0.3 90 "IR" 0.258460591030969 0.563271127876043 0.158580628713259 0.345357655430544 0.488748428156554 0.544410827975466 0.330522135682578 0.366168140271819 0.747209019187523 0.550548030907189 0.489102764395836 0.35938710276401 0.999817772528101 0.999825967400937 0.999823136276076 0.00018222747189946 0.000174032599062724 0.000176863723924057 3601
3079 1118909 4 3 0.25 1e-04 0.3 90 "IR" 0.25861348293532 0.555088035990855 0.164897838109439 0.353588028480349 0.488165107108375 0.548937917352234 0.322708685489031 0.361085334513861 0.746778590043695 0.550800382569852 0.48760652359847 0.358769150432648 0.999758902803061 0.999775666508848 0.999769859735775 0.00024109719693919 0.00022433349115213 0.000230140264224665 3601
3080 242351 5 3 0.25 1e-04 0.3 90 "IR" 0.256144074759938 0.559092663856851 0.160262791780214 0.349580325229809 0.491763039259208 0.547279120294088 0.327993483861716 0.363233212788325 0.747907114019146 0.551019516782854 0.48825627564193 0.35888763125372 0.999831725391917 0.999811108001436 0.999818167883018 0.000168274608082547 0.000188891998563682 0.000181832116982298 3601
3081 942741 1 0.05 0.5 1e-04 0.3 90 "IR" 0.255667227476498 0.557842059319036 0.160857987393609 0.350881221991293 0.500469370016851 0.554320737700143 0.321161867724703 0.355418313214536 0.756136597493349 0.555487866803099 0.482019855118313 0.353909389797642 0.999910832866764 0.999912752125365 0.999912102900088 8.91671332363286e-05 8.72478746344964e-05 8.78970999120048e-05 3601
3082 887762 2 0.05 0.5 1e-04 0.3 90 "IR" 0.258464160831789 0.561738845544822 0.159700571585576 0.346893219497736 0.499751234596637 0.557457791083954 0.316140096778327 0.352264766603911 0.758215395428426 0.558887322630984 0.475840668363903 0.350465656082485 0.999898472517316 0.999746978896752 0.999798640527172 0.000101527482683553 0.000253021103247671 0.000201359472828368 3601
3083 1088283 3 0.05 0.5 1e-04 0.3 90 "IR" 0.261414876728937 0.560720839693406 0.162295976551252 0.347925541589884 0.495859385585104 0.555272902981293 0.316827370357291 0.354491570299311 0.757274262314041 0.557124510926037 0.479123346908543 0.352256735999052 0.999764467177795 0.999728554334384 0.999740954389021 0.000235532822205022 0.000271445665615633 0.000259045610979456 3601
3084 464523 4 0.05 0.5 1e-04 0.3 90 "IR" 0.258317155350121 0.560917234982419 0.160223242359174 0.347742498805861 0.498490463084819 0.555775897560139 0.317740057500372 0.353945096060056 0.75680761843494 0.557495377442359 0.477963299859546 0.35186592899 0.999911955778337 0.999917149510432 0.999915376381246 8.80442216633083e-05 8.28504895682907e-05 8.46236187540955e-05 3601
3085 232800 5 0.05 0.5 1e-04 0.3 90 "IR" 0.260242233606716 0.55951691915094 0.162479788665465 0.349125683303668 0.494821732307018 0.553187301239412 0.31928297590516 0.356554862301566 0.755063965913734 0.555339082960081 0.481762764570625 0.354027221320076 0.999907626485382 0.999898623489046 0.999901726634055 9.23735146183235e-05 0.00010137651095419 9.82733659451983e-05 3601
3086 639061 1 3 0.5 1e-04 0.3 90 "IR" 0.260161675324602 0.564857543147983 0.158458488015144 0.343729718948754 0.487826261678342 0.54576249255569 0.32776153729951 0.364624680259161 0.747987937002944 0.552020639142056 0.486220025314654 0.35776727770406 0.999914468287753 0.999915705776473 0.999915275973279 8.55317122466113e-05 8.4294223526979e-05 8.47240267206655e-05 3601
3087 553295 2 3 0.5 1e-04 0.3 90 "IR" 0.260498817414256 0.567310277778014 0.156784670664578 0.341269017386649 0.489716992234105 0.549297046497628 0.323536352375026 0.360996238102587 0.750215809648361 0.555191099223928 0.480321023039604 0.354531696783974 0.999899917966182 0.999537160169945 0.999662955022545 0.000100082033817899 0.000462839830054922 0.000337044977455015 3601
3088 972057 3 3 0.5 1e-04 0.3 90 "IR" 0.255759388638835 0.564137085387018 0.156255995272425 0.344496138326294 0.492922711278944 0.547730543055607 0.327825200374484 0.362424779966648 0.748682099917778 0.552980977826579 0.484081195646909 0.356675367983958 0.999903674230975 0.999851612295615 0.999869374422747 9.63257690245981e-05 0.000148387704384629 0.000130625577253426 3601
3089 209700 4 3 0.5 1e-04 0.3 90 "IR" 0.25670359328136 0.564527929529138 0.156545516219959 0.344101766209494 0.489790418688896 0.543842907373553 0.33257325606285 0.36700735153396 0.746494011970256 0.550553850037024 0.489118772282809 0.359569421290238 0.999914677084241 0.999913104975636 0.99991364490967 8.53229157594197e-05 8.68950243640343e-05 8.6355090330293e-05 3601
3090 726060 5 3 0.5 1e-04 0.3 90 "IR" 0.265332060703757 0.56608118187267 0.160623747734704 0.342507698127566 0.48585571147522 0.549032116929195 0.320905186312382 0.361148190543157 0.751187772178977 0.554738642042738 0.481528934047086 0.354900799929335 0.999921447745596 0.999907063243619 0.99991213770771 7.85522544043531e-05 9.29367563805666e-05 8.78622922902209e-05 3601
3091 755662 1 0.05 0 1e-04 0.4 90 "IR" 0.258259617074068 0.556814118715242 0.163271009193649 0.351859004824188 0.496410258268484 0.552199718381554 0.322034900686498 0.357979782835257 0.754669875342552 0.553753647444457 0.485305909880147 0.355913445687414 0.99956030464763 0.999582733794194 0.999575052374755 0.000439695352369569 0.000417266205806032 0.000424947625244705 3601
3092 647447 2 0.05 0 1e-04 0.4 90 "IR" 0.256545843411174 0.555892882873555 0.162946098951267 0.352794213450732 0.496430988692372 0.550599452985127 0.324464420947731 0.359514431733414 0.752976832103546 0.552371637822648 0.487410519898998 0.357259358419608 0.940955029971998 0.944568108487933 0.943336404781545 0.0590449700280017 0.055431891512067 0.0566635952184553 1249
3093 303475 3 0.05 0 1e-04 0.4 90 "IR" 0.255193513128381 0.554970161075588 0.162735379540744 0.35369299580426 0.497874631752439 0.551281426455483 0.324437110299063 0.358911528771286 0.75306814488082 0.552509622631472 0.487172489839807 0.357167478766126 0.999448388894584 0.999160444919634 0.999258112547205 0.00055161110541587 0.000839555080366294 0.000741887452794791 3601
3094 959116 4 0.05 0 1e-04 0.4 90 "IR" 0.255924705505814 0.561631175840759 0.158189420297112 0.346985570061089 0.499664527941543 0.555466680245385 0.319013297825239 0.354191621324177 0.755589233447357 0.55752152498372 0.47720271812235 0.351787025427711 0.751474618557567 0.68632976005736 0.708395207469651 0.248525381442433 0.31367023994264 0.291604792530349 766
3095 646471 5 0.05 0 1e-04 0.4 90 "IR" 0.260162188780337 0.558625646678343 0.163115362903573 0.350088231064159 0.495270260862398 0.55118519556245 0.322866664280726 0.359021468507817 0.755432449642735 0.553691435935507 0.485982027184299 0.35600613572406 0.999062540782257 0.999439141242537 0.999309409475461 0.000937459217742993 0.000560858757463292 0.000690590524539171 3601
3096 724522 1 3 0 1e-04 0.4 90 "IR" 0.263599641443869 0.565655803685433 0.159913321701616 0.342960131478909 0.480815558487656 0.538151364381687 0.334298227818926 0.372347090142335 0.744415199931525 0.547310970258807 0.494211549520542 0.362551807778265 0.99621823821879 0.999643278185378 0.99843380982148 0.00378176178120965 0.000356721814622022 0.00156619017851992 3601
3097 387890 2 3 0 1e-04 0.4 90 "IR" 0.259601061409741 0.565584046219453 0.157550074244015 0.343020730652218 0.487915562169765 0.544331310008356 0.330104259603227 0.366249862457467 0.747516623579506 0.551313211876129 0.487654333847242 0.358607795543373 0.999592293927125 0.999515828880474 0.999542340758844 0.000407706072875048 0.000484171119525915 0.000457659241155631 3601
3098 834330 3 3 0 1e-04 0.4 90 "IR" 0.258030720890279 0.563813614333099 0.157905892281985 0.34481435263262 0.489908438071033 0.545214319169152 0.330162436803518 0.365637216727289 0.747939158961312 0.551243365542027 0.488068329085503 0.358872572891825 0.99830370746832 0.971104759365035 0.980479639765035 0.00169629253167962 0.0288952406349653 0.0195203602349646 2447
3099 660571 4 3 0 1e-04 0.4 90 "IR" 0.256316946406969 0.562158441837859 0.158123556906268 0.34649466372228 0.490452141555115 0.545363075261976 0.329885902730308 0.365142170548384 0.746769087962084 0.550772046853294 0.488009459636576 0.359119860020291 0.999577150004613 0.990804929639671 0.993812851419323 0.000422849995386681 0.00919507036032899 0.00618714858067666 1488
3100 267966 5 3 0 1e-04 0.4 90 "IR" 0.254589522656692 0.561008693800839 0.157826600337296 0.347614521341245 0.488457967429415 0.542595461180697 0.333645602242553 0.368372800979834 0.743047490086106 0.548457213348902 0.491472202579849 0.361743734731689 0.99959000727467 0.99950180255024 0.999532000037202 0.000409992725330129 0.000498197449759974 0.000467999962798271 3601
3101 396988 1 0.05 0.25 1e-04 0.4 90 "IR" 0.257273854464926 0.559414550257579 0.160713873044886 0.349268958025152 0.498671730308072 0.552050779514366 0.323852599895842 0.358170848889222 0.755945584772998 0.554504886686794 0.484566472940728 0.355198184619238 0.999794417351791 0.999732812026969 0.999753785299153 0.000205582648208936 0.000267187973031497 0.000246214700846476 3601
3102 402198 2 0.05 0.25 1e-04 0.4 90 "IR" 0.258531089370686 0.560215181363447 0.160908196396713 0.348467891353017 0.494437336622097 0.549000178921319 0.325690352077554 0.361206664890785 0.752968425992783 0.552778152511817 0.486598548474267 0.356912782018104 0.999794027583894 0.999800563809649 0.999798320353455 0.000205972416106208 0.00019943619035068 0.000201679646545545 3601
3103 823685 3 0.05 0.25 1e-04 0.4 90 "IR" 0.256779563182916 0.558695789320745 0.160932786186432 0.349982970502802 0.498695751263529 0.554311332091251 0.320383064418824 0.355847956385282 0.755475314446444 0.555783835496634 0.481315850605256 0.353874956449323 0.999430765455457 0.999096080987534 0.999209925286733 0.000569234544543468 0.000903919012466023 0.000790074713266606 3601
3104 977068 4 0.05 0.25 1e-04 0.4 90 "IR" 0.254720057182409 0.557353763572973 0.160646691657452 0.351341322083798 0.498747612899339 0.550956700771961 0.325436910966945 0.359220361616851 0.753467670081748 0.553080230994289 0.486083602624397 0.356599915764449 0.999802215927555 0.999793050109429 0.999796150093791 0.000197784072444671 0.000206949890571145 0.000203849906208906 3601
3105 1030160 5 0.05 0.25 1e-04 0.4 90 "IR" 0.258960841523832 0.559303493629546 0.161816137147872 0.349353646738436 0.49666241664722 0.551974573054093 0.32258688794379 0.358223307766761 0.755623258171053 0.554442258585145 0.484403025091663 0.355232454154891 0.999631434260965 0.999563378684386 0.999586709965033 0.000368565739035097 0.000436621315613899 0.000413290034967502 3601
3106 286922 1 3 0.25 1e-04 0.4 90 "IR" 0.258760675907929 0.562581753246284 0.159274433931523 0.346022690895264 0.487303680150442 0.543710625802624 0.330704798816807 0.367005093393131 0.746064356058371 0.549841373419835 0.48997923274833 0.360171780129213 0.999167505266305 0.999164899816918 0.999165802486903 0.000832494733695049 0.000835100183081731 0.000834197513097031 3601
3107 236937 2 3 0.25 1e-04 0.4 90 "IR" 0.263228950287386 0.562365648195015 0.162212275717746 0.346297935021869 0.484227746558488 0.54603907132928 0.325601617428448 0.36488849323415 0.747456696845874 0.551361512398938 0.487813893146194 0.358802172661911 0.999773204848852 0.999810509359762 0.999797378595389 0.00022679515114761 0.000189490640238152 0.000202621404611491 3601
3108 118637 3 3 0.25 1e-04 0.4 90 "IR" 0.257906607189153 0.560848503006078 0.16011769369023 0.347785273771595 0.48867470571378 0.544431427339075 0.3304365900434 0.366370262877542 0.746581312902933 0.54975243812921 0.490554283733629 0.360327791552794 0.999748094783822 0.999808622367374 0.999787725549901 0.000251905216177638 0.00019137763262645 0.000212274450098608 3601
3109 279821 4 3 0.25 1e-04 0.4 90 "IR" 0.258148248158502 0.558831331155042 0.161715441811035 0.349775189468649 0.486792282495996 0.543800842663555 0.330193003438556 0.367047703152074 0.744940530654498 0.548654967990433 0.491908445249591 0.361444440999735 0.999820559078597 0.99981985379356 0.999820098124741 0.000179440921402795 0.000180146206440275 0.00017990187525868 3601
3110 768377 5 3 0.25 1e-04 0.4 90 "IR" 0.256289999835508 0.560736461705635 0.15915695955171 0.347955990206364 0.48533996975456 0.535245004622517 0.342652390417773 0.375876192576521 0.741629969590068 0.543538698468341 0.501809349969483 0.366785295756085 0.999838079707947 0.999511558753183 0.999624183310226 0.000161920292052851 0.000488441246817442 0.000375816689774338 3601
3111 63548 1 0.05 0.5 1e-04 0.4 90 "IR" 0.256710560394624 0.558093868451696 0.161381114476702 0.350583609140954 0.49881260028395 0.553325220548386 0.322081289961242 0.356854432626896 0.755523160678574 0.554911356439136 0.483462404437944 0.35476122272651 0.999916096030558 0.999912894319231 0.999913982979372 8.39039694418902e-05 8.71056807693051e-05 8.60170206284006e-05 3601
3112 1158168 2 0.05 0.5 1e-04 0.4 90 "IR" 0.261483868901269 0.559906231214721 0.162960063325689 0.348746892383522 0.494036737055342 0.553753161690788 0.318327955993342 0.356408808944633 0.755520605956611 0.555843995683941 0.481288019319032 0.353799883921002 0.999784217589585 0.999885883946232 0.999850680134412 0.000215782410415037 0.000114116053768183 0.000149319865587769 3601
3113 617298 3 0.05 0.5 1e-04 0.4 90 "IR" 0.259265970886672 0.561410186016845 0.160425528949583 0.347203960738719 0.495670257012092 0.5517045965042 0.32234114224335 0.358482940364447 0.754936227898764 0.554973373650193 0.482766671192933 0.354680403040254 0.999902395523546 0.999911027462705 0.999908063074371 9.760447645402e-05 8.89725372951758e-05 9.19369256293683e-05 3601
3114 751420 4 0.05 0.5 1e-04 0.4 90 "IR" 0.255792816432488 0.554843411762218 0.163230998203109 0.353852751015421 0.496897734484505 0.550328929069061 0.325153260393338 0.35985642685547 0.752690550916993 0.551834707795192 0.488384258596446 0.357847523175917 0.999906876520455 0.999900603563477 0.99990273698103 9.31234795453693e-05 9.93964365225875e-05 9.72630189696671e-05 3601
3115 1168718 5 0.05 0.5 1e-04 0.4 90 "IR" 0.256373110980001 0.558550532261619 0.160764222534862 0.350066993829688 0.496101876265443 0.548937402362853 0.326898435934088 0.361287643041489 0.752474987245444 0.552144475760057 0.48766265846895 0.357539537802425 0.999914797646351 0.999910129661508 0.999911720091761 8.52023536485198e-05 8.98703384917861e-05 8.82799082392801e-05 3601
3116 518521 1 3 0.5 1e-04 0.4 90 "IR" 0.255950589927177 0.560211815830937 0.159335460557655 0.348445374162241 0.488053714096711 0.540557142797623 0.336389679415887 0.370455571130024 0.744004304023888 0.546895598499201 0.495725139973542 0.363340408035685 0.999924182778601 0.999873651030189 0.999891017755419 7.5817221399514e-05 0.000126348969811005 0.000108982244580596 3601
3117 1236441 2 3 0.5 1e-04 0.4 90 "IR" 0.259558277244845 0.560149654722132 0.161591792896201 0.34850639562947 0.485959007597955 0.542707801012837 0.33130325017861 0.368086041124318 0.7455172848428 0.548419972536584 0.492895043074811 0.361658102347551 0.999917475135724 0.999910238310334 0.999912755789195 8.25248642762801e-05 8.97616896664797e-05 8.72442108051267e-05 3601
3118 55999 3 3 0.5 1e-04 0.4 90 "IR" 0.257182896999763 0.55927826354996 0.160770249562271 0.349370148632224 0.490245532988013 0.546404850375914 0.328701053158535 0.364559812212313 0.747428429987776 0.55051744885152 0.489471302720806 0.359679073771114 0.999916623934378 0.999912219376203 0.999913735165206 8.33760656220153e-05 8.77806237973999e-05 8.62648347936781e-05 3601
3119 107001 4 3 0.5 1e-04 0.4 90 "IR" 0.258785574362474 0.557080092750659 0.163523080580744 0.351596993289004 0.483493233163172 0.539401951182266 0.33458920375315 0.371394141513847 0.742278807525646 0.545176947521253 0.498112284333894 0.364908203753753 0.999911507326797 0.999848211822005 0.999870259259646 8.84926732029094e-05 0.000151788177995435 0.000129740740353765 3601
3120 1075336 5 3 0.5 1e-04 0.4 90 "IR" 0.257970065078738 0.562654558853372 0.158742820425852 0.346022458497518 0.487486387087102 0.542005765226289 0.333432880043188 0.368678131598426 0.74545645216584 0.548758192420038 0.49217570046904 0.361259702844783 0.999913818483743 0.999895900967586 0.999902092047487 8.61815162568139e-05 0.000104099032414291 9.79079525125001e-05 3601
3121 1183613 1 0.05 0 1e-04 0.5 90 "IR" 0.257557747609697 0.554506896908421 0.164627804056349 0.354230722619465 0.494500809328414 0.548375129205542 0.32692299452314 0.362199343722174 0.752058556938111 0.550436197603246 0.49155079857949 0.35951402171187 0.954123906625653 0.96457329105179 0.960991684604581 0.0458760933743466 0.0354267089482098 0.0390083153954189 1488
3122 70019 2 0.05 0 1e-04 0.5 90 "IR" 0.256397947792295 0.556628457444215 0.162291590297797 0.352037878944696 0.497057038527575 0.550202476458595 0.325921644915205 0.360411307272968 0.75345498631987 0.552354446892147 0.488213235213002 0.357601958244352 0.976323471455671 0.97533377780481 0.975670874296237 0.0236765285443289 0.0246662221951903 0.0243291257037629 2682
3123 101737 3 0.05 0 1e-04 0.5 90 "IR" 0.257910892120419 0.555495801464818 0.164037980312189 0.353174607450675 0.49552044476504 0.55051352311746 0.324424363630284 0.360156961775918 0.753431336885459 0.552191737002119 0.488462343942473 0.357798322254627 0.999164863840932 0.999245787744465 0.999218053055076 0.000835136159068053 0.000754212255534987 0.000781946944923946 3601
3124 475361 4 0.05 0 1e-04 0.5 90 "IR" 0.259819556605689 0.560328517707974 0.161611625579845 0.348319729988485 0.494745262999497 0.54996526561738 0.324722394707514 0.360626087380948 0.754564819605186 0.553475481673147 0.486334020287359 0.356455115305006 0.97664792631222 0.962357212857192 0.967279154079056 0.0233520736877801 0.0376427871428078 0.0327208459209444 2801
3125 378429 5 0.05 0 1e-04 0.5 90 "IR" 0.255430742500013 0.556261032915561 0.161931049598011 0.352412484206013 0.497599834018246 0.550959250762358 0.324684291061489 0.359131505688264 0.753030576518259 0.552732817090162 0.4866153406595 0.356880899935121 0.792064858943703 0.733443408753974 0.753339002558689 0.207935141056297 0.266556591246026 0.246660997441311 1008
3126 337245 1 3 0 1e-04 0.5 90 "IR" 0.261515864286256 0.559348257233633 0.163404304452336 0.34934234343883 0.484652762397303 0.542317847045712 0.331128198188361 0.368701794081468 0.746168626683559 0.547951620080456 0.494532502640697 0.362277787563335 0.999273833966435 0.995838306077841 0.99704168272667 0.000726166033564748 0.00416169392215911 0.00295831727333018 2325
3127 1061907 2 3 0 1e-04 0.5 90 "IR" 0.25962166550611 0.564231027741844 0.158549509341544 0.344386584104419 0.48584841274142 0.542029074115484 0.332977032887121 0.369329558519183 0.745470078247531 0.54927965177638 0.491526542228665 0.361165280466488 0.999346080829806 0.999467975485665 0.999425566124584 0.000653919170194255 0.000532024514334806 0.000574433875415682 3601
3128 430332 3 3 0 1e-04 0.5 90 "IR" 0.256600893361637 0.564170427221649 0.156804888835619 0.344449547037602 0.487324320212193 0.538600700492946 0.339139643013597 0.372825639511427 0.74392521357383 0.546888392087039 0.495944531849216 0.363613682115165 0.999463184252089 0.999507691046308 0.99949236222447 0.000536815747910554 0.000492308953692451 0.000507637775529715 3601
3129 252723 4 3 0 1e-04 0.5 90 "IR" 0.256044555067433 0.562714358879581 0.157589392419716 0.345901239692095 0.487389443637801 0.538781545448741 0.338986392678677 0.372802255445086 0.743433998705234 0.546526178805493 0.496575785098393 0.364081611005419 0.999644972418047 0.999631514157369 0.999636144556648 0.000355027581953218 0.000368485842630928 0.000363855443351748 3601
3130 173593 5 3 0 1e-04 0.5 90 "IR" 0.260847981121655 0.562311238830359 0.160746451084239 0.346307127084618 0.480593421675234 0.534048120127788 0.341524709170972 0.377606646455893 0.741441402796889 0.543476372627555 0.502271160255211 0.367158659642937 0.997601342942097 0.998502412728604 0.998185946281985 0.00239865705790348 0.00149758727139574 0.00181405371801477 1971
3131 535067 1 0.05 0.25 1e-04 0.5 90 "IR" 0.256378450476324 0.559168904323065 0.160285724162598 0.349440024115033 0.497786550201568 0.551520560367536 0.324418676394852 0.359138131698851 0.754165000677892 0.554074453749608 0.484704400557449 0.355893942799302 0.999826377127471 0.999807128533026 0.999813677377489 0.000173622872529084 0.000192871466974247 0.000186322622510735 3601
3132 138109 2 0.05 0.25 1e-04 0.5 90 "IR" 0.260086646111868 0.557084284507655 0.164277225840626 0.351579510027839 0.494079756498006 0.550865391610575 0.323059817047524 0.359807498728856 0.754166402609874 0.552981172889383 0.48733704288815 0.357004189102038 0.999811100246745 0.999803249899948 0.999805959930823 0.000188899753254926 0.000196750100052111 0.000194040069176727 3601
3133 1183051 3 0.05 0.25 1e-04 0.5 90 "IR" 0.252971263523961 0.555508492472896 0.160866888258843 0.353190866981733 0.498782092875061 0.54589469531812 0.333600425012209 0.364853675411771 0.751753356399022 0.549067672948056 0.494467313271053 0.360999444078397 0.999797213048749 0.999800299009311 0.999799260070052 0.000202786951250806 0.000199700990688711 0.000200739929947943 3601
3134 82359 4 0.05 0.25 1e-04 0.5 90 "IR" 0.256824472356681 0.55886383646649 0.160831907596116 0.349782503483823 0.496849926229279 0.550685012717418 0.325074314574308 0.359952466285635 0.753674398585959 0.553424675276525 0.485906222170424 0.356541279618253 0.999653370868574 0.999371956518975 0.999467915246416 0.000346629131425702 0.000628043481025236 0.000532084753584319 3601
3135 764244 5 0.05 0.25 1e-04 0.5 90 "IR" 0.256014447246739 0.552779557562035 0.164944813081983 0.355900242467116 0.492619237915475 0.545241377677877 0.330502566245229 0.365458917058187 0.748633685162214 0.547776326073285 0.495447379327212 0.362239504371774 0.99981359490914 0.999785526252382 0.999795132647756 0.000186405090859707 0.000214473747617854 0.000204867352244463 3601
3136 207200 1 3 0.25 1e-04 0.5 90 "IR" 0.263722747473213 0.562712458299749 0.162206023303794 0.345902700568643 0.479239435298412 0.536383084493976 0.336608019756976 0.375030663775241 0.742962182771625 0.545224660307242 0.49881404306077 0.365238626614275 0.999793076614813 0.99978594851287 0.999788474642884 0.000206923385187469 0.000214051487129754 0.000211525357115801 3601
3137 1110724 2 3 0.25 1e-04 0.5 90 "IR" 0.259289440797637 0.560817988477354 0.160927829312567 0.347789994439242 0.483156485422265 0.539496968873056 0.335317229804166 0.372114060025354 0.742445926219901 0.546464429837015 0.496245059116733 0.364143231202338 0.99979806949804 0.999781337768998 0.999787177665211 0.000201930501960199 0.000218662231001993 0.000212822334788589 3601
3138 795008 3 3 0.25 1e-04 0.5 90 "IR" 0.256947787724686 0.5591059797569 0.160738967820976 0.349577564256182 0.484713775960085 0.535903461454483 0.341429605337573 0.37553708369806 0.74166156368477 0.543480428445748 0.502168573158549 0.367045520039669 0.99984470814865 0.999807515161156 0.999820385395985 0.000155291851350305 0.000192484838844061 0.000179614604015467 3601
3139 1129016 4 3 0.25 1e-04 0.5 90 "IR" 0.254794396127274 0.560588288570091 0.158344403185698 0.34804168116382 0.485666028394499 0.536082986485503 0.341866645351269 0.375087475449123 0.740460424521772 0.54395796085254 0.500211048536967 0.366375401476821 0.999785708950822 0.999365677186573 0.999509970908631 0.000214291049178043 0.000634322813426974 0.000490029091368637 3601
3140 611125 5 3 0.25 1e-04 0.5 90 "IR" 0.255040684266485 0.55848608266797 0.160055359578554 0.350203323581869 0.489303257201526 0.539997416809905 0.337805166548798 0.371194124454849 0.744343941468011 0.54593087875977 0.497860526127352 0.364433315091217 0.999685774514033 0.999276187884047 0.999416439915332 0.000314225485967139 0.000723812115952464 0.00058356008466759 3601
3141 354250 1 0.05 0.5 1e-04 0.5 90 "IR" 0.257639433458218 0.55452227943534 0.164653706261367 0.354199842634759 0.494365102265774 0.547002724691967 0.328954490604368 0.363688350096905 0.752004535723992 0.549540394040936 0.493608196865735 0.36048235553046 0.999917052951655 0.999906201926597 0.999909922293441 8.29470483451185e-05 9.3798073403125e-05 9.00777065587026e-05 3601
3142 1300146 2 0.05 0.5 1e-04 0.5 90 "IR" 0.256175337176507 0.556776030054577 0.162008620240063 0.351914408451117 0.495649512683045 0.548442452577181 0.327717180882567 0.362215686358833 0.751824849859552 0.551236650216404 0.48972580112263 0.358757915822668 0.999904131227761 0.999911866323925 0.999909229100549 9.58687722390074e-05 8.81336760752784e-05 9.07708994505313e-05 3601
3143 1115747 3 0.05 0.5 1e-04 0.5 90 "IR" 0.259176423232942 0.553922266388287 0.166131400589702 0.35479310459615 0.492590060459922 0.546614348946338 0.328366555811429 0.364088125464537 0.751766483692864 0.549094561943463 0.494497956401131 0.360929006164422 0.99990294248631 0.999908014591535 0.999906264546538 9.70575136902751e-05 9.19854084649437e-05 9.37354534624711e-05 3601
3144 44299 4 0.05 0.5 1e-04 0.5 90 "IR" 0.255830654481188 0.559294779544339 0.159866592007126 0.349342510839612 0.495754158858368 0.548184015704116 0.328131535825947 0.362475187757631 0.751584813339556 0.551895316780588 0.487998127833073 0.358084937833729 0.999901339961822 0.999897968498624 0.999899116326778 9.86600381781386e-05 0.000102031501375579 0.000100883673222465 3601
3145 37168 5 0.05 0.5 1e-04 0.5 90 "IR" 0.258335702142307 0.556283604174976 0.163722901876068 0.352415859071538 0.494361348340116 0.548776946027929 0.326251470034256 0.361894366811267 0.752697050482423 0.551309091566164 0.489974371910324 0.358691696210754 0.99991568695252 0.999910056003631 0.999911990064974 8.43130474798425e-05 8.99439963688308e-05 8.80099350259682e-05 3601
3146 1129999 1 3 0.5 1e-04 0.5 90 "IR" 0.259683668975429 0.55908237694874 0.162455085499477 0.349589389984118 0.481174167485577 0.535816099599142 0.339497939295813 0.375842394781884 0.740857836461006 0.543502099885021 0.50195302479529 0.367155338254803 0.999846599366008 0.999900935798391 0.999881908084946 0.000153400633991929 9.90642016089054e-05 0.000118091915053816 3601
3147 936 2 3 0.5 1e-04 0.5 90 "IR" 0.255315690823193 0.559716788021448 0.159321556392928 0.348882478202904 0.49597480933625 0.550480593366252 0.325643123398953 0.360252761590915 0.751290500159443 0.553425830261035 0.484964679791881 0.356593841702805 0.999919797066396 0.99990351180592 0.999909049332197 8.0202933603679e-05 9.64881940800716e-05 9.0950667802795e-05 3601
3148 1251104 3 3 0.5 1e-04 0.5 90 "IR" 0.256731909841684 0.563494790821457 0.157380180250411 0.345127798626897 0.484427253482042 0.535099879827775 0.342346742711799 0.376289554453951 0.741159163323726 0.544363652795695 0.49972692296221 0.366112312798 0.999911118990171 0.999822921184213 0.999853410636692 8.88810098289217e-05 0.000177078815786932 0.000146589363308415 3601
3149 212363 4 3 0.5 1e-04 0.5 90 "IR" 0.258586195648598 0.562895006108884 0.158920836275703 0.34574057457857 0.486935385525624 0.539293358185316 0.337357947279279 0.371872290203819 0.745521581174222 0.54703270684034 0.496278783554982 0.363289721008798 0.99989328124713 0.999901489026165 0.999898646289884 0.000106718752870054 9.85109738353558e-05 0.000101353710115998 3601
3150 822896 5 3 0.5 1e-04 0.5 90 "IR" 0.259686236070189 0.569046646589932 0.15503429391001 0.339469245819881 0.485053690781556 0.536821296986456 0.33964173123801 0.374317622535642 0.744739926851745 0.547454193732775 0.494676025148019 0.362812195424273 0.999918450541161 0.999905400345267 0.999909938333039 8.15494588387762e-05 9.45996547331458e-05 9.0061666961028e-05 3601
3151 221020 1 0.05 0 1e-04 0.6 90 "IR" 0.257124501508571 0.555294966682188 0.163731176179671 0.353362038693218 0.496473355587686 0.551228173345284 0.324193626405442 0.359611087761924 0.753597857096257 0.552575712207687 0.487924802585113 0.357523132690999 0.876750373240065 0.871251516778278 0.873130608117693 0.123249626759935 0.128748483221722 0.126869391882307 2450
3152 999160 2 0.05 0 1e-04 0.6 90 "IR" 0.258067155362107 0.554817982578277 0.164646892700328 0.353834938099774 0.491494401396662 0.544429816254385 0.331386894550148 0.366782393827789 0.749561556758769 0.547945318314154 0.496033787250476 0.362396854879402 0.999559121080946 0.999514184620434 0.999529669171722 0.000440878919054431 0.000485815379566262 0.000470330828277883 3601
3153 1059862 3 0.05 0 1e-04 0.6 90 "IR" 0.257419143497251 0.555476057110076 0.163747120125094 0.353218110436964 0.494012787223499 0.546402513802352 0.329757828958682 0.364436431112172 0.75143193072075 0.54945907725241 0.493504949083775 0.360653473846152 0.867028470486512 0.855782089712421 0.859637325825717 0.132971529513488 0.144217910287579 0.140362674174283 1480
3154 407123 4 0.05 0 1e-04 0.6 90 "IR" 0.25724802727994 0.553193599988629 0.165433271692983 0.355525046221345 0.488616248137747 0.54177733851833 0.333656033783336 0.369490934096383 0.745864275417687 0.54561151556771 0.499089305476319 0.364789706391965 0.998989235971962 0.998647448699435 0.998765409689703 0.00101076402803755 0.00135255130056499 0.00123459031029673 174
3155 191599 5 0.05 0 1e-04 0.6 90 "IR" 0.254753873557601 0.552130385135453 0.164638770159222 0.356583176358255 0.493378818071998 0.542390685443881 0.335681314206465 0.368714472371964 0.748132691629599 0.545644086882047 0.500320084365686 0.364656619509064 0.968565963293491 0.953687005270895 0.958757676093324 0.0314340367065087 0.0463129947291052 0.0412423239066765 1126
3156 1061095 1 3 0 1e-04 0.6 90 "IR" 0.258857814385076 0.559710944685141 0.161444735684444 0.348928654816408 0.482258444890396 0.534071382320689 0.342967610463466 0.37783339069588 0.741116259275472 0.542497408185146 0.504412346147911 0.368316006677342 0.965382011273958 0.943820091598772 0.951343208694303 0.0346179887260418 0.0561799084012277 0.0486567913056971 883
3157 1240525 2 3 0 1e-04 0.6 90 "IR" 0.259976073060888 0.565871492973016 0.157538086952844 0.342690813005505 0.485769625939125 0.538959144637226 0.337376801871713 0.372714261569616 0.745745699000014 0.547841332956985 0.494914888824557 0.362791483306997 0.998549029129622 0.981534066690341 0.987457529601105 0.00145097087037807 0.0184659333096587 0.0125424703988947 2324
3158 16134 3 3 0 1e-04 0.6 90 "IR" 0.257341037234306 0.563217964479818 0.157948341039021 0.345371800077752 0.484399122366268 0.535170160405287 0.342756616251953 0.376844959237871 0.741740159600574 0.544361934732942 0.500704957290973 0.366516237081452 0.99947952411055 0.999657324630556 0.99959571573834 0.000520475889449658 0.0003426753694442 0.000404284261659667 3601
3159 81926 4 3 0 1e-04 0.6 90 "IR" 0.254099080628253 0.555903337368242 0.161423846724978 0.352756192737089 0.487377668223268 0.535541865405437 0.343729657999834 0.376188456042468 0.741476748851521 0.542133370948445 0.505153504724812 0.368582023909986 0.855208383279048 0.923849580831376 0.900334740897961 0.144791616720952 0.0761504191686241 0.0996652591020387 2205
3160 975889 5 3 0 1e-04 0.6 90 "IR" 0.258912913211296 0.566939003148144 0.156129661351388 0.341625571678557 0.483343838190141 0.534024240443815 0.343561245787303 0.377800071082623 0.742256751401436 0.544796269448441 0.499690907138691 0.365948584606677 0.989344820938261 0.949281785312446 0.963225290630873 0.0106551790617393 0.0507182146875542 0.0367747093691275 2686
3161 1278446 1 0.05 0.25 1e-04 0.6 90 "IR" 0.258380522202095 0.556185638797539 0.163812390778505 0.352440557630796 0.493464906127576 0.547158737661308 0.328561304059969 0.364025421044838 0.751845428329672 0.550207760676718 0.492373694838474 0.360107009120381 0.999763572246788 0.999776277632287 0.999771906485549 0.000236427753212169 0.000223722367712521 0.000228093514450913 3601
3162 609251 2 0.05 0.25 1e-04 0.6 90 "IR" 0.255691850599293 0.557889397921201 0.160890792300211 0.350781219893375 0.497125462552522 0.547066686340103 0.331197709696866 0.364147036229491 0.752817313151815 0.550672695304875 0.492088501997077 0.359688683876911 0.999770130150466 0.999763725556015 0.999765902580355 0.000229869849534141 0.000236274443984579 0.000234097419644676 3601
3163 880797 3 0.05 0.25 1e-04 0.6 90 "IR" 0.255213124728854 0.556205923329411 0.161817904666462 0.352464319374834 0.497246221231621 0.546996226521128 0.331343976374343 0.364236802952203 0.752459345960475 0.550061860397836 0.493161881040805 0.360311780888598 0.999808588315258 0.999798470801478 0.99980190609856 0.000191411684742061 0.000201529198522008 0.000198093901439573 3601
3164 1184598 4 0.05 0.25 1e-04 0.6 90 "IR" 0.257594034995027 0.552732630242023 0.165977287149972 0.35598400709149 0.491777056662285 0.545313789269927 0.330329329941633 0.365911963696018 0.749371091657312 0.547821056073917 0.496306617091606 0.362550078371434 0.998413044885574 0.998264703415633 0.998315761954384 0.0015869551144258 0.00173529658436681 0.0016842380456161 896
3165 1094100 5 0.05 0.25 1e-04 0.6 90 "IR" 0.254084082181562 0.553681992163088 0.16301631843266 0.355012822973667 0.495297406128398 0.544987917835685 0.333151447665304 0.366249592246938 0.749381488309959 0.547884935486489 0.496167766097964 0.36249971535977 0.999800526514738 0.999772802570472 0.999782213363255 0.000199473485262011 0.000227197429527633 0.000217786636745381 3601
3166 779107 1 3 0.25 1e-04 0.6 90 "IR" 0.258433034042217 0.566789998486899 0.155905973321645 0.341774475655632 0.48642338372125 0.537252589088951 0.340732981947715 0.374646630142944 0.744856417763466 0.546974179520132 0.496638955269361 0.363818567256645 0.999791999858665 0.996380060214454 0.997561984558211 0.000208000141334892 0.00361993978554565 0.00243801544178894 1010
3167 927402 2 3 0.25 1e-04 0.6 90 "IR" 0.260021783128441 0.56103753885298 0.161202541731754 0.347619138550609 0.483427812772147 0.53648843659876 0.339880796351424 0.37544013724755 0.743449595900589 0.544590699090485 0.501083338083178 0.366239431581251 0.999798166689691 0.998594292635204 0.999014993250177 0.000201833310308746 0.00140570736479556 0.000985006749822984 3601
3168 1134662 3 3 0.25 1e-04 0.6 90 "IR" 0.260872329000128 0.561832302688098 0.161178665324405 0.346785211785398 0.478494098957031 0.531760828409601 0.343978342982216 0.380328407449719 0.739366427957159 0.541733039283845 0.505157008306621 0.369190698777868 0.999806265309542 0.998907767751429 0.999224292099577 0.000193734690457674 0.00109223224857141 0.000775707900422787 2935
3169 534855 4 3 0.25 1e-04 0.6 90 "IR" 0.256912598868491 0.561189102887353 0.159231083441714 0.347409914406087 0.483569713010426 0.535254721517154 0.342116401208795 0.376741262060848 0.740482311878918 0.543698163878887 0.501347484650509 0.367170706373703 0.999808239897667 0.999788887182298 0.9997955953152 0.000191760102333243 0.000211112817702274 0.00020440468479972 3601
3170 503338 5 3 0.25 1e-04 0.6 90 "IR" 0.257731360668425 0.56159758340317 0.159376138970495 0.347075773512625 0.485977170797518 0.53575321176476 0.342162501463673 0.375846943813318 0.743708531465942 0.544221972951213 0.501538640434168 0.366403707415122 0.999353578769638 0.993032807299287 0.995220161890433 0.000646421230361682 0.00696719270071312 0.00477983810956692 1845
3171 452704 1 0.05 0.5 1e-04 0.6 90 "IR" 0.258139453403881 0.557016348312476 0.163031421436117 0.351657875742169 0.493033816205575 0.542999465217296 0.334626029545643 0.368275583334441 0.751173269609455 0.547712955718799 0.497657450981761 0.362683525627336 0.999873598560613 0.999769849751914 0.999805513579435 0.00012640143938727 0.000230150248086291 0.000194486420564735 3601
3172 1119103 2 0.05 0.5 1e-04 0.6 90 "IR" 0.257284363311168 0.551928297905523 0.166418160265917 0.356777261338833 0.491702259582505 0.544443533094211 0.33153054121087 0.366794642793582 0.748986622893673 0.546975752878735 0.497948701476787 0.363400481399083 0.999914868199432 0.999913627185959 0.999914054054603 8.51318005676571e-05 8.63728140411554e-05 8.59459453971847e-05 3601
3173 936616 3 0.05 0.5 1e-04 0.6 90 "IR" 0.255474540536069 0.553265943436605 0.164233544441823 0.35543514383918 0.493878147201184 0.544196104223375 0.333446217556096 0.367046501998154 0.749352687737253 0.547240218721059 0.497679761997919 0.363145501286816 0.999903091871736 0.99986124705014 0.999875528377152 9.69081282642932e-05 0.000138752949860156 0.000124471622848222 3601
3174 743438 4 0.05 0.5 1e-04 0.6 90 "IR" 0.255896977455282 0.549817136964401 0.167139069439477 0.358909365067266 0.49173180583715 0.54339923714628 0.333133261447498 0.36783457701443 0.747628783292433 0.545553632187312 0.500272330886975 0.364828836753281 0.999857843645774 0.999843629292674 0.999848501794936 0.000142156354226039 0.000156370707326208 0.000151498205064126 3601
3175 307522 5 0.05 0.5 1e-04 0.6 90 "IR" 0.258986820679227 0.553944154545133 0.165906720164604 0.354753816763615 0.492514556710897 0.546524769296584 0.328871670147331 0.364697306444681 0.751501377390123 0.549034403388584 0.494778390311936 0.36132566976561 0.999906883283367 0.999910544764301 0.999909281248401 9.31167166332206e-05 8.94552356992208e-05 9.0718751599136e-05 3601
3176 24403 1 3 0.5 1e-04 0.6 90 "IR" 0.256497154494702 0.555174554744565 0.163450591852147 0.353494840475301 0.486423718096028 0.537344730000467 0.339649928292084 0.374042378931386 0.74292087259073 0.543154203205335 0.503100520144231 0.367318902865308 0.999916779690306 0.999831627631811 0.999861017997078 8.32203096940463e-05 0.000168372368188945 0.000138982002921519 3601
3177 25550 2 3 0.5 1e-04 0.6 90 "IR" 0.257996332448371 0.559787500816076 0.160933463270667 0.348850344597039 0.484451603077002 0.536134498212368 0.341023966720783 0.375789250377217 0.742447935525374 0.543920433904658 0.50195742999145 0.366904620652352 0.999912563207372 0.999909045243899 0.999910266897869 8.74367926281043e-05 9.09547561010784e-05 8.97331021309563e-05 3601
3178 1305775 3 3 0.5 1e-04 0.6 90 "IR" 0.258518088540498 0.5628417741658 0.158966574749446 0.345783358551873 0.480005468929743 0.529954707390499 0.348102194221247 0.382315950082444 0.738523557470241 0.540760697407109 0.507068768970693 0.370299884445856 0.999900650932822 0.999754425220506 0.999805515596038 9.93490671784358e-05 0.000245574779494061 0.000194484403961942 3601
3179 220635 4 3 0.5 1e-04 0.6 90 "IR" 0.259214890256911 0.561366832730182 0.160438944333981 0.347280291836287 0.482239615543084 0.534752472595102 0.341523058330188 0.376943295768105 0.741454505799995 0.543533586352282 0.501962002664169 0.367139334890205 0.999909386821588 0.999907000107282 0.999907833299851 9.06131784120057e-05 9.29998927183053e-05 9.21667001490126e-05 3601
3180 337807 5 3 0.5 1e-04 0.6 90 "IR" 0.256374351187797 0.564508851259797 0.15637934124305 0.344130364980631 0.48424211307815 0.531912091659513 0.347647719500262 0.380039923027118 0.740616464265947 0.542539835940277 0.504027060743313 0.368322296943649 0.999907273071606 0.999902453628681 0.999904118322792 9.27269283943883e-05 9.75463713187511e-05 9.58816772076899e-05 3601
3181 1317730 1 0.05 0 1e-04 0.7 90 "IR" 0.254849072950475 0.556181441376505 0.161654073739846 0.352500980266859 0.498546499696807 0.552443469576971 0.323096192967695 0.357538983923993 0.753395572647282 0.553665223548975 0.48475026670754 0.355880899239823 0.44883475647288 0.429422839171048 0.435993828004656 0.55116524352712 0.570577160828952 0.564006171995344 522
3182 906530 2 0.05 0 1e-04 0.7 90 "IR" 0.255932241075456 0.554467190987276 0.163589410313534 0.354235384891138 0.493758077761318 0.544763011857603 0.33255339693243 0.366464270477386 0.749690318836774 0.548003787807724 0.496142807245964 0.362372676402021 0.866181122871251 0.819938751107918 0.835739998718671 0.133818877128749 0.180061248892082 0.164260001281329 1482
3183 563788 3 0.05 0 1e-04 0.7 90 "IR" 0.253207623979801 0.551150693667643 0.164378801618676 0.35758474154582 0.493593251112299 0.541939237235904 0.337035523220422 0.369785629350655 0.746800875092101 0.545007768071142 0.501414324839097 0.365715098664327 0.959516594325514 0.959500721635414 0.959506111603482 0.0404834056744856 0.0404992783645864 0.040493888396518 2464
3184 1170648 4 0.05 0 1e-04 0.7 90 "IR" 0.262017379957481 0.558285565776989 0.164473224436372 0.35035307767521 0.492568286032816 0.551362724005868 0.320930737130609 0.358933182634791 0.754585665990298 0.553712043955132 0.485403961566981 0.356014707759777 0.499512018394204 0.534143296389166 0.522111906246486 0.500487981605796 0.465856703610834 0.477888093753514 400
3185 689909 5 0.05 0 1e-04 0.7 90 "IR" 0.256391273055454 0.548016374315434 0.168837508267913 0.360703462750479 0.489571823890549 0.539365624634253 0.338303078693861 0.372475305645739 0.745963096946003 0.542292988194375 0.507140586961775 0.368486447401789 0.99959499245844 0.999621378638504 0.999612293720407 0.00040500754155985 0.000378621361496254 0.00038770627959273 3601
3186 455285 1 3 0 1e-04 0.7 90 "IR" 0.258728015999066 0.561372065395171 0.160157170845206 0.347255402610272 0.482887785375163 0.532566338653284 0.34627557382186 0.380149388019765 0.74161580137423 0.542083799716975 0.506432744667065 0.369266901611771 0.999649245732419 0.999618951957711 0.999629513111271 0.000350754267581119 0.000381048042289283 0.00037048688872889 3601
3187 472221 2 3 0 1e-04 0.7 90 "IR" 0.258937089492773 0.561700391036193 0.160096116569208 0.346960861154422 0.482304354901973 0.530363541866517 0.34878650410788 0.38204076151783 0.741241444394746 0.540656076729303 0.508882620677088 0.370499468250391 0.984510358481363 0.997023016402806 0.992658517922356 0.0154896415186365 0.00297698359719382 0.00734148207764374 1606
3188 1125485 3 3 0 1e-04 0.7 90 "IR" 0.257039915864955 0.563051571192908 0.157898269641833 0.345558646809517 0.489607859618438 0.545787008764601 0.329290311172863 0.364749117054883 0.746647775483393 0.551321596186526 0.487188580814696 0.358585298378197 0.794568463997075 0.272297332002013 0.451914545184379 0.205431536002925 0.727702667997987 0.548085454815621 281
3189 771627 4 3 0 1e-04 0.7 90 "IR" 0.262401910512811 0.564324373999035 0.160162311050769 0.344282722129572 0.479738785093414 0.534687041059012 0.339797484962277 0.37676727032917 0.742140695606225 0.54455644719686 0.499959796013046 0.365943821002032 0.932310069958277 0.624054653130445 0.732815549151725 0.0676899300417227 0.375945346869555 0.267184450848275 1126
3190 6244 5 3 0 1e-04 0.7 90 "IR" 0.258208475739178 0.559551452406311 0.161261658499576 0.349035506963209 0.477691715712083 0.526435104526751 0.352362644607199 0.386598238220318 0.735900191451262 0.537354846216645 0.513624303106775 0.374197364456651 0.98495735214673 0.99834937701169 0.993655427023976 0.0150426478532701 0.0016506229883097 0.00634457297602383 3314
3191 530047 1 0.05 0.25 1e-04 0.7 90 "IR" 0.254108412400758 0.54991756497629 0.165909320080161 0.358835357699454 0.492011464731847 0.539611381902367 0.339682692020322 0.372248717111325 0.746119877132605 0.543048820334864 0.505592012100483 0.367766418333338 0.999796573583459 0.999756107436184 0.999769909199419 0.000203426416540586 0.000243892563816102 0.000230090800580737 3601
3192 742719 2 0.05 0.25 1e-04 0.7 90 "IR" 0.257233358452168 0.547709707422096 0.169701025130062 0.361054863089189 0.488901614559515 0.539451182205367 0.337755800814362 0.372348185382782 0.746134973011682 0.54225159294009 0.507456825944425 0.368512049085355 0.999739101463154 0.999774200682804 0.999762079210536 0.000260898536846291 0.000225799317195897 0.000237920789464182 3601
3193 661047 3 0.05 0.25 1e-04 0.7 90 "IR" 0.252095333031565 0.548767721447868 0.16546558700713 0.359968435316719 0.491596225711873 0.537280713970762 0.343057593801836 0.374584161486493 0.743691558743438 0.541101225735222 0.508523180808966 0.369718136980882 0.999807767949827 0.999806959515648 0.999807233906167 0.000192232050173188 0.000193040484351493 0.000192766093832708 3601
3194 214209 4 0.05 0.25 1e-04 0.7 90 "IR" 0.2548184756368 0.547816860956587 0.167985056855643 0.360883954245923 0.490457161415316 0.540108033414893 0.337731537281035 0.371712346052323 0.745275637052116 0.542697029406186 0.505716594136679 0.368066940714428 0.999795615900389 0.999797898233425 0.999797116376346 0.000204384099610567 0.000202101766574771 0.000202883623654021 3601
3195 33604 5 0.05 0.25 1e-04 0.7 90 "IR" 0.255157303035327 0.550707254633362 0.1659811695073 0.35802747944116 0.491046081098079 0.538216867468549 0.341084527903636 0.373624622849931 0.746203384133407 0.54240165343527 0.507065697410936 0.368393709904524 0.999824634302596 0.999771972924124 0.99978999954497 0.000175365697403589 0.000228027075876012 0.000210000455029796 3601
3196 137626 1 3 0.25 1e-04 0.7 90 "IR" 0.261706815339981 0.564593655111227 0.159551768538983 0.344008236112936 0.476595443929561 0.525182157998578 0.353089539573775 0.387421695106206 0.738302259269542 0.538278359939465 0.512641308112758 0.372985639660688 0.997298037653403 0.957639719594154 0.971661053181009 0.00270196234659706 0.0423602804058463 0.0283389468189908 292
3197 536625 2 3 0.25 1e-04 0.7 90 "IR" 0.258898512272148 0.563813405350221 0.158439392193323 0.344794886815464 0.479903829584647 0.529139716496145 0.349600645393633 0.383667677124168 0.738802341856794 0.540571921353719 0.508040037586956 0.370839153229254 0.999825939900258 0.993568394127488 0.995757773104439 0.000174060099742448 0.00643160587251171 0.0042422268955614 2096
3198 303019 3 3 0.25 1e-04 0.7 90 "IR" 0.262095856841801 0.563946633996116 0.160293084483187 0.34465619779487 0.48311142701396 0.534852663546809 0.341769502407796 0.377314341656397 0.745207283855761 0.544588638550729 0.502062586890983 0.366372940227488 0.998889329700267 0.997988122583773 0.998304686211994 0.00111067029973293 0.00201187741622735 0.00169531378800581 292
3199 351466 4 3 0.25 1e-04 0.7 90 "IR" 0.260847370586133 0.561341747713004 0.161464830606441 0.347284771397218 0.471859981729252 0.520843845240657 0.357107544673212 0.39223928214522 0.732707352315385 0.534332296563258 0.518572375279653 0.377256331946344 0.999777357790329 0.999615132298357 0.999672749993124 0.000222642209670949 0.000384867701642596 0.000327250006876194 3601
3200 672054 5 3 0.25 1e-04 0.7 90 "IR" 0.256545237641426 0.562683864335239 0.157780811190497 0.345898155644018 0.480749105566015 0.527289549713921 0.353226934857177 0.3854709723902 0.73729434320744 0.538853382856276 0.511007746047674 0.372528526719071 0.99979593410478 0.9997814925494 0.999786508687803 0.000204065895219841 0.000218507450599674 0.000213491312197172 3601
3201 1257836 1 0.05 0.5 1e-04 0.7 90 "IR" 0.254920641375162 0.553069764595164 0.164026956399879 0.355645392815023 0.491244955727076 0.536495086850643 0.343934729057213 0.375335034802669 0.746165597102238 0.542021800042191 0.507961685457092 0.368765664754328 0.999876601194178 0.999854146650779 0.99986182104863 0.000123398805822478 0.00014585334922138 0.00013817895137002 3601
3202 213354 2 0.05 0.5 1e-04 0.7 90 "IR" 0.254040964139834 0.553009364244386 0.163462676707668 0.355708909554298 0.493596023184691 0.540560261746375 0.339267163460151 0.371255556933077 0.747636987324525 0.544704296535803 0.502729840167819 0.366074937767808 0.999917133556437 0.999909169275611 0.999911878386846 8.28664435631764e-05 9.08307243886711e-05 8.81216131542613e-05 3601
3203 974146 3 0.05 0.5 1e-04 0.7 90 "IR" 0.254623266297759 0.552176060326711 0.164509483723668 0.35653152459846 0.490719560705466 0.539512788690311 0.338986455071541 0.372316707338239 0.745342827003226 0.543760247602641 0.503495938795209 0.367019200901301 0.99952342724642 0.99879107058002 0.999041523238865 0.000476572753579795 0.00120892941998005 0.000958476761135328 304
3204 552808 4 0.05 0.5 1e-04 0.7 90 "IR" 0.2521548062583 0.551740019920472 0.163196034320555 0.356930947490945 0.494113887697224 0.540803005680946 0.3392157454149 0.371048544895809 0.746268693955524 0.544429680739064 0.502411779735455 0.366361661373268 0.999810427303611 0.999673822380933 0.999720045638803 0.000189572696388814 0.000326177619066928 0.000279954361196753 3601
3205 482583 5 0.05 0.5 1e-04 0.7 90 "IR" 0.255922833258714 0.549222858902766 0.167672709814995 0.359458405060018 0.486793722873765 0.538981114876499 0.337254530676612 0.372970062923203 0.742716556132479 0.542450509089424 0.504927240491607 0.368388139644867 0.999895106039403 0.999900162043108 0.999898417023189 0.000104893960596897 9.98379568922193e-05 0.000101582976811035 3601
3206 259878 1 3 0.5 1e-04 0.7 90 "IR" 0.260041996306871 0.565109725128825 0.158158280783987 0.34350260245993 0.479434581904906 0.528812970054532 0.349920881261743 0.384074566322319 0.739476578211777 0.540807760571105 0.508079162045731 0.370655807931124 0.999830655710808 0.999476922121263 0.99960109613619 0.00016934428919198 0.000523077878736986 0.00039890386380998 3601
3207 1115340 2 3 0.5 1e-04 0.7 90 "IR" 0.258127542929053 0.562822769555647 0.1587108589182 0.345799319236373 0.478173374447924 0.525447813593917 0.354259871659154 0.387320706617439 0.736300917376977 0.53773360669337 0.512970730577354 0.373658470775165 0.999914110376499 0.999903023774653 0.999906902172767 8.58896235006097e-05 9.69762253473326e-05 9.30978272325458e-05 3601
3208 308693 3 3 0.5 1e-04 0.7 90 "IR" 0.258083968399104 0.559353804952091 0.161268917700475 0.349312465930372 0.480761611763398 0.529177136697051 0.350271579719684 0.383762428087564 0.738845580162501 0.539110663652612 0.511540497420158 0.372404978704964 0.999925524268087 0.999893281306866 0.999904535467018 7.44757319125418e-05 0.0001067186931341 9.54645329824897e-05 3601
3209 1269590 4 3 0.5 1e-04 0.7 90 "IR" 0.261346388898498 0.559235127225247 0.163417534974867 0.349427911705162 0.479787627862342 0.532572313818676 0.343389350353159 0.379820241579098 0.74113401676084 0.541489525829379 0.506806885328025 0.369639155838241 0.999912497820166 0.999906709310604 0.999908749059035 8.75021798344274e-05 9.32906893958097e-05 9.12509409653423e-05 3601
3210 1301795 5 3 0.5 1e-04 0.7 90 "IR" 0.256096423252836 0.562231242284357 0.157913643841194 0.346412962203828 0.481430910061841 0.527923152614517 0.352820213089212 0.384937980271431 0.737527333314677 0.53913632966945 0.510733856930406 0.37233440447526 0.999924839525082 0.999899367194109 0.999908198667961 7.51604749182968e-05 0.000100632805891462 9.18013320385765e-05 3601
3211 197432 1 0.05 0 1e-04 0.8 90 "IR" 0.256823780527756 0.549385208979369 0.168067848021459 0.359332507147786 0.485697348300707 0.533200962827338 0.345794825391175 0.379333353734887 0.742521128828463 0.53866210455352 0.513862673412633 0.372577992286235 0.986704100860957 0.990511798053155 0.989193238511457 0.0132958991390432 0.00948820194684494 0.0108067614885433 3287
3212 1148246 2 0.05 0 1e-04 0.8 90 "IR" 0.25564505247623 0.550504796339357 0.166444538598158 0.358205337613181 0.487594846558037 0.53458177817411 0.344980304126503 0.377973435594317 0.743239899034266 0.539927681946822 0.511424842724661 0.371330595821884 0.998963593308366 0.997364288510283 0.997915081563672 0.00103640669163385 0.00263571148971741 0.00208491843632809 172
3213 676299 3 0.05 0 1e-04 0.8 90 "IR" 0.255581239928753 0.551088694009223 0.165961732644915 0.357655988663079 0.485959464499875 0.531525077744396 0.348648157714511 0.381071037990197 0.741540704428628 0.538082971931846 0.514609890359426 0.373217173125193 0.998681305498163 0.998661076503363 0.998668053134495 0.00131869450183729 0.00133892349663679 0.00133194686550527 2808
3214 757319 4 0.05 0 1e-04 0.8 90 "IR" 0.253109096502065 0.552243856957515 0.163423280459937 0.356392368125886 0.489449394722906 0.535117902565649 0.345414054777983 0.377429203514932 0.742558491224972 0.540809940724859 0.50883733523792 0.37043183885176 0.999632460016194 0.999561647963288 0.999585812400865 0.000367539983806358 0.000438352036712136 0.000414187599134598 3601
3215 413782 5 0.05 0 1e-04 0.8 90 "IR" 0.256753714009299 0.54973231134461 0.167750126725847 0.359002517208044 0.48345529897511 0.532039490728061 0.346086785247008 0.380443084933918 0.74020901298441 0.538020815910075 0.513836911972855 0.373189877078924 0.982661450728956 0.981103942660273 0.981644637229417 0.0173385492710442 0.0188960573397268 0.0183553627705833 2568
3216 741208 1 3 0 1e-04 0.8 90 "IR" 0.260580726921266 0.561345822617579 0.16133840686618 0.347314370074466 0.473491278838582 0.520838633732037 0.358529668252087 0.392734639417442 0.734072005759848 0.534317745417581 0.519868075118266 0.377607831421651 0.998437149013412 0.995408396284055 0.996481556292795 0.00156285098658781 0.00459160371594495 0.00351844370720493 281
3217 405397 2 3 0 1e-04 0.8 90 "IR" 0.25673240333401 0.562899070038815 0.157826505690908 0.345694790642032 0.488912965322934 0.543245549614279 0.333291538290773 0.367934871919295 0.745645368656944 0.549580989265533 0.491118043981681 0.360750249729885 0.808222889401322 0.384356522642821 0.530192880222501 0.191777110598678 0.615643477357179 0.469807119777499 286
3218 790975 3 3 0 1e-04 0.8 90 "IR" 0.256741943662792 0.55997485926561 0.160008408324895 0.348679396309385 0.488560482292071 0.542632055663286 0.33299759713452 0.367941346475209 0.745302425954863 0.548226714666999 0.493006005459415 0.361719134605725 0.693511807228329 0.199135088924324 0.369269017075039 0.306488192771671 0.800864911075676 0.630730982924961 159
3219 309931 4 3 0 1e-04 0.8 90 "IR" 0.257475417585963 0.562404536806696 0.158635730632915 0.346213095740976 0.483761313947934 0.535288861318049 0.342021240670481 0.376440516055982 0.741236731533896 0.54416268580044 0.500656971303396 0.366539195018865 0.825511073668921 0.514494348820181 0.62237558903575 0.174488926331079 0.485505651179819 0.37762441096425 884
3220 1137342 5 3 0 1e-04 0.8 90 "IR" 0.254860010872658 0.555935294626526 0.161826584643339 0.352674341901654 0.476851301979523 0.520420123265036 0.361515915496637 0.39294525365424 0.731711312852181 0.532021463132349 0.523342500139976 0.379770706522209 0.998721625018881 0.990329002525412 0.993248617604445 0.00127837498111927 0.0096709974745877 0.00675138239555461 3167
3221 1115668 1 0.05 0.25 1e-04 0.8 90 "IR" 0.255038669143989 0.548328059171805 0.167796940354174 0.360409985556943 0.487023898739052 0.534498061226042 0.344796633137511 0.377994710705617 0.742062567883041 0.539155558251073 0.512593573491685 0.372068390262329 0.999822344178474 0.999780602038547 0.999794970214462 0.000177655821526058 0.000219397961452523 0.000205029785537575 3601
3222 883563 2 0.05 0.25 1e-04 0.8 90 "IR" 0.255293198185235 0.549509200755709 0.166989016422849 0.35920418150142 0.487547251560007 0.535096222068952 0.344094388052053 0.377434822009346 0.742840449745241 0.539940969544647 0.511083404474902 0.371300817199524 0.99976843871772 0.999771218344969 0.99977026163392 0.00023156128227967 0.000228781655031255 0.000229738366079961 3601
3223 287512 3 0.05 0.25 1e-04 0.8 90 "IR" 0.252682655767795 0.548582371975707 0.166013285153459 0.360146340604451 0.490957200050408 0.535322695116903 0.346196671474875 0.377205997771011 0.743639855818202 0.539745320402834 0.512209956628335 0.371513135718973 0.999329559099012 0.998902642043217 0.999047949518563 0.000670440900988003 0.00109735795678345 0.000952050481436813 2095
3224 39583 4 0.05 0.25 1e-04 0.8 90 "IR" 0.253416919849071 0.549617034576323 0.165627519852233 0.359027599892096 0.491499021504327 0.53779880909844 0.34264688375157 0.374719409055105 0.744915941353398 0.541739841789808 0.508274403603803 0.369479422402985 0.99976075423686 0.999544709054145 0.999618354291362 0.000239245763140106 0.000455290945854495 0.000381645708637791 3601
3225 801613 5 0.05 0.25 1e-04 0.8 90 "IR" 0.254287191051765 0.547912081263675 0.167591699155701 0.360790267934571 0.488478744364844 0.536473538522151 0.342732016008223 0.376040760921222 0.742765935416608 0.540323719711517 0.510323715163925 0.370903688948575 0.993657020266583 0.993256705436475 0.993394028059243 0.00634297973341716 0.00674329456352519 0.00660597194075678 2933
3226 1054716 1 3 0.25 1e-04 0.8 90 "IR" 0.256748688563743 0.556578426348855 0.162584149510975 0.35208598725334 0.475533334704463 0.520152884655193 0.361141370545162 0.393436435717248 0.732282023268206 0.532148811163356 0.523725520056136 0.379802576296838 0.999746162701779 0.998234018206336 0.99876357506915 0.000253837298221228 0.00176598179366409 0.00123642493084957 2333
3227 43445 2 3 0.25 1e-04 0.8 90 "IR" 0.260041422294295 0.561826658735089 0.160618270228155 0.346745564419934 0.475813303712258 0.522271625805895 0.35762018270065 0.39115529557537 0.735854726006553 0.535444186684687 0.518238452928805 0.376355290936239 0.999819780896415 0.999754636205056 0.999777617615499 0.000180219103585098 0.000245363794944242 0.000222382384500874 3601
3228 641759 3 3 0.25 1e-04 0.8 90 "IR" 0.261265804968119 0.562354543499485 0.161085496558964 0.346277819220993 0.469908954409153 0.518023647958282 0.361081572136301 0.395833180853867 0.731174759377272 0.532718789515444 0.522167068695265 0.379386391079014 0.999830220199864 0.999807426483277 0.999815553410224 0.000169779800135825 0.000192573516723273 0.00018444658977584 3601
3229 741005 4 3 0.25 1e-04 0.8 90 "IR" 0.255935242031683 0.554798370893757 0.163412500670223 0.353922602537296 0.472882257516255 0.51572150633472 0.366527331369285 0.397869595592468 0.728817499547938 0.528582538989505 0.529939832039508 0.383392784732431 0.999789041495618 0.948890694425371 0.966733045094765 0.000210958504382249 0.0511093055746291 0.0332669549052349 1615
3230 50665 5 3 0.25 1e-04 0.8 90 "IR" 0.257462665368347 0.56396251383715 0.15741127885084 0.344630420279732 0.477119946099067 0.521646597389534 0.359993666504374 0.391823627209823 0.734582611467414 0.535540038891279 0.517404945355215 0.376318977758389 0.999751992713625 0.999580803595984 0.999640670884411 0.000248007286374658 0.000419196404016436 0.000359329115588882 3601
3231 970565 1 0.05 0.5 1e-04 0.8 90 "IR" 0.255619822369096 0.550074211656647 0.16676829013463 0.358646127015013 0.489648886787191 0.537271516423991 0.342228606579316 0.37523411820434 0.745268709156288 0.541582445015367 0.508996896713946 0.369645110057005 0.999914207765786 0.999904929969829 0.999908117694365 8.57922342135702e-05 9.50700301705332e-05 9.1882305634879e-05 3601
3232 144384 2 0.05 0.5 1e-04 0.8 90 "IR" 0.255517988175932 0.547874223284766 0.168425457682849 0.360865890467756 0.485555694281312 0.532629790300171 0.34671337822145 0.379959903892247 0.741073682457244 0.537766855799432 0.515138835904299 0.373520388615584 0.999904209288851 0.999892650807273 0.999896641576717 9.579071114886e-05 0.000107349192727475 0.000103358423282868 3601
3233 699560 3 0.05 0.5 1e-04 0.8 90 "IR" 0.252653286318483 0.544948256659268 0.16878922693298 0.363871390755228 0.488256710783392 0.531719178838816 0.350008298703826 0.380833004025479 0.740909997101874 0.536137142826464 0.518797525636806 0.375162953922629 0.99979615560471 0.999834354574681 0.999821307733147 0.000203844395289734 0.000165645425318782 0.000178692266852807 3601
3234 664924 4 0.05 0.5 1e-04 0.8 90 "IR" 0.253242253561273 0.54908219109759 0.165982699093436 0.359648317879151 0.48874326304529 0.533618958925919 0.34741127393001 0.378955098100125 0.741985516606563 0.538776984898032 0.513393973023447 0.372509965751343 0.999918868595447 0.99990355839509 0.999908790797432 8.11314045527087e-05 9.64416049101894e-05 9.12092025677626e-05 3601
3235 1293786 5 0.05 0.5 1e-04 0.8 90 "IR" 0.253643101261795 0.545409210160468 0.169099180376594 0.363310728298518 0.486547352425112 0.532265785068071 0.347887485715671 0.38029666399065 0.740190453686907 0.536675392428026 0.516986666092265 0.374591582419837 0.999916435001589 0.999904495732733 0.9999085941171 8.35649984111381e-05 9.5504267266633e-05 9.14058828999482e-05 3601
3236 42162 1 3 0.5 1e-04 0.8 90 "IR" 0.255128212834514 0.559040754330997 0.159663271312144 0.349594208289965 0.480972005605965 0.524706546653412 0.357229551754518 0.388324190441611 0.736100218440479 0.535928620130378 0.516892823066663 0.375648489225866 0.999921518382357 0.999888828924499 0.999900143296613 7.84816176426164e-05 0.000111171075501049 9.98567033872589e-05 3601
3237 1107536 2 3 0.5 1e-04 0.8 90 "IR" 0.25781106405326 0.557607857961465 0.162467051957203 0.351042419239367 0.472177878654369 0.517163307665177 0.363675945436157 0.396492376525396 0.729988942707629 0.530554825800029 0.526142997393359 0.381431132934282 0.999901929072976 0.99990533474665 0.999904134134379 9.80709270241738e-05 9.46652533500013e-05 9.58658656212949e-05 3601
3238 837017 3 3 0.5 1e-04 0.8 90 "IR" 0.263967130485274 0.563393321194879 0.161887358705751 0.345211555563205 0.468230097255904 0.516323383125539 0.361240494593196 0.397146134758228 0.732197227741178 0.532150889061423 0.523127853298947 0.379673219237874 0.999894178221753 0.999868867563994 0.999877965226347 0.000105821778246954 0.000131132436005862 0.000122034773653153 3601
3239 400706 4 3 0.5 1e-04 0.8 90 "IR" 0.261564486220093 0.562233154095317 0.161261338421088 0.346384974149316 0.47054582627291 0.518831763777765 0.359470438828429 0.394594097120496 0.732110312493003 0.53331647201483 0.520731777249517 0.378490439296839 0.999897466368317 0.999864017385563 0.999875938256329 0.000102533631682502 0.000135982614437113 0.000124061743671415 3601
3240 36506 5 3 0.5 1e-04 0.8 90 "IR" 0.258561990724675 0.561501437999564 0.159977703084472 0.347130109173907 0.474937473087726 0.52098582227984 0.359680386640309 0.392695254208879 0.7334994638124 0.534336930874933 0.51965808972478 0.377666149194002 0.999918024004014 0.999572090746106 0.999693824346842 8.19759959863039e-05 0.000427909253894203 0.000306175653157638 3601
3241 1212290 1 0.05 0 1e-04 0.9 90 "IR" 0.256681007636475 0.548533977291976 0.168679233379263 0.360193681960048 0.487684834202834 0.53790385599078 0.339553166828575 0.373943213282299 0.744365841839309 0.54149928397704 0.508232400207838 0.369288383842695 0.686617003359431 0.680915287677546 0.682884187406918 0.313382996640569 0.319084712322454 0.317115812593082 1492
3242 150448 2 0.05 0 1e-04 0.9 90 "IR" 0.260597929076821 0.551829590197625 0.168732401142369 0.356869760585894 0.485842002255575 0.542574224490491 0.330398779174372 0.368364162083818 0.746439931332396 0.545744653258863 0.499131180316741 0.364421565787441 0.583047702882358 0.500751297437601 0.529503735558523 0.416952297117642 0.499248702562399 0.470496264441477 174
3243 1078681 3 0.05 0 1e-04 0.9 90 "IR" 0.258903198882103 0.55590900869811 0.164426306765438 0.352783054026325 0.493201334519566 0.548314290784818 0.326568560166212 0.362407373193471 0.752104533401669 0.550876020145399 0.49099486693165 0.359157006530005 0.485710329973588 0.460786736875881 0.469373219328505 0.514289670026412 0.539213263124119 0.530626780671495 889
3244 796312 4 0.05 0 1e-04 0.9 90 "IR" 0.2579467445839 0.556385790885351 0.163439416845902 0.352285279749661 0.494311158494816 0.549914195850203 0.324212200563842 0.36009085705516 0.752257903078715 0.552074290556203 0.487651617409744 0.357480073093376 0.292968938832188 0.311267059839625 0.304991013102712 0.707031061167812 0.688732940160375 0.695008986897288 401
3245 445585 5 0.05 0 1e-04 0.9 90 "IR" 0.260314998714031 0.558040776067425 0.163659916556176 0.350590516059958 0.491536687968535 0.548958216972903 0.324288002413997 0.361530041626124 0.751851686682566 0.552031142781747 0.487947918970173 0.357825333974958 0.450379153427853 0.415146679562554 0.427349779923954 0.549620846572147 0.584853320437446 0.572650220076046 767
3246 10469 1 3 0 1e-04 0.9 90 "IR" 0.256501997199819 0.560384004574194 0.1595564097859 0.34823118928458 0.488507971086659 0.545613457511435 0.329171406918625 0.365254587960047 0.745009968286478 0.55037779009952 0.488727816704525 0.359751843017546 0.544752572123618 0.146118849161624 0.283338728473023 0.455247427876382 0.853881150838376 0.716661271526977 158
3247 548273 2 3 0 1e-04 0.9 90 "IR" 0.261869298676986 0.561907338063619 0.161670742129045 0.346740017670693 0.469321748494786 0.516624064364736 0.362894594496269 0.397402092066103 0.731191047171771 0.531730852101753 0.524565336625314 0.380491773502745 0.989974691859989 0.859258469547065 0.905970414841431 0.0100253081400106 0.140741530452935 0.0940295851585692 2680
3248 114956 3 3 0 1e-04 0.9 90 "IR" 0.260186703539272 0.564664524279378 0.158549680652574 0.343950779980574 0.484918987382985 0.541267677283843 0.332974302338993 0.369649160531068 0.745105690922257 0.548987808633386 0.491523982991567 0.361171400355191 0.546139200221206 0.178273757765688 0.306527100055277 0.453860799778794 0.821726242234312 0.693472899944723 164
3249 1214911 4 3 0 1e-04 0.9 90 "IR" 0.254901758399488 0.561730316689082 0.157523632570519 0.346885726781595 0.493373747206325 0.547216285122819 0.329176539733833 0.363080999372329 0.748275505605813 0.551790968831507 0.486700172304352 0.357965822751482 0.605733199637234 0.122032369333616 0.286679067195946 0.394266800362766 0.877967630666384 0.713320932804054 155
3250 1238894 5 3 0 1e-04 0.9 90 "IR" 0.256376233409202 0.558897644770381 0.160627704052431 0.349751887590175 0.488463498399237 0.544720106823202 0.32986571034101 0.365642686787548 0.744839731808439 0.54925747868393 0.490493414393441 0.360539082662129 0.636159891100551 0.149700017138561 0.317022788775657 0.363840108899449 0.850299982861439 0.682977211224343 118
3251 964117 1 0.05 0.25 1e-04 0.9 90 "IR" 0.258762196323586 0.549140914167526 0.169511229215537 0.359577770709116 0.484380945563956 0.531718464230343 0.347834271953233 0.381616809782669 0.743143141887542 0.5376421703322 0.51734550116877 0.37411937153344 0.999790307069794 0.999727604074303 0.999749476649639 0.000209692930205714 0.000272395925697168 0.00025052335036109 3601
3252 145511 2 0.05 0.25 1e-04 0.9 90 "IR" 0.249742854456591 0.541898308049553 0.169167897443791 0.366853880415678 0.48547531963186 0.526147755539555 0.357637185269391 0.387304263774962 0.735218174088451 0.531376868194592 0.526805082713183 0.380509861630038 0.99916288190622 0.998513352776496 0.99873447273653 0.000837118093780129 0.0014866472235036 0.00126552726347033 294
3253 423001 3 0.05 0.25 1e-04 0.9 90 "IR" 0.250893221860108 0.539681937884533 0.171661150325632 0.369090598948698 0.481276782959892 0.522028251353047 0.36112130985122 0.391481949014736 0.732170004819999 0.527927057035214 0.532782460176852 0.383995321843089 0.999627499655133 0.999251895894687 0.999380847064954 0.00037250034486682 0.000748104105313206 0.000619152935045535 3601
3254 1146288 4 0.05 0.25 1e-04 0.9 90 "IR" 0.254585265679053 0.545809694646022 0.169370144660245 0.362915773836643 0.482187830691355 0.526533879599409 0.354515650767819 0.386913147790777 0.736773096370409 0.533024166888181 0.523885795428063 0.378829518948481 0.996805067850414 0.990665448419633 0.992790323292386 0.00319493214958565 0.00933455158036703 0.00720967670761363 1859
3255 1243108 5 0.05 0.25 1e-04 0.9 90 "IR" 0.250904590852833 0.542631587272975 0.169437604118638 0.366234659714413 0.48330792015017 0.523112264745616 0.360287840335063 0.389624998311007 0.734212511003004 0.529594337473288 0.529725444453702 0.381852307208108 0.937787005521716 0.83540656650555 0.870415222087507 0.0622129944782836 0.16459343349445 0.129584777912493 888
3256 501064 1 3 0.25 1e-04 0.9 90 "IR" 0.255832912297005 0.557609406046445 0.161167804618383 0.351046477502786 0.469922325306317 0.509284504016089 0.375309667870635 0.405184870594136 0.725755237603322 0.525088601262408 0.536477472489018 0.387463719773576 0.999121347442836 0.995215002578001 0.996588762935678 0.000878652557164374 0.0047849974219993 0.00341123706432236 1484
3257 976764 2 3 0.25 1e-04 0.9 90 "IR" 0.254739465847039 0.55858289497026 0.159824145399907 0.350084138886907 0.465101995544411 0.502230265875898 0.383805805644792 0.412789121845357 0.71984146139145 0.520628281975458 0.543629951044699 0.392310367812756 0.999466740875349 0.997678342598883 0.998309205248989 0.00053325912465135 0.00232165740111654 0.00169079475101076 2692
3258 484107 3 3 0.25 1e-04 0.9 90 "IR" 0.258650388562425 0.562097248961906 0.159579535753815 0.34654003294718 0.469337930286736 0.51141460139409 0.371450856910432 0.40326518243314 0.727988318849161 0.528136406146874 0.531030392664247 0.384540460611227 0.999772880703774 0.99963543510284 0.999684150762562 0.000227119296225888 0.000364564897160418 0.000315849237438361 3601
3259 1226497 4 3 0.25 1e-04 0.9 90 "IR" 0.255026560251876 0.556517146170787 0.161454081927833 0.352135494764788 0.469059971889344 0.508575905944981 0.375689507070366 0.405872241121194 0.72408653214122 0.524292031263956 0.537143588998199 0.388244775346673 0.999693690522628 0.993294232067665 0.995542905576211 0.000306309477372202 0.0067057679323355 0.00445709442378867 178
3260 1137575 5 3 0.25 1e-04 0.9 90 "IR" 0.255277233122178 0.552183486081163 0.165076534274828 0.356513408992549 0.465255654858184 0.504432201424919 0.380249280840311 0.410391333361281 0.720532887980362 0.52008805824225 0.545325815115139 0.392707104754732 0.999743166278962 0.991778986387667 0.994595004310636 0.000256833721037645 0.00822101361233346 0.00540499568936365 770
3261 1295302 1 0.05 0.5 1e-04 0.9 90 "IR" 0.252299266310734 0.54342989265031 0.169673772649242 0.365322860464237 0.485276712260651 0.528256659188095 0.354013938195897 0.385148115670518 0.737575978571385 0.533332762626519 0.523687710845138 0.378510199386085 0.999813457955768 0.999408832551262 0.999547550868306 0.000186542044232354 0.000591167448737713 0.000452449131693491 3601
3262 685830 2 0.05 0.5 1e-04 0.9 90 "IR" 0.254226128854393 0.544529201985355 0.17008294421148 0.364137277072535 0.483492079922266 0.529391329191469 0.350977044711674 0.384007061906994 0.737718208776659 0.534498943865548 0.521059988923153 0.377298863028103 0.999913192554252 0.999904168034907 0.999907285189195 8.68074457482201e-05 9.58319650928772e-05 9.27148108052372e-05 3601
3263 175779 3 0.05 0.5 1e-04 0.9 90 "IR" 0.252824904680259 0.5488522793245 0.165869795546344 0.359878548716047 0.484776343678788 0.52624787545466 0.35693318894876 0.387227406620637 0.737601248359047 0.533763889723146 0.522802984495104 0.378129888919958 0.99984824279028 0.999804037718936 0.99981920565941 0.000151757209720108 0.000195962281064267 0.000180794340590128 3601
3264 459620 4 0.05 0.5 1e-04 0.9 90 "IR" 0.25305652415048 0.542170096093214 0.171187302594895 0.366561160491177 0.482211576034275 0.525063630449602 0.356801164589834 0.38830498136139 0.735268100184755 0.530805137351497 0.527988467184729 0.38100118431392 0.999837644250285 0.999819318354869 0.99982563742547 0.000162355749715158 0.000180681645131433 0.00017436257452977 3601
3265 937593 5 0.05 0.5 1e-04 0.9 90 "IR" 0.257611378151041 0.545193811019855 0.171854089320107 0.363547645163473 0.476820608520619 0.523348697729685 0.3556951748973 0.390161954494866 0.73443198667166 0.530784562867194 0.527549264217407 0.381097535361273 0.999878215989219 0.99975901664151 0.999800876420205 0.000121784010781104 0.000240983358490001 0.000199123579794695 3601
3266 1048847 1 3 0.5 1e-04 0.9 90 "IR" 0.262613321543431 0.555813409456681 0.166901462546176 0.352894481578098 0.461036621416569 0.507399208632252 0.371343036616398 0.407012984215851 0.723649942960001 0.523699573033758 0.538244499162574 0.388774510603378 0.999909529331389 0.999807228999739 0.999844261398897 9.04706686108462e-05 0.000192771000261514 0.000155738601103325 3601
3267 702537 2 3 0.5 1e-04 0.9 90 "IR" 0.254675265849695 0.559412229754932 0.159102183068673 0.349221683054056 0.469913585831405 0.507948878657142 0.377843142002655 0.406761362420021 0.7245888516811 0.524712177325474 0.536945325071328 0.388010335172585 0.999735780258634 0.999682253418917 0.999701017755058 0.000264219741365794 0.000317746581083259 0.000298982244942049 3601
3268 382118 3 3 0.5 1e-04 0.9 90 "IR" 0.25849905020401 0.558060204811785 0.162532635618253 0.350634872378295 0.46776067446977 0.509075803894266 0.373533255241674 0.405154117232825 0.72625972467378 0.525300767711042 0.536065890859927 0.387083652313186 0.999892250625424 0.998779235580851 0.999174298360728 0.000107749374575659 0.00122076441914945 0.000825701639272118 3540
3269 790133 4 3 0.5 1e-04 0.9 90 "IR" 0.254511216248025 0.555726168723193 0.161749477915979 0.352969572419465 0.464982622975312 0.503018783498704 0.3826754487213 0.412087441123361 0.719493839223337 0.520236704987451 0.544424926637279 0.392762272053241 0.999924872795994 0.999593712771061 0.999710557124171 7.5127204005754e-05 0.000406287228938508 0.0002894428758294 3601
3270 841954 5 3 0.5 1e-04 0.9 90 "IR" 0.259842740099503 0.561863474755933 0.160510420839432 0.34678151815452 0.462330768141203 0.506071747706287 0.375000884645407 0.408548870575942 0.722173508240706 0.524562472830126 0.53551130548484 0.388064908858516 0.999919885906921 0.995986363499224 0.997396782039154 8.01140930793177e-05 0.0040136365007763 0.00260321796084551 783
3271 190673 1 0.05 0 1e-04 1 90 "IR" 0.256250545630723 0.552996317550859 0.16488350242818 0.355700818672396 0.493100877480477 0.546228054896955 0.329294819197765 0.364196971639336 0.7493514231112 0.548482984126581 0.494178321625945 0.361361759820614 0.362850147958066 0.317130799664325 0.332774767878553 0.637149852041934 0.682869200335675 0.667225232121447 600
3272 50691 2 0.05 0 1e-04 1 90 "IR" 0.26144452112512 0.557710418180449 0.164648531589149 0.350971880924708 0.491640392571176 0.549771006737463 0.322749204907601 0.360301073437382 0.753084913696296 0.552470966604279 0.487397736496749 0.357126226666604 0.268625522400536 0.256262062413876 0.260554592907265 0.731374477599464 0.743737937586124 0.739445407092736 405
3273 1155918 3 0.05 0 1e-04 1 90 "IR" 0.256228398438789 0.556415179744426 0.162317935652114 0.352277910244863 0.496640933770191 0.54967180270182 0.32669611560402 0.360911455400428 0.752869332208981 0.551920252736059 0.489014051256133 0.358029436122421 0.345783905699415 0.330868635124692 0.335948901366513 0.654216094300585 0.669131364875308 0.664051098633487 645
3274 457620 4 0.05 0 1e-04 1 90 "IR" 0.25392016191067 0.554203504058099 0.162547203813112 0.354441251428297 0.494518414568375 0.544095711700223 0.33376234369463 0.366658801630499 0.748438576479045 0.547456940230719 0.496309547507742 0.36259315229352 0.423838206438926 0.385911249363341 0.39878467698964 0.576161793561074 0.614088750636659 0.601215323010361 416
3275 980046 5 0.05 0 1e-04 1 90 "IR" 0.255430887638839 0.54583008814175 0.169905813429368 0.362880841590218 0.483913470512417 0.530654144738137 0.348876420356009 0.382053611349264 0.739344358151257 0.535778553163638 0.518782233785376 0.375576961211557 0.757492451483039 0.731258283287714 0.740335647679252 0.242507548516961 0.268741716712286 0.259664352320748 1243
3276 1189495 1 3 0 1e-04 1 90 "IR" 0.257875354204297 0.563327835730998 0.158199702839808 0.345283819269727 0.491261029952511 0.547962122646665 0.326657696643797 0.362392373068754 0.749136384156807 0.55289623752924 0.484857399483605 0.356890549026978 0.362194652335939 0.11092890194313 0.197350906985203 0.637805347664061 0.88907109805687 0.802649093014797 154
3277 745603 2 3 0 1e-04 1 90 "IR" 0.25792155189591 0.561821925231038 0.159320005142992 0.346801941853941 0.488908249350907 0.542183935099872 0.333428789743426 0.368305689672361 0.746829801246817 0.54864415121125 0.492748794886418 0.361227575938925 0.523586931118495 0.199381338108412 0.311187541161306 0.476413068881505 0.800618661891588 0.688812458838694 282
3278 762762 3 3 0 1e-04 1 90 "IR" 0.261132342029333 0.561420580728709 0.161673887767593 0.347174359218263 0.486904723406539 0.546933374205306 0.32539861295842 0.363526091083165 0.748037065435872 0.55165318673506 0.487072500726013 0.358185354844246 0.623568722605653 0.0892057992145787 0.275647524538806 0.376431277394347 0.910794200785421 0.724352475461194 114
3279 309994 4 3 0 1e-04 1 90 "IR" 0.257841431616869 0.561538918916453 0.159521347972456 0.347036582964187 0.493457438580051 0.551162193482884 0.322366030967781 0.358664930568588 0.75129887019692 0.554480691513243 0.481887378940237 0.354936525690622 0.371290563023033 0.100595022169852 0.193451478405381 0.628709436976967 0.899404977830148 0.806548521594619 116
3280 145811 5 3 0 1e-04 1 90 "IR" 0.256467810105577 0.563980619873549 0.156791559605852 0.344630453771914 0.488806766236402 0.54254700412888 0.333430426016475 0.36806415945609 0.745274576341979 0.549521473007271 0.490221985622327 0.360439950091373 0.680358096321736 0.107599242415465 0.304388566036095 0.319641903678264 0.892400757584535 0.695611433963905 166
3281 1027605 1 0.05 0.25 1e-04 1 90 "IR" 0.251569705823088 0.538181752529676 0.173485872825563 0.370642067593181 0.477043798840095 0.518192898188152 0.365102707566804 0.396104271137913 0.728613504663184 0.524902970065131 0.538588580392367 0.387551323705749 0.968812122776605 0.944812757427787 0.953117832878963 0.0311878772233952 0.0551872425722135 0.0468821671210372 531
3282 1156983 2 0.05 0.25 1e-04 1 90 "IR" 0.251759194650926 0.538263820165956 0.173591828441272 0.370630518024172 0.477076792271082 0.518750484271752 0.364019462088608 0.395430884192962 0.728835986922008 0.52531475320844 0.53761129052988 0.387084080679633 0.947015549638451 0.923357195112282 0.931547028476873 0.0529844503615486 0.0766428048877184 0.0684529715231269 1243
3283 873829 3 0.05 0.25 1e-04 1 90 "IR" 0.249301904999145 0.536031487644793 0.173473050556486 0.372872880956559 0.482815160923191 0.522168354524986 0.362070524591874 0.391434559582839 0.732117065922337 0.526793290927066 0.53554357514836 0.385237721522198 0.917651752393989 0.883915733477538 0.895432671653047 0.0823482476060109 0.116084266522461 0.104567328346953 1012
3284 766012 4 0.05 0.25 1e-04 1 90 "IR" 0.250648764933947 0.53723478773419 0.173456096489384 0.371590334524559 0.473950968642068 0.512893661415602 0.371326383069223 0.401379726306473 0.724599733576014 0.521019475277059 0.544782479558607 0.39142712343622 0.964577149418691 0.934329644809962 0.944807445991527 0.0354228505813095 0.0656703551900383 0.0551925540084732 658
3285 457475 5 0.05 0.25 1e-04 1 90 "IR" 0.251804715601151 0.538140395438086 0.173661418258116 0.370612564789057 0.476198100387952 0.517234296882439 0.365922101015315 0.397079898755791 0.728002815989104 0.524258047359635 0.539583519273431 0.388181894365413 0.983662453724217 0.97391126444153 0.977291471615104 0.0163375462757826 0.0260887355584703 0.0227085283848958 529
3286 598405 1 3 0.25 1e-04 1 90 "IR" 0.25704193211897 0.55912671945804 0.160879842240204 0.349568485991106 0.469588433791978 0.505618274673741 0.378999879030693 0.406813324857379 0.726630365910948 0.523160107596422 0.539879721270898 0.388048430701035 0.973234693383716 0.326887233647178 0.554277933354583 0.0267653066162842 0.673112766352822 0.445722066645417 159
3287 915268 2 3 0.25 1e-04 1 90 "IR" 0.258104650360555 0.564134711655556 0.157732855764228 0.344511585465094 0.464752347850547 0.499665887887727 0.385861326323618 0.413519991494843 0.722856998211103 0.520747729604338 0.543594182087846 0.390957724301546 0.97526414800819 0.404995284080974 0.607289549434693 0.02473585199181 0.595004715919026 0.392710450565307 119
3288 1108744 3 3 0.25 1e-04 1 90 "IR" 0.257288245420001 0.560168182364615 0.160227208013936 0.348532911794249 0.467028285251164 0.501765156105799 0.383575881767222 0.410952880984398 0.724316530671165 0.520923507928992 0.543803089781158 0.390477783154907 0.971839098351934 0.363529225030673 0.578301660072814 0.028160901648066 0.636470774969327 0.421698339927186 166
3289 875615 4 3 0.25 1e-04 1 90 "IR" 0.255637095905146 0.55693902946631 0.161614347801574 0.351731064645112 0.469818288765839 0.505607985401783 0.379339258770205 0.406999382913684 0.725455384670985 0.522425323942514 0.540953606571778 0.388893123508607 0.976304441707565 0.389430258778621 0.595216171833212 0.0236955582924345 0.610569741221379 0.404783828166788 177
3290 98285 5 3 0.25 1e-04 1 90 "IR" 0.256392856874211 0.55484875603247 0.163714062157682 0.35391361734837 0.471678992209938 0.50861370009054 0.375087795649363 0.403568006969892 0.72807184908415 0.523858678680906 0.538801857807044 0.387196403186893 0.955981073124471 0.333661001379396 0.551814064600707 0.0440189268755291 0.666338998620604 0.448185935399293 120
3291 576889 1 0.05 0.5 1e-04 1 90 "IR" 0.24856742760888 0.53734843665937 0.171986049863418 0.371418672958981 0.475866845038499 0.512953135259399 0.373019313489119 0.401826093496663 0.724434272647379 0.521059047565508 0.545005363352537 0.391719170455968 0.998991624637607 0.997374634379518 0.997930599205884 0.0010083753623929 0.00262536562048207 0.002069400794116 2636
3292 394062 2 0.05 0.5 1e-04 1 90 "IR" 0.254462693080715 0.539316521710803 0.174454004655593 0.369430935446529 0.475287494428462 0.518134842728952 0.364001626325457 0.396387372173736 0.729750187509176 0.525313689536042 0.538455630981049 0.387247546987887 0.999762604500298 0.999079861165093 0.999318491928029 0.000237395499702351 0.000920138834907443 0.0006815080719714 3601
3293 849046 3 0.05 0.5 1e-04 1 90 "IR" 0.248685986772065 0.538588738869314 0.171029386679258 0.370152191930421 0.477542053104797 0.516139910567514 0.369163759586931 0.39866570645383 0.726228039876862 0.5236002878556 0.540193146266189 0.389186284297404 0.999213592826324 0.998166900783576 0.998526207854834 0.000786407173676247 0.00183309921642423 0.00147379214516586 1984
3294 684706 4 0.05 0.5 1e-04 1 90 "IR" 0.249493296184964 0.535664459965776 0.173961776675541 0.373093435830174 0.477283333385522 0.516861967451059 0.36758609985801 0.397665284792263 0.726776629570487 0.523152967509314 0.541547876533551 0.389439972517314 0.998228027649599 0.996144281430472 0.996861604366462 0.00177197235040085 0.00385571856952797 0.00313839563353771 1858
3295 1307656 5 0.05 0.5 1e-04 1 90 "IR" 0.248992420015872 0.537571310148857 0.172062698396257 0.371180843626122 0.477662059683285 0.515107581266947 0.370659252918163 0.399486203173091 0.726654479699157 0.522566485084087 0.54272195131442 0.390081374075969 0.997887623714818 0.99715354468692 0.997405640631922 0.00211237628518156 0.00284645531307996 0.00259435936807806 3183
3296 25766 1 3 0.5 1e-04 1 90 "IR" 0.257409251874995 0.556229078735782 0.163227033945079 0.352436261244828 0.455849956944905 0.492143093331841 0.393945103965128 0.423765619486846 0.7132592088199 0.513339339867229 0.557172137910207 0.40016551287606 0.999875770042255 0.992931954777619 0.995428638773461 0.000124229957745378 0.00706804522238144 0.0045713612265389 297
3297 1011770 2 3 0.5 1e-04 1 90 "IR" 0.256995879573106 0.557778265721071 0.161847745385609 0.350872775572963 0.451879717133254 0.48775153802697 0.39908204660984 0.428903791610286 0.70887559670636 0.510763487082691 0.560929791995449 0.403250593051568 0.999826132152786 0.976656229137713 0.985023239930555 0.000173867847214101 0.0233437708622865 0.0149767600694445 902
3298 136324 3 3 0.5 1e-04 1 90 "IR" 0.260186262566977 0.559663492314669 0.162402673582825 0.348981282076447 0.445588899614528 0.482202858838198 0.403018552559039 0.434753129654613 0.705775162181504 0.507975658696574 0.565421226141864 0.406209833537487 0.999876859276535 0.993112519811339 0.995594053003441 0.000123140723464949 0.00688748018866121 0.00440594699655931 1262
3299 456647 4 3 0.5 1e-04 1 90 "IR" 0.259898183396999 0.556610893949726 0.164564704003131 0.352053028724694 0.454636733322033 0.494396958026384 0.388700623671307 0.421317403497072 0.714534916719032 0.515164754478425 0.553265327674438 0.398183247063731 0.999805655502568 0.990404278363947 0.993811764721097 0.000194344497431829 0.00959572163605319 0.00618823527890289 120
3300 234222 5 3 0.5 1e-04 1 90 "IR" 0.258551018993324 0.557285765184851 0.163165556006794 0.351381750976225 0.454403412830942 0.491165889420538 0.394316442028131 0.424882110086762 0.712954431824266 0.513007925496979 0.557481998034924 0.400592850195247 0.999905102582153 0.977781758908345 0.985773710605171 9.48974178465402e-05 0.0222182410916547 0.0142262893948289 119
3301 596781 1 0.05 0 1e-04 0 0 "LAT" 0.264342043728541 0.564498720146973 0.161221878957467 0.344126811677665 0.496724860767857 0.562310379634244 0.306306158216923 0.346313150791353 0.761066904496398 0.563047315149171 0.46752803717439 0.345577254550142 0.999583350646355 0.999627995752921 0.999612495056003 0.00041664935364534 0.000372004247078962 0.000387504943997357 3601
3302 1281933 2 0.05 0 1e-04 0 0 "LAT" 0.258205682231374 0.563321346195769 0.158350554766444 0.345305658512734 0.50238103372392 0.561258682091488 0.311260971355239 0.347384810155823 0.760586715955294 0.561937911170062 0.469611526121683 0.346700301934613 0.964167480945946 0.962247429030511 0.962899030609219 0.0358325190540541 0.037752570969489 0.0371009693907812 1007
3303 333086 3 0.05 0 1e-04 0 0 "LAT" 0.255828553928076 0.560830763403705 0.158728014987686 0.347797225310322 0.5024127759768 0.559172747020654 0.314350811127388 0.349484319963166 0.758241329904876 0.559705221939866 0.473078826115074 0.348942395591806 0.98992749358897 0.993149439328531 0.992062653164413 0.0100725064110304 0.00685056067146861 0.00793734683558689 1131
3304 733965 4 0.05 0 1e-04 0 0 "LAT" 0.258473046849654 0.559224281614702 0.161557824270148 0.34945742029938 0.499718484528989 0.559037382402443 0.312821207974917 0.349623111174304 0.758191531378643 0.559078299818604 0.474379032245065 0.349589800111259 0.99403269494713 0.993255665163745 0.993520540181914 0.00596730505287035 0.00674433483625484 0.00647945981808635 763
3305 531034 5 0.05 0 1e-04 0 0 "LAT" 0.256276897896749 0.565376650561626 0.155706022576875 0.343207782349509 0.503026476524696 0.560406917539294 0.313019011053697 0.348214806301738 0.759303374421445 0.562051707408321 0.468725033630572 0.346557907691506 0.999305610123721 0.999236638732509 0.999259899033843 0.000694389876279223 0.000763361267490686 0.000740100966156885 3601
3306 539995 1 3 0 1e-04 0 0 "LAT" 0.261344868427609 0.565870056076833 0.158431251019346 0.342723456718535 0.492258315817887 0.55588899306326 0.314251540161792 0.353043866090652 0.753603184245497 0.559054412557626 0.472682791181138 0.349772490639938 0.999425628927691 0.99956042344864 0.999513742471918 0.000574371072309087 0.00043957655136043 0.000486257528081985 3601
3307 1012499 2 3 0 1e-04 0 0 "LAT" 0.260621630464729 0.562615549370216 0.160395794126251 0.346004397140275 0.490635979140519 0.555504580311013 0.313829147360071 0.353326432171464 0.751257609605248 0.557716915411988 0.474224941486322 0.351050738757405 0.999551894048482 0.999379702778337 0.99943937361145 0.000448105951517688 0.000620297221663376 0.000560626388549655 3601
3308 103294 3 3 0 1e-04 0 0 "LAT" 0.260451876291554 0.559304610198342 0.162852757824087 0.349392843251705 0.488826240738895 0.551897109279189 0.318278888306195 0.357070155013913 0.749278117030449 0.554166744649982 0.481131646130282 0.354719223632487 0.919488721644834 0.990312537282644 0.965720721269105 0.0805112783551657 0.00968746271735583 0.034279278730895 888
3309 691837 4 3 0 1e-04 0 0 "LAT" 0.259005417794864 0.561027849957185 0.160574799656589 0.347604312178094 0.490747269418309 0.555322029908621 0.314706828119386 0.353742586759452 0.749752687213173 0.556944424051528 0.475281627775975 0.351988329697619 0.998500559650792 0.999640988658077 0.999247274664101 0.00149944034920762 0.000359011341922907 0.000752725335898555 3601
3310 940931 5 3 0 1e-04 0 0 "LAT" 0.262596832793371 0.56349978176849 0.160971757444811 0.345112564574119 0.487089198370556 0.553345670397146 0.315533963017996 0.35607009934387 0.749686031163927 0.556543227446473 0.476505720462807 0.352614722416542 0.999620871735718 0.999567049173063 0.999585883938339 0.000379128264282134 0.000432950826936517 0.000414116061661395 3601
3311 408745 1 0.05 0.25 1e-04 0 0 "LAT" 0.262021221311707 0.563818205918047 0.160288853188297 0.344767980835217 0.498500581949528 0.561383445038917 0.308662743457226 0.347248344687371 0.760521803261234 0.562198249658134 0.468951596645523 0.346418125920715 0.998798615139213 0.996617053491076 0.997368384719038 0.00120138486078713 0.00338294650892403 0.00263161528096209 172
3312 620268 2 0.05 0.25 1e-04 0 0 "LAT" 0.259616101617452 0.561138136414558 0.160861152787548 0.347499060231883 0.498530982633246 0.557224933006484 0.314769656765595 0.351457475138688 0.758147084250698 0.55853414760736 0.475630809553143 0.350133194120253 0.999271676943338 0.998318344331397 0.998644597012274 0.00072832305666167 0.00168165566860265 0.00135540298772592 3528
3313 542918 3 0.05 0.25 1e-04 0 0 "LAT" 0.255469544979686 0.559848870322114 0.159246366740263 0.348797776375373 0.503547585748213 0.559537226617043 0.314502921499821 0.349144061455172 0.759017130727899 0.559621397911063 0.473749288240084 0.34904852094537 0.999764553883079 0.999644941032315 0.999685199007792 0.000235446116920652 0.000355058967684575 0.0003148009922077 3601
3314 923305 4 0.05 0.25 1e-04 0 0 "LAT" 0.256121536650707 0.562895246534375 0.157372200028512 0.345628204413404 0.502634724139505 0.561076311436761 0.311769008860002 0.347537213854395 0.758756260790213 0.56166256909176 0.469141208888514 0.346921015990167 0.998718922551767 0.998422185877413 0.998522327402056 0.0012810774482334 0.00157781412258733 0.00147767259794352 3057
3315 640001 5 0.05 0.25 1e-04 0 0 "LAT" 0.260544752919895 0.563999672567571 0.159260095270847 0.344522716070728 0.498423619980243 0.559384594402615 0.311558251479198 0.349258452110167 0.758968372900138 0.560939896271217 0.470818346750046 0.347662208156705 0.997823700843974 0.998275240360947 0.998120333115393 0.00217629915602649 0.00172475963905256 0.00187966688460723 3601
3316 930387 1 3 0.25 1e-04 0 0 "LAT" 0.257853650954823 0.557782537461242 0.162345099044753 0.350915945138996 0.492638257579417 0.555289741151065 0.315771438180048 0.353697492443088 0.75049190853424 0.555785356801217 0.478116537224801 0.353117752568518 0.999810087361758 0.99955314873488 0.999641405191863 0.000189912638242432 0.00044685126511958 0.00035859480813728 3601
3317 1239779 2 3 0.25 1e-04 0 0 "LAT" 0.255683432474641 0.562445738341698 0.157497003551766 0.346141101512916 0.496179621897219 0.554715816077948 0.318448385710581 0.354325920478891 0.75186305437186 0.557078723286104 0.475945389262347 0.351819732172424 0.999787665398265 0.999668820134299 0.999709198765865 0.000212334601735202 0.000331179865701042 0.000290801234135523 3601
3318 1177798 3 3 0.25 1e-04 0 0 "LAT" 0.25967836609391 0.557038739740788 0.164131505813801 0.351651577607841 0.488316230723812 0.55285843973733 0.316663244705089 0.356202875210903 0.747994596817722 0.553880425925807 0.48079475051889 0.355071548251615 0.999831627926256 0.9987867045553 0.999149309210928 0.00016837207374362 0.00121329544469983 0.000850690789071759 647
3319 401198 4 3 0.25 1e-04 0 0 "LAT" 0.255973335983114 0.557091910191977 0.161740898820311 0.351568305886304 0.492141712637882 0.551398870659723 0.321172343684056 0.357670007935883 0.748115048620996 0.553018708580619 0.482913242504368 0.355925234266693 0.999792853870523 0.999645486795211 0.999695877058434 0.000207146129476917 0.000354513204788893 0.00030412294156586 3601
3320 1274517 5 3 0.25 1e-04 0 0 "LAT" 0.255721122304571 0.558620994790955 0.160401523595017 0.35003044896221 0.494842329659192 0.554586056412099 0.317712906586425 0.354253849148286 0.750563451963763 0.555641719883086 0.478114430181442 0.353144566685284 0.999820663644065 0.995461713247584 0.996945958852786 0.000179336355934972 0.00453828675241645 0.00305404114721348 3163
3321 791674 1 0.05 0.5 1e-04 0 0 "LAT" 0.26304151889791 0.564019206691476 0.160757484404808 0.344538883333478 0.496210503748384 0.55898515902029 0.31080512599258 0.349672624207912 0.759252022646294 0.56069900966198 0.471562610397389 0.347924836399691 0.999443928802603 0.9984899765382 0.998820224350625 0.000556071197396803 0.00151002346179972 0.00117977564937548 2452
3322 799658 2 0.05 0.5 1e-04 0 0 "LAT" 0.261253774119125 0.566814666065763 0.157571714520897 0.34174140589946 0.499288729546333 0.562046105967366 0.308144257248106 0.346559120478334 0.760542503665457 0.563653316072563 0.465715971769003 0.344935473657745 0.99979535666943 0.999527511585319 0.999619450686164 0.000204643330569914 0.000472488414680801 0.000380549313835754 3601
3323 128096 3 0.05 0.5 1e-04 0 0 "LAT" 0.258534078959815 0.566559667684301 0.156116979416051 0.341888892293489 0.502848573687917 0.563910830376757 0.307674055437469 0.344673841352181 0.761382652647732 0.564774943175278 0.46379103485352 0.343764011460406 0.998890309533951 0.996220915319839 0.997127052454112 0.00110969046604947 0.00377908468016054 0.00287294754588834 2447
3324 78426 4 0.05 0.5 1e-04 0 0 "LAT" 0.262589964437072 0.561111851227467 0.162641056087774 0.347392713508378 0.496190287598794 0.558774652560626 0.310989899834497 0.349896735742583 0.758780252035866 0.559563476798951 0.473630955922271 0.349050396942007 0.998442520861506 0.997701710149982 0.997958022147705 0.00155747913849415 0.00229828985001765 0.0020419778522949 1252
3325 1009426 5 0.05 0.5 1e-04 0 0 "LAT" 0.259371038290289 0.562215671433236 0.159832533008573 0.34631549387337 0.500339887412649 0.560092385214534 0.311686252743102 0.348549017889444 0.759710925702939 0.560793491926274 0.471518785751675 0.347810581560611 0.998583404475343 0.995709454560608 0.996690389572931 0.00141659552465656 0.0042905454393923 0.00330961042706854 528
3326 1239740 1 3 0.5 1e-04 0 0 "LAT" 0.263584457356732 0.56788971134721 0.158183382850648 0.34062151541945 0.487797671558442 0.556801491509048 0.311041191877451 0.352553141959176 0.751382128915175 0.560328742114894 0.469224574728099 0.348754260279849 0.999832840304338 0.998410053471961 0.998908635533354 0.000167159695662239 0.00158994652803889 0.00109136446664604 1485
3327 177513 2 3 0.5 1e-04 0 0 "LAT" 0.260080765070445 0.561572293173058 0.16088850736975 0.347099947383329 0.493336033681561 0.557083567810877 0.313335524394388 0.35189978169455 0.753416798752006 0.558346451034988 0.474224031764137 0.350542673674218 0.999872563530902 0.999618013715663 0.999705838224877 0.000127436469097825 0.000381986284337504 0.000294161775122513 3601
3328 309795 3 3 0.5 1e-04 0 0 "LAT" 0.260163561313214 0.559579384878577 0.162482171859889 0.349068818932743 0.489273143035186 0.553049401327412 0.317213877643572 0.356267637608195 0.7494367043484 0.555017265463678 0.479696049503461 0.354085882568197 0.999873958596825 0.999636964096266 0.999719194638566 0.00012604140317455 0.000363035903733497 0.000280805361433641 3601
3329 863166 4 3 0.5 1e-04 0 0 "LAT" 0.258924923920559 0.568271406488339 0.155115459048506 0.340219840361118 0.491865587479578 0.551863225829274 0.320162342894829 0.357191546292681 0.750790511400137 0.557096572893127 0.475277801943335 0.351781345878703 0.999816598921924 0.999441060080373 0.999570281775828 0.000183401078075968 0.000558939919627366 0.000429718224172473 3601
3330 131870 5 3 0.5 1e-04 0 0 "LAT" 0.26294072667193 0.563611408234243 0.161133307860824 0.344994585837671 0.485563293268769 0.550508919289293 0.318364718942488 0.358570971509207 0.748504019940699 0.554715781115246 0.479498026803311 0.354215168207817 0.999877633938729 0.999602463900933 0.9996989541874 0.000122366061270971 0.000397536099067292 0.000301045812600109 3601
3331 79570 1 0.05 0 1e-04 0.1 0 "LAT" 0.259365350297969 0.562120452526736 0.159930272245913 0.346475265634979 0.495006853575631 0.55051629952243 0.31788761608003 0.353244917783456 0.7543722038736 0.55443345341153 0.477817888325942 0.350967317349736 0.998338279955845 0.998249113259259 0.998279559885694 0.00166172004415462 0.00175088674074065 0.00172044011430654 2927
3332 379293 2 0.05 0 1e-04 0.1 0 "LAT" 0.259651743838199 0.557137873506546 0.163960989534268 0.351525493877332 0.492233484977188 0.547943152581227 0.320063078560427 0.355846802327327 0.751885228815387 0.551057494648219 0.484024068094695 0.354397337362911 0.999563130411039 0.99954101473524 0.999548602200008 0.000436869588960943 0.000458985264760178 0.000451397799991579 3601
3333 226276 3 0.05 0 1e-04 0.1 0 "LAT" 0.259828250354863 0.559251290183589 0.162420255807961 0.349395166947773 0.492489157318199 0.546971539233774 0.321574447463502 0.356835294296365 0.752317407673062 0.551130565486498 0.483994703271463 0.354323738287719 0.999244718912367 0.998792659418389 0.998947693400925 0.000755281087632849 0.00120734058161067 0.00105230659907476 408
3334 606179 4 0.05 0 1e-04 0.1 0 "LAT" 0.255559861405251 0.560590425787435 0.158735461239845 0.348068666172778 0.496342576529535 0.545973670593155 0.325649501692316 0.357877813774327 0.751902437934786 0.550833431332905 0.484384962932162 0.35462375095002 0.985155668138792 0.988360031387678 0.987279023370512 0.0148443318612076 0.0116399686123224 0.0127209766294877 1014
3335 197928 5 0.05 0 1e-04 0.1 0 "LAT" 0.258302003406929 0.55887534130001 0.16174818738569 0.349831302586225 0.491859864911639 0.542834782255414 0.327426689038209 0.361029638717289 0.750161868318569 0.548217008154431 0.489174876423898 0.357283207278342 0.989518085585889 0.987259626138336 0.988031282143 0.0104819144141109 0.012740373861664 0.0119687178569999 3160
3336 175082 1 3 0 1e-04 0.1 0 "LAT" 0.257646165467636 0.55744521468357 0.16247319125134 0.351234497802781 0.483748587928415 0.536339223728706 0.333709453557215 0.368184190061717 0.741394753396051 0.543228447133887 0.496182644808555 0.362715882200623 0.999360863118579 0.998400227601306 0.998731396480324 0.00063913688142128 0.00159977239869435 0.00126860351967554 1006
3337 730151 2 3 0 1e-04 0.1 0 "LAT" 0.257552978438941 0.558379754547403 0.161750918792394 0.350300269661531 0.483964433583274 0.535949398820279 0.334722001426021 0.368771327123099 0.741517412022215 0.543277956338469 0.496472920218415 0.362796755182967 0.99957671534729 0.999541875048577 0.999553879419766 0.000423284652710259 0.000458124951423019 0.000446120580233818 3601
3338 1017125 3 3 0 1e-04 0.1 0 "LAT" 0.257668930899761 0.565321615331801 0.156566066226593 0.343285734810059 0.486032074928576 0.53750903974274 0.333222295018983 0.366767900258349 0.743701005828337 0.546581491557272 0.489788361245576 0.359155974871041 0.999711145613067 0.999495667108427 0.999569631743874 0.000288854386933137 0.000504332891573349 0.000430368256126007 3601
3339 869726 4 3 0 1e-04 0.1 0 "LAT" 0.258645085290705 0.565006652302162 0.157410746132639 0.343596140436306 0.486412813536972 0.54069966500286 0.328968927618671 0.363837327284443 0.745057898827677 0.548623193544188 0.48637967375131 0.357301526952651 0.999535777214657 0.999501054857786 0.999513008214268 0.000464222785342624 0.000498945142213864 0.000486991785732202 3601
3340 326569 5 3 0 1e-04 0.1 0 "LAT" 0.257812901605265 0.566621723682854 0.15567252321641 0.341923633623949 0.485005219691477 0.536776526173373 0.334164284170271 0.367753937839266 0.742818121296742 0.546498606585034 0.489836807386681 0.359391067938045 0.999713975161118 0.999387558710893 0.999499797725533 0.000286024838881961 0.000612441289106584 0.000500202274467213 3601
3341 198165 1 0.05 0.25 1e-04 0.1 0 "LAT" 0.25889348304194 0.561174457558145 0.160371101536445 0.347402327963618 0.494367329278183 0.549309649208138 0.319335816507018 0.354458845975042 0.753260812320124 0.553308257301948 0.479706918043463 0.352089890521249 0.999756595587586 0.999554490705778 0.999623474523286 0.000243404412414435 0.000445509294221974 0.000376525476714247 3601
3342 1272880 2 0.05 0.25 1e-04 0.1 0 "LAT" 0.257982380851726 0.556598711302002 0.162976377908348 0.351461105717304 0.494496540161314 0.547864665131671 0.321704715992491 0.35607314128708 0.75247892101304 0.550800597199476 0.484681093900839 0.354535034268831 0.980898932104223 0.972849239532116 0.975593244257023 0.0191010678957766 0.0271507604678843 0.0244067557429769 2682
3343 790805 3 0.05 0.25 1e-04 0.1 0 "LAT" 0.256787576448133 0.555950605891048 0.162667608626734 0.351988989406793 0.494945100294684 0.548033456337803 0.321939712732374 0.356040264230677 0.751732676742817 0.550691294142633 0.484607321359108 0.354689364516876 0.977191160871677 0.93895828084698 0.95194872060367 0.022808839128323 0.06104171915302 0.0480512793963304 765
3344 653115 4 0.05 0.25 1e-04 0.1 0 "LAT" 0.254246278796027 0.55281801242227 0.163603508413394 0.355618941801549 0.495173431116364 0.544080133432524 0.327708049999898 0.3598179493142 0.749419709912392 0.546994642204833 0.491311558413292 0.358427049117234 0.991221702988847 0.98327499142573 0.985954215260318 0.00877829701115311 0.0167250085742704 0.0140457847396823 2207
3345 891867 5 0.05 0.25 1e-04 0.1 0 "LAT" 0.25689031429725 0.557797144876641 0.161691717896303 0.350870083717028 0.494056870833342 0.54468360515928 0.326075315388469 0.359135095448453 0.750947185130592 0.549077728220748 0.487767033284772 0.356373871924235 0.999231830799266 0.999059751354928 0.999118192455612 0.000768169200733551 0.000940248645071856 0.000881807544388002 294
3346 194742 1 3 0.25 1e-04 0.1 0 "LAT" 0.255721474454356 0.56276574319548 0.157314721552616 0.345797950854887 0.489228376163718 0.540419094301087 0.33103980998318 0.363887409325003 0.744949850618075 0.54767247485909 0.488354531535796 0.358065552082374 0.999431330711464 0.995368611721048 0.99675169400391 0.000568669288536275 0.00463138827895234 0.00324830599609039 2567
3347 1111125 2 3 0.25 1e-04 0.1 0 "LAT" 0.258114154457384 0.56289506412879 0.158604707950371 0.345642728023206 0.487089967412264 0.53792231733388 0.333200792183417 0.366424776416382 0.745204121869648 0.546080329438682 0.491805500133788 0.359685536550248 0.996775093819723 0.999478535187104 0.99855024153298 0.00322490618027734 0.000521464812895849 0.00144975846701951 3601
3348 118629 3 3 0.25 1e-04 0.1 0 "LAT" 0.256256661776807 0.560639639701472 0.159155100336248 0.348002909841557 0.485206728472341 0.533568820837612 0.339099145506885 0.371115111576183 0.741463390249148 0.542365113126775 0.498254245843133 0.363657195475597 0.999800865707425 0.996218047523129 0.997445353885982 0.000199134292575272 0.00378195247687067 0.00255464611401768 2084
3349 195752 4 3 0.25 1e-04 0.1 0 "LAT" 0.257536344102702 0.563680188188357 0.157712573577953 0.344896445329379 0.484926270056308 0.537312357903273 0.333586925948635 0.367410270202057 0.74246261415901 0.545850469626766 0.491299499526588 0.360185263572885 0.999782049077304 0.999533625198651 0.999619059976682 0.000217950922696252 0.000466374801349485 0.000380940023317726 3601
3350 536292 5 3 0.25 1e-04 0.1 0 "LAT" 0.254644648813328 0.558069079045154 0.160103562613194 0.350572144446388 0.491194472214247 0.542941096909333 0.327908019037689 0.360909123266946 0.745839121027575 0.547831401806092 0.488011581650883 0.357628724684082 0.999490293477363 0.999454110812993 0.99946637002787 0.000509706522637483 0.000545889187007406 0.000533629972129781 3601
3351 809875 1 0.05 0.5 1e-04 0.1 0 "LAT" 0.25958727695612 0.559711212999237 0.16193903410613 0.348923598572087 0.491448281286471 0.544305628717113 0.324947287432635 0.359510623413233 0.75103555824259 0.549505588188189 0.486886321538765 0.35594614002323 0.999458100453049 0.998083470073117 0.998555013451898 0.000541899546951121 0.00191652992688286 0.00144498654810164 1488
3352 306711 2 0.05 0.5 1e-04 0.1 0 "LAT" 0.25565272087869 0.553349304898925 0.164251419800027 0.355314943354819 0.495113682496886 0.546239682037681 0.324401735186436 0.357580134030905 0.750766403375576 0.548625725862562 0.488653154986463 0.356829732823898 0.99953541592773 0.998398979088234 0.99878355732995 0.000464584072269657 0.00160102091176624 0.00121644267004971 3601
3353 1265366 3 0.05 0.5 1e-04 0.1 0 "LAT" 0.257286829100322 0.554985781503637 0.164049117258479 0.353678354465085 0.493013528655107 0.545138596792802 0.324651468806812 0.358675913694438 0.750300357755428 0.548454820823816 0.488700586065292 0.35700339701841 0.999802530797618 0.999494293605436 0.999599287107844 0.000197469202381659 0.000505706394564321 0.00040071289215561 3601
3354 722535 4 0.05 0.5 1e-04 0.1 0 "LAT" 0.256059305481427 0.554844763458301 0.16332325610306 0.353683891469774 0.493098646700613 0.544442497645727 0.325836968811128 0.359376603971235 0.74915795218204 0.547909145534471 0.489160224914188 0.357499511094275 0.998290369566274 0.996774750066664 0.997289343340417 0.00170963043372602 0.00322524993333627 0.00271065665958295 1487
3355 927291 5 0.05 0.5 1e-04 0.1 0 "LAT" 0.253462850298341 0.556874463781077 0.16021009541419 0.351799381852561 0.497574535904223 0.546964803432873 0.324917774987956 0.356806028775378 0.751037386202564 0.550246998841149 0.485127870402147 0.35515903521614 0.999838768354226 0.99962887774712 0.999699233073379 0.000161231645774303 0.000371122252879823 0.000300766926620725 3601
3356 595261 1 3 0.5 1e-04 0.1 0 "LAT" 0.257974789346585 0.557303073166215 0.162632604201013 0.350904103908084 0.486823284427856 0.54265381837771 0.326999917735937 0.362680196147055 0.744798073774441 0.547362071879204 0.48963252193695 0.358960638433142 0.995647191396796 0.792106708777409 0.86221793556025 0.00435280860320348 0.207893291222591 0.13778206443975 403
3357 511926 2 3 0.5 1e-04 0.1 0 "LAT" 0.260111791249716 0.560177143085201 0.161824892469888 0.348194267605097 0.487503149964609 0.544817449369403 0.323898499929484 0.360321503785556 0.747614941214326 0.549800432758586 0.485723392399372 0.356450990577857 0.997224316295432 0.79534902040016 0.86516626017371 0.00277568370456807 0.20465097959984 0.13483373982629 409
3358 1210679 3 3 0.5 1e-04 0.1 0 "LAT" 0.258006318177901 0.561054052464396 0.159948598037204 0.347586320217059 0.488918998184824 0.542869266410085 0.32664715504035 0.361232040046902 0.746925316362725 0.548820073757458 0.486595753077554 0.356822674585236 0.999847497648388 0.999334593627062 0.999510379668612 0.000152502351612495 0.000665406372937754 0.000489620331387981 3601
3359 687262 4 3 0.5 1e-04 0.1 0 "LAT" 0.258224622311331 0.565231071411375 0.156866598800673 0.343104620368449 0.486211691976189 0.539172943957387 0.330935745248428 0.365269425380085 0.74443631428752 0.547698519607057 0.487802344049102 0.358061840397581 0.997604875808388 0.952788799240438 0.968202179140202 0.00239512419161172 0.0472112007595621 0.0317978208597976 524
3360 661435 5 3 0.5 1e-04 0.1 0 "LAT" 0.257478067931108 0.561458147622675 0.159394809031838 0.347128799982139 0.485242923755002 0.536617346319163 0.334463682026471 0.368137657109118 0.74272099168611 0.544682436455399 0.493858491058309 0.361376012660211 0.999876127663509 0.958561028310925 0.972765502946019 0.00012387233649138 0.0414389716890745 0.0272344970539809 2684
3361 1229616 1 0.05 0 1e-04 0.2 0 "LAT" 0.258131640770181 0.551676845854146 0.167129451491967 0.357041416217502 0.48436299828421 0.53253989997729 0.333043821568774 0.365846417827792 0.742494639054391 0.539019884391943 0.500173273060742 0.362875961835952 0.997408859707295 0.998017435454503 0.997808825881409 0.00259114029270462 0.00198256454549683 0.00219117411859088 3530
3362 561574 2 0.05 0 1e-04 0.2 0 "LAT" 0.257445706637824 0.558661311137621 0.161362928739006 0.350033595715595 0.487040608317084 0.531802031866213 0.336115552826685 0.366696371006083 0.744486314954908 0.540765610598293 0.49747848156569 0.361145955080601 0.993556397454537 0.988296303349999 0.99008759003163 0.00644360254546333 0.0117036966500014 0.00991240996837 287
3363 921558 3 0.05 0 1e-04 0.2 0 "LAT" 0.255676559736218 0.551529460246953 0.165651458149047 0.357129402324148 0.483604266609531 0.530419790806043 0.335729154115019 0.367945760517897 0.739280826345749 0.537513619001526 0.501380612264065 0.364321552532825 0.999584523504347 0.999381182621311 0.999450494837746 0.000415476495653327 0.00061881737868873 0.00054950516225447 3601
3364 1126220 4 0.05 0 1e-04 0.2 0 "LAT" 0.260397314278787 0.553129270469396 0.167485377085066 0.355598139078941 0.481502446787758 0.530677079172131 0.333849078540026 0.367712970089023 0.741899761066545 0.538324158634837 0.501334455625092 0.363597354052897 0.999372892305793 0.999032241269438 0.999150067343773 0.000627107694206901 0.000967758730561947 0.000849932656227015 3601
3365 138245 5 0.05 0 1e-04 0.2 0 "LAT" 0.25608691652085 0.553990918458133 0.1640292945209 0.354696606844926 0.487878932472329 0.535881231140645 0.331848027397534 0.364195215902764 0.743965848993179 0.541955885620664 0.495877321918434 0.361019670374855 0.870514830544685 0.830967829777281 0.844416459548113 0.129485169455315 0.169032170222719 0.155583540451887 412
3366 389671 1 3 0 1e-04 0.2 0 "LAT" 0.26154734100146 0.55940234796973 0.163428838533262 0.349279130173956 0.474007705578903 0.523708643163561 0.341125721825745 0.375285807250085 0.735555046580362 0.535647774708799 0.504554560359007 0.366655672116436 0.999655690172295 0.998865334952712 0.999141802743913 0.000344309827705414 0.00113466504728771 0.000858197256087136 3601
3367 667359 2 3 0 1e-04 0.2 0 "LAT" 0.25908049747295 0.561976400701088 0.159924077756883 0.346631863830312 0.478503769920363 0.529561200749495 0.339429273661776 0.373538515054403 0.737584267393313 0.54023989211133 0.499353351418658 0.364731975170746 0.855723525746249 0.622498418414971 0.703488184036837 0.144276474253751 0.377501581585029 0.296511815963163 1252
3368 1224707 3 3 0 1e-04 0.2 0 "LAT" 0.256009505485844 0.556697987945636 0.162176600350911 0.351904726018156 0.476450411118316 0.524022583233139 0.34261386865885 0.374992712755552 0.73245991660416 0.534753758567873 0.504790469009761 0.367491201600979 0.998188942024371 0.999216606933458 0.998863081759083 0.00181105797562882 0.00078339306654238 0.00113691824091732 3601
3369 280420 4 3 0 1e-04 0.2 0 "LAT" 0.257651076859692 0.561309820375452 0.159637501701411 0.347285985936258 0.475267426181326 0.521046871459906 0.346401781196246 0.37803423188902 0.732918503041017 0.534202765017704 0.506039282897657 0.368074954955514 0.999527861361123 0.999275603947938 0.999362775761422 0.000472138638876805 0.000724396052061569 0.00063722423857796 3601
3370 486947 5 3 0 1e-04 0.2 0 "LAT" 0.257119272461792 0.56355057149319 0.157514246097829 0.345074645044925 0.476866846347778 0.521034879229862 0.347467003953676 0.378058680440225 0.73398611880957 0.534996511810976 0.504981250051505 0.367275373743279 0.999605943698315 0.999427944918651 0.999489212611852 0.000394056301685179 0.000572055081349359 0.000510787388148301 3601
3371 1067225 1 0.05 0.25 1e-04 0.2 0 "LAT" 0.257707265635386 0.555607022914657 0.163801605785669 0.353033220764941 0.486603807837522 0.534189096830352 0.33199235914216 0.364171708648881 0.744311073472908 0.541393112489654 0.495793964927829 0.360435759798928 0.999243583949737 0.998807301313455 0.998956195031568 0.000756416050263049 0.00119269868654498 0.00104380496843163 3601
3372 804722 2 0.05 0.25 1e-04 0.2 0 "LAT" 0.257759659333166 0.555006103534096 0.164310609589244 0.353675800818261 0.485209234990094 0.532232531676039 0.334009213608296 0.366144650574426 0.742968894323259 0.539894543345063 0.49831982319754 0.361960503595857 0.99967157595604 0.999060861523493 0.999269643412207 0.000328424043959654 0.000939138476506592 0.00073035658779323 3601
3373 393710 3 0.05 0.25 1e-04 0.2 0 "LAT" 0.259292191029907 0.556509463162705 0.16415084151145 0.35215586815043 0.484314710060611 0.5323374277805 0.333271046346508 0.366049223800589 0.743606901090518 0.540507623085411 0.497421887857958 0.361360135903769 0.999549751793674 0.999043118277008 0.999217170276728 0.000450248206325607 0.00095688172299223 0.000782829723272337 3601
3374 441284 4 0.05 0.25 1e-04 0.2 0 "LAT" 0.253019221726683 0.551561640273709 0.163925688563354 0.357146422775542 0.4884683437201 0.531523133495945 0.337425855600309 0.366850866379713 0.741487565446783 0.538174369782166 0.501351544163662 0.363640474272398 0.999221578293664 0.998600365330339 0.998809306354501 0.00077842170633596 0.00139963466966127 0.00119069364549932 2693
3375 773602 5 0.05 0.25 1e-04 0.2 0 "LAT" 0.259992822048271 0.552996868977075 0.167329559061113 0.355695249743931 0.481883252851677 0.53175846457804 0.332554666188141 0.366598487260759 0.741876074899948 0.53899739264583 0.499884225249253 0.362889703284733 0.999658265555097 0.999490859887827 0.999548687236024 0.000341734444903364 0.00050914011217289 0.00045131276397572 3601
3376 234451 1 3 0.25 1e-04 0.2 0 "LAT" 0.258492088169659 0.559550116710587 0.161373267537469 0.349074056399873 0.475967269416242 0.521890748456147 0.34748903766865 0.379312557574284 0.734459357585901 0.534347063779885 0.50886230520612 0.369363723840439 0.997710947657075 0.834340170152973 0.891012476841441 0.00228905234292469 0.165659829847027 0.108987523158559 2325
3377 1274362 2 3 0.25 1e-04 0.2 0 "LAT" 0.25742108268051 0.561963215517513 0.158910005298848 0.346665908874013 0.477190529488597 0.522367134397511 0.345955090891719 0.376960151732865 0.734611612169108 0.535424152381821 0.504865096190567 0.367018461164885 0.99981303333966 0.999491987925851 0.99960261498548 0.000186966660339798 0.000508012074148918 0.000397385014520241 3601
3378 14400 3 3 0.25 1e-04 0.2 0 "LAT" 0.262858435440411 0.559481398741695 0.164248194166474 0.349186900364215 0.469249604785986 0.519905350304589 0.344276883309473 0.379482040699045 0.732108040226396 0.533167862860036 0.508525077475947 0.369412208148711 0.999721782090404 0.996662167730899 0.997742571186095 0.000278217909596313 0.00333783226910145 0.00225742881390545 1487
3379 1190080 4 3 0.25 1e-04 0.2 0 "LAT" 0.255445264551014 0.556444620337295 0.16190827448443 0.352209873688623 0.47520875015029 0.520499372235655 0.347668533605621 0.37880914502547 0.730654014701304 0.532252996620384 0.509576808090052 0.370195260215139 0.999793946924188 0.99936753220883 0.999514197429414 0.000206053075812426 0.000632467791169672 0.000485802570586381 3601
3380 12338 5 3 0.25 1e-04 0.2 0 "LAT" 0.255194840032929 0.558041322393194 0.160482774115318 0.350573004414676 0.47869966312195 0.524065304243065 0.344923567140626 0.375784471311477 0.733894503154878 0.535175977693524 0.505406341255944 0.367609071940855 0.998701555301252 0.94380291258398 0.962602830945709 0.00129844469874797 0.0561970874160197 0.0373971690542914 2324
3381 735693 1 0.05 0.5 1e-04 0.2 0 "LAT" 0.257924938060252 0.554302499737737 0.164932813020428 0.354343451298467 0.484856388303721 0.531951849075669 0.334258053748388 0.366431848181001 0.742781326363972 0.539475408295042 0.499190866768815 0.36237659030559 0.9993788627709 0.997629254759284 0.998227982230219 0.00062113722909994 0.0023707452407163 0.00177201776978115 1365
3382 388465 2 0.05 0.5 1e-04 0.2 0 "LAT" 0.257002062142295 0.554543571843085 0.164229783273145 0.354160860534075 0.486543586393208 0.532117303611865 0.335118081479074 0.366263634274852 0.743545648535503 0.539638670941247 0.499347864752219 0.362214970750832 0.999834643958296 0.999599284305549 0.999679447906095 0.000165356041704465 0.000400715694451393 0.000320552093904741 3601
3383 476947 3 0.05 0.5 1e-04 0.2 0 "LAT" 0.252850592809517 0.551358702688824 0.163920515223276 0.357315519809573 0.488332026420874 0.531326334152701 0.337591483382009 0.367055167337881 0.741182619230391 0.537970958269507 0.501511998605286 0.363836746238022 0.999651567978074 0.999118091159129 0.99929748322471 0.000348432021925666 0.000881908840870855 0.000702516775290382 3601
3384 1030895 4 0.05 0.5 1e-04 0.2 0 "LAT" 0.255733809498734 0.551641129447385 0.165591320831014 0.357058094458584 0.484638503302891 0.529523452377491 0.337801024282334 0.368857638609996 0.740372312801626 0.53694106590099 0.503392345113349 0.364909273262586 0.999822295006856 0.999540942380873 0.99963670400317 0.000177704993144359 0.00045905761912734 0.000363295996829792 3601
3385 1277015 5 0.05 0.5 1e-04 0.2 0 "LAT" 0.256914600953378 0.554292408020267 0.164315095855222 0.354385849192023 0.482553593741367 0.527858245689134 0.338954355564045 0.370535232454527 0.739468194694745 0.536730032016505 0.503269451419267 0.365123563077253 0.999841361498137 0.999475376498694 0.999600583659826 0.000158638501863231 0.000524623501305708 0.000399416340174079 3601
3386 116071 1 3 0.5 1e-04 0.2 0 "LAT" 0.257661153721569 0.560922832472815 0.15983326772701 0.347737650896287 0.474706388656501 0.518840614816105 0.349813741471795 0.380715794948787 0.73236754237807 0.532664766573225 0.509647009198805 0.36995038860025 0.999867816724192 0.999012364320864 0.99930823539399 0.000132183275807937 0.00098763567913623 0.000691764606010065 3601
3387 1045719 2 3 0.5 1e-04 0.2 0 "LAT" 0.257896427035839 0.564165845369398 0.157533508828033 0.344456747382417 0.475009901037171 0.517573688280358 0.351805116344072 0.381713020160009 0.73290632807301 0.532855724162988 0.509338625172106 0.369543959148797 0.999855269406227 0.998407559441263 0.998907828554498 0.000144730593773155 0.00159244055873698 0.00109217144550179 3533
3388 6179 3 3 0.5 1e-04 0.2 0 "LAT" 0.260958488875519 0.563129126969566 0.160196026550434 0.345455680466409 0.472695666190459 0.520445120715818 0.345848780028328 0.378926273910083 0.733654155065978 0.534609155652715 0.506044806578762 0.367887442242379 0.999878471160176 0.999317115679902 0.999513392417115 0.000121528839824286 0.000682884320098078 0.000486607582884626 3601
3389 942227 4 3 0.5 1e-04 0.2 0 "LAT" 0.256260664889388 0.5622052567056 0.158079694622548 0.346402128460127 0.477465344949767 0.523372874520738 0.344317104073954 0.375569759761657 0.733726009839155 0.536035845469182 0.502396798696502 0.366136321458665 0.999796382014087 0.993674306242626 0.995776335640161 0.000203617985913253 0.00632569375737383 0.00422366435983911 284
3390 653352 5 3 0.5 1e-04 0.2 0 "LAT" 0.261652205356029 0.558847785678162 0.163539324455724 0.349004152440142 0.475980121454757 0.530826352032575 0.336975438714379 0.373668194791215 0.737632326810786 0.540107523104045 0.500514763170103 0.365553381662599 0.992078107222241 0.50228479999631 0.674568605600304 0.00792189277775869 0.49771520000369 0.325431394399696 883
3391 1067427 1 0.05 0 1e-04 0.3 0 "LAT" 0.254721786854464 0.549603020702251 0.166563600756697 0.359117739147775 0.473753800053103 0.513833319234019 0.349223612210983 0.378451002035729 0.728475586907567 0.525774247361214 0.51578721296768 0.372008522366394 0.999497980623439 0.999341518907391 0.999394929980991 0.000502019376561282 0.000658481092608923 0.000605070019008706 3601
3392 1253837 2 0.05 0 1e-04 0.3 0 "LAT" 0.255437240609829 0.5520991775937 0.16512021156963 0.356590300473631 0.485548184351067 0.533896045347128 0.332670456858142 0.365036715425883 0.740985424960896 0.539984113742803 0.497790668427771 0.362226467210689 0.608722406919573 0.587527519907965 0.594735953652564 0.391277593080427 0.412472480092035 0.405264046347436 408
3393 522657 3 0.05 0 1e-04 0.3 0 "LAT" 0.253954645006388 0.546798760809267 0.16818788440276 0.361949889733455 0.475392318651284 0.513891547721135 0.350305609030879 0.378447974006673 0.729346963657672 0.524869520081158 0.518493493433639 0.372954682227998 0.997971412812201 0.997596041207943 0.997723703006879 0.00202858718779934 0.00240395879205654 0.00227629699312058 2329
3394 476457 4 0.05 0 1e-04 0.3 0 "LAT" 0.254349532388431 0.547606268082868 0.167819387371771 0.361099648891277 0.478616237449578 0.521286084631642 0.343178701780213 0.373452677906763 0.732965769838009 0.530108784385733 0.510998089151984 0.369321203296534 0.844470076806882 0.846076287744485 0.845529702790191 0.155529923193118 0.153923712255516 0.154470297209809 1366
3395 379396 5 0.05 0 1e-04 0.3 0 "LAT" 0.254113088002309 0.550130335479908 0.165716022955683 0.358583326480475 0.477168343716956 0.516452021745323 0.347900178279608 0.376259017458025 0.731281431719265 0.527660235710405 0.51361620123529 0.370383651637535 0.980166417355912 0.972491931188546 0.975097715648068 0.0198335826440878 0.0275080688114542 0.0249022843519321 2928
3396 792555 1 3 0 1e-04 0.3 0 "LAT" 0.26372461177753 0.566794114378125 0.159151713249146 0.341803645494455 0.45654224988786 0.499128244316846 0.362380860624665 0.394437508768454 0.72026686166539 0.521766400387446 0.521532573873811 0.376874228561025 0.997003600745643 0.999171133205946 0.998399470334297 0.00299639925435683 0.000828866794054464 0.00160052966570318 3601
3397 565987 2 3 0 1e-04 0.3 0 "LAT" 0.257064513945266 0.557896829087434 0.161760704486433 0.350809597942553 0.463181394998891 0.502254999882765 0.361996975158415 0.390979469723299 0.720245908944157 0.520575611898419 0.523757679644848 0.377822607030929 0.997637313069822 0.998803203469976 0.998398080417885 0.00236268693017763 0.00119679653002372 0.00160191958211476 1974
3398 707285 3 3 0 1e-04 0.3 0 "LAT" 0.258861365402948 0.562598607441454 0.159315494043386 0.34604643878723 0.482252788885541 0.535193197774629 0.335014669829935 0.369628895273011 0.741114154288488 0.544201982076462 0.494330163873322 0.361924419294317 0.559731816605981 0.295402982751428 0.386924589321503 0.440268183394019 0.704597017248572 0.613075410678497 280
3399 1257783 4 3 0 1e-04 0.3 0 "LAT" 0.25874526582811 0.556779437375616 0.163735251861746 0.351894580197485 0.472539460772809 0.520058146408044 0.347698821100134 0.380868589609347 0.731284726600919 0.532212223480748 0.51143407296188 0.371347336979575 0.79989506595169 0.542766030108766 0.632416271688272 0.20010493404831 0.457233969891234 0.367583728311728 399
3400 308827 5 3 0 1e-04 0.3 0 "LAT" 0.257699206793487 0.56067778249121 0.160047549026387 0.347945912811003 0.461581820896732 0.499924311313313 0.364406706672856 0.393127985317875 0.71928102769022 0.519918386652197 0.524454255699244 0.37831482362084 0.999672285315698 0.997888881661149 0.99851028389617 0.000327714684301826 0.00211111833885118 0.00148971610382996 2685
3401 535025 1 0.05 0.25 1e-04 0.3 0 "LAT" 0.256622798577916 0.549280070227226 0.168034389154793 0.359461536543234 0.473115946032324 0.513046973443093 0.35001146863213 0.379275307178036 0.729738744610239 0.525211479633 0.518045857786924 0.372631945802265 0.999745776564277 0.999426439573602 0.999536071324202 0.000254223435722577 0.000573560426398252 0.000463928675798152 3601
3402 929771 2 0.05 0.25 1e-04 0.3 0 "LAT" 0.253163592301142 0.547409575830918 0.167216443357881 0.361371884847827 0.475752529270328 0.513992718115114 0.35040603577697 0.37828524327589 0.72891612157147 0.525099549821326 0.517622479134852 0.372676877634506 0.999762295913958 0.999385334098954 0.999513184916564 0.000237704086041526 0.000614665901045483 0.000486815083435558 3601
3403 302380 3 0.05 0.25 1e-04 0.3 0 "LAT" 0.258474114297099 0.549964998726865 0.168111143348375 0.357498501230105 0.475116352008324 0.52027783199004 0.340896765318706 0.373091001116801 0.733590466305423 0.530331685019605 0.509007908667081 0.367822182446055 0.961607965184628 0.931150085177748 0.941667673333938 0.0383920348153725 0.0688499148222519 0.0583323266660618 2329
3404 1205929 4 0.05 0.25 1e-04 0.3 0 "LAT" 0.253230043355152 0.5533167557613 0.162692797120066 0.355308304060317 0.477180511876374 0.514660021478185 0.350447291227158 0.377644720132109 0.730410555231526 0.527411127754929 0.513140088347224 0.370286853105124 0.999350416401349 0.999043485417725 0.999147325934207 0.000649583598650489 0.000956514582274757 0.000852674065792681 3601
3405 852778 5 0.05 0.25 1e-04 0.3 0 "LAT" 0.254080264127663 0.550504720813256 0.165086066909581 0.357541760315951 0.479720283512428 0.519653652663604 0.34452812967332 0.372971864662434 0.733800547640091 0.529911933714314 0.509614196582901 0.367853372648287 0.979220576494252 0.977889613639226 0.978340456297907 0.0207794235057482 0.0221103863607741 0.0216595437020935 1486
3406 472224 1 3 0.25 1e-04 0.3 0 "LAT" 0.258696232200733 0.555650010950541 0.163956441793937 0.351927328653896 0.476433410287184 0.526534057063272 0.339770297934356 0.373527038188476 0.735129642487917 0.536162757289998 0.503726739728293 0.366444912608951 0.966055594859976 0.560130970281475 0.701106995638823 0.0339444051400243 0.439869029718525 0.298893004361177 1124
3407 69771 2 3 0.25 1e-04 0.3 0 "LAT" 0.255155238954833 0.559749436249702 0.159102747929761 0.348778375876346 0.469433210087395 0.507753813035234 0.358417454681546 0.386351760650834 0.724588449042228 0.524742945393288 0.517520202611306 0.374128768489355 0.996682132960554 0.933141722419723 0.954966175954591 0.00331786703944564 0.0668582775802772 0.0450338240454091 286
3408 509399 3 3 0.25 1e-04 0.3 0 "LAT" 0.25882059741008 0.562069630607496 0.159727619389469 0.34652791794975 0.461953274340602 0.501238245337142 0.362823554438901 0.392194694519692 0.720773871750681 0.521299103227628 0.52255117382837 0.377197003012549 0.999797211961648 0.999337564219517 0.999498179279588 0.000202788038351837 0.000662435780482975 0.000501820720411623 3601
3409 968547 4 3 0.25 1e-04 0.3 0 "LAT" 0.259914114088557 0.557303623818682 0.163492206489115 0.350351495900967 0.472211076457306 0.521745497783487 0.343302710438301 0.377335338322872 0.732125190545863 0.533585283070169 0.506794916927416 0.368423042253184 0.970014704889167 0.630546046406156 0.749224820335636 0.0299852951108334 0.369453953593844 0.250775179664364 406
3410 923048 5 3 0.25 1e-04 0.3 0 "LAT" 0.260166269820232 0.560038463962026 0.162102702301307 0.348539901301183 0.461961928717912 0.503698843714523 0.357947360656171 0.389178207340962 0.722128198538144 0.522442555149543 0.520050062957478 0.375720094542019 0.999785202009573 0.999277503708228 0.999455564252479 0.000214797990427213 0.000722496291772367 0.000544435747521375 3601
3411 20187 1 0.05 0.5 1e-04 0.3 0 "LAT" 0.256350657994783 0.550009166198803 0.167248609398933 0.358684183347313 0.475371060645579 0.516305871687304 0.346406665609788 0.375972131273541 0.731721718640363 0.527613354817511 0.513655275008721 0.37018143292446 0.999675322036503 0.999232959492674 0.999384337966958 0.000324677963497414 0.000767040507326007 0.000615662033042327 3601
3412 1124428 2 0.05 0.5 1e-04 0.3 0 "LAT" 0.256023789196667 0.551673628728531 0.165768605223353 0.35703325103014 0.473806579142524 0.513985972936885 0.349040832986244 0.378302842985398 0.729830368339191 0.526581272530498 0.514809438209597 0.371204886045673 0.999803113517196 0.999213867679916 0.999415615921758 0.000196886482804136 0.000786132320084031 0.00058438407824152 3601
3413 1181734 3 0.05 0.5 1e-04 0.3 0 "LAT" 0.252430839476059 0.547202409877708 0.166893853771624 0.361521214439493 0.473801028873659 0.510947613990457 0.353890808444524 0.381364929634772 0.726231868349719 0.522961779683944 0.520784662216149 0.374803008408252 0.999601204955734 0.999207724470162 0.999341212350493 0.000398795044266264 0.00079227552983822 0.000658787649506789 3601
3414 632007 4 0.05 0.5 1e-04 0.3 0 "LAT" 0.253164129339317 0.54670671286088 0.167637148377012 0.361758311628714 0.474613236160965 0.514175431954737 0.349375604893552 0.378232419702473 0.727777365500281 0.525027319688595 0.517012753270563 0.372744950375989 0.997720287285799 0.991652402030109 0.993714964259701 0.00227971271420075 0.00834759796989108 0.00628503574029902 893
3415 877783 5 0.05 0.5 1e-04 0.3 0 "LAT" 0.256394571526245 0.543578608048589 0.170558116618551 0.361347453360877 0.472513822681032 0.51711280224772 0.344674284054347 0.376874724348873 0.728908394207277 0.526096877556928 0.515232400672898 0.371609716946337 0.962457398686553 0.894573148047711 0.918061311131959 0.037542601313447 0.105426851952289 0.0819386888680405 408
3416 1262684 1 3 0.5 1e-04 0.3 0 "LAT" 0.258533961752958 0.559919941602895 0.161108045283076 0.348681230654919 0.463166392015856 0.502819039888599 0.360831694848072 0.390286869688952 0.721700353768814 0.521724247931269 0.521939740131147 0.37656011715709 0.999883320140869 0.999419703521048 0.999581366258262 0.000116679859130707 0.000580296478951962 0.000418633741738212 3601
3417 61996 2 3 0.5 1e-04 0.3 0 "LAT" 0.254130988927775 0.552646297988055 0.163321152407969 0.354773242134704 0.472626963358006 0.515874232102282 0.352121105219885 0.382546655345944 0.726757952285781 0.527893510032107 0.515442257627853 0.373536210490185 0.987487778662533 0.674226920191536 0.781990929265096 0.0125122213374666 0.325773079808464 0.218009070734904 286
3418 920333 3 3 0.5 1e-04 0.3 0 "LAT" 0.261330241298243 0.562762549092367 0.16078425171737 0.345825412859283 0.462755071556822 0.50562166264437 0.35629956766319 0.387697237603805 0.724085312855066 0.524612260332376 0.517083819380559 0.373857430905767 0.999824534437623 0.996816586172094 0.997873872853775 0.000175465562377426 0.00318341382790583 0.00212612714622479 2206
3419 377541 4 3 0.5 1e-04 0.3 0 "LAT" 0.259032402789975 0.565351323431056 0.157356963642383 0.343113648912832 0.46053054405973 0.500444453622847 0.363412330197559 0.393293176904588 0.719562946849705 0.521817263209517 0.520769293839942 0.376825643587185 0.999308165548478 0.98994389448518 0.99322353122218 0.000691834451522446 0.01005610551482 0.00677646877782017 763
3420 726124 5 3 0.5 1e-04 0.3 0 "LAT" 0.254682410394165 0.55849115953063 0.159860985565672 0.350125325578739 0.462118988649762 0.497917682400127 0.368753812356059 0.395780224891846 0.716801399043927 0.517641103934781 0.528614797921731 0.380982490779081 0.999806151150309 0.991067084337365 0.99408842382674 0.000193848849690991 0.0089329156626354 0.00591157617325982 3402
3421 832625 1 0.05 0 1e-04 0.4 0 "LAT" 0.25678234229139 0.547333705583934 0.169619515949168 0.361414494023875 0.46033489834099 0.496480509655696 0.361059887057617 0.38915374814551 0.71711724063238 0.51354415065337 0.530679403006785 0.379855463661216 0.995806558750301 0.989934147255256 0.991965740871545 0.00419344124969883 0.0100658527447438 0.00803425912845472 1367
3422 51448 2 0.05 0 1e-04 0.4 0 "LAT" 0.254954567088137 0.549011199851813 0.167137673361141 0.359698532443488 0.467565644956347 0.505031240056415 0.355088910166513 0.383308596487779 0.722520212044484 0.519701300316609 0.522226583527654 0.375441211920529 0.870905102735551 0.870760451501563 0.870809986739665 0.129094897264449 0.129239548498437 0.129190013260335 1004
3423 81284 3 0.05 0 1e-04 0.4 0 "LAT" 0.254908531900594 0.550585323726805 0.165914822706585 0.358082977520867 0.473505423685778 0.514747506208223 0.34794312898655 0.377640310254702 0.728413955586371 0.526709109077634 0.513857951693135 0.371119660206798 0.748089761066886 0.693793927654611 0.712345333927757 0.251910238933114 0.306206072345389 0.287654666072243 1004
3424 509442 4 0.05 0 1e-04 0.4 0 "LAT" 0.25186037700609 0.548295139177932 0.165661057762823 0.36043052344667 0.475628468893689 0.513478509213775 0.352247351178796 0.379627073173068 0.727488845899779 0.524950101077753 0.517908408941619 0.373314501300346 0.663499144659193 0.66332920515526 0.663386684508605 0.336500855340807 0.33667079484474 0.336613315491395 1245
3425 895652 5 0.05 0 1e-04 0.4 0 "LAT" 0.251864714533451 0.543249204005341 0.169549324417384 0.365485028727527 0.463455625708674 0.497959039930668 0.360834669820012 0.387444715916164 0.715320340242125 0.5130020772349 0.530383994237396 0.380159135081556 0.99960681047678 0.99934916164087 0.999436856309661 0.000393189523219943 0.000650838359129998 0.000563143690339246 3601
3426 1278912 1 3 0 1e-04 0.4 0 "LAT" 0.258682067696252 0.564043304500084 0.158126268027472 0.344583648656338 0.447402394430809 0.479767625106326 0.380875308618359 0.407153875291727 0.706084462127061 0.507347702803014 0.539001576645831 0.38674040486938 0.992708820938749 0.993939763753654 0.993506250218258 0.00729117906125122 0.00606023624634588 0.00649374978174226 1127
3427 1171111 2 3 0 1e-04 0.4 0 "LAT" 0.261328463352145 0.566666767742707 0.157762887012986 0.341871394141541 0.446806744009855 0.482974912661362 0.37506834517304 0.403818006821902 0.708135207361999 0.510609640025633 0.532831232186025 0.383421886714757 0.999603108097001 0.997735463769722 0.998398332304277 0.000396891902998557 0.0022645362302778 0.00160166769572327 2087
3428 550217 3 3 0 1e-04 0.4 0 "LAT" 0.254574008511818 0.555553610776883 0.161944164548499 0.353144587815792 0.481519031750041 0.531932926170877 0.339395080069821 0.372503475702074 0.736093040261859 0.539581921974634 0.50133924461832 0.366297436756071 0.548961319998519 0.232354785489392 0.340894320201623 0.451038680001481 0.767645214510608 0.659105679798377 198
3429 1102899 4 3 0 1e-04 0.4 0 "LAT" 0.256665983982618 0.56296538095261 0.15766598837806 0.345631306440221 0.484033601537489 0.537276080766938 0.334078017595769 0.368303614866781 0.740699585520107 0.545599268517198 0.491744005973829 0.361006552535541 0.559701468786633 0.184985673040509 0.313838619651661 0.440298531213367 0.815014326959491 0.686161380348339 159
3430 292825 5 3 0 1e-04 0.4 0 "LAT" 0.255045183847866 0.564547625786516 0.155548654797936 0.344064338348199 0.481867051539263 0.529619162172919 0.340700912375645 0.372044542650728 0.736912235387128 0.540930276376997 0.496249567173581 0.363035467070613 0.854691141296878 0.337055437786009 0.513795586718087 0.145308858703123 0.662944562213991 0.486204413281913 172
3431 809785 1 0.05 0.25 1e-04 0.4 0 "LAT" 0.253992907894144 0.541914042560433 0.172080490772912 0.366851683707158 0.460482155951514 0.4960736278352 0.361691759624036 0.389354054850685 0.714475063845658 0.511438875320543 0.533772250396948 0.381819061630391 0.999706463170356 0.999107134744552 0.999313079092919 0.000293536829643965 0.000892865255447648 0.000686920907080808 3601
3432 762759 2 0.05 0.25 1e-04 0.4 0 "LAT" 0.252403644832591 0.545073093432016 0.168486409208104 0.363643405724003 0.464256093982195 0.498062493307765 0.361365816920645 0.38738327262091 0.716659738814785 0.513648807277625 0.52985222612875 0.379520167397924 0.99959723599874 0.99757574439357 0.998263814315847 0.000402764001260164 0.00242425560642985 0.00173618568415343 285
3433 658311 3 0.05 0.25 1e-04 0.4 0 "LAT" 0.251808817636856 0.540768587947854 0.169693433402286 0.364177834684179 0.469114652541397 0.507392018841407 0.353660938684204 0.382242130785382 0.720923470178253 0.518527168077724 0.523354372086489 0.376222094425696 0.882675414258879 0.812975863660597 0.836770822941877 0.117324585741121 0.187024136339403 0.163229177058123 646
3434 626044 4 0.05 0.25 1e-04 0.4 0 "LAT" 0.256672272314812 0.549338999286495 0.167685455937704 0.358727265792633 0.464969125061091 0.502504405416462 0.355429029699552 0.383882271395129 0.721641397375903 0.518194045904545 0.523114485637256 0.375464493209654 0.979041723982355 0.954632718897083 0.963041634714473 0.0209582760176451 0.0453672811029169 0.0369583652855272 2567
3435 802761 5 0.05 0.25 1e-04 0.4 0 "LAT" 0.252273755397632 0.54782901886525 0.166303419228585 0.360881528085828 0.462521706322242 0.495383653619262 0.36457977597276 0.390094344021178 0.714795461719874 0.51269189575482 0.530883195201345 0.380459276202462 0.999351236429408 0.998645479891854 0.998885948853078 0.000648763570592343 0.00135452010814595 0.00111405114692172 3601
3436 481011 1 3 0.25 1e-04 0.4 0 "LAT" 0.259574588908992 0.553083667090349 0.166265131579941 0.354042288192868 0.458854543282581 0.504061344576049 0.35743255911968 0.390410540011537 0.718429132191572 0.520382206124557 0.523697690699621 0.378365008231547 0.953110417163967 0.648961755502501 0.756385056830655 0.0468895828360332 0.351038244497499 0.243614943169345 1125
3437 115060 2 3 0.25 1e-04 0.4 0 "LAT" 0.253966569351246 0.544042713533253 0.168325493311986 0.360288094426111 0.484716987579909 0.538666253877221 0.33010683036701 0.365114866618462 0.738683556931154 0.540227186524387 0.498432323678995 0.363731832522767 0.865405473403218 0.215396824079733 0.438494003191927 0.134594526596782 0.784603175920267 0.561505996808073 86
3438 984915 3 3 0.25 1e-04 0.4 0 "LAT" 0.25638903374319 0.561970221232234 0.158278182760354 0.346647991090761 0.451754922442022 0.483088789042904 0.378613342541967 0.403667451515482 0.708143956185213 0.508797940191185 0.536891525302321 0.385134744619352 0.999802563144325 0.999013362619452 0.999288249463503 0.000197436855674845 0.00098663738054798 0.000711750536496624 3601
3439 825346 4 3 0.25 1e-04 0.4 0 "LAT" 0.256335373556408 0.555644947471492 0.162711492672234 0.352407114994006 0.460413653108687 0.499651273456463 0.364071871189172 0.393356509393201 0.716749026665095 0.518099925158088 0.526783363861406 0.379929705950045 0.982182855722423 0.725002160438237 0.814561779950302 0.017817144277577 0.274997839561763 0.185438220049698 1365
3440 786722 5 3 0.25 1e-04 0.4 0 "LAT" 0.262577512454532 0.562906286569888 0.161480685487872 0.345685494138392 0.441807609199134 0.479029640314374 0.377599714073311 0.407955304701789 0.704385121653666 0.507006998158199 0.539080399561183 0.387245396314204 0.999771015424438 0.999311039006615 0.999475952671341 0.000228984575561733 0.000688960993385353 0.000524047328659301 3601
3441 681008 1 0.05 0.5 1e-04 0.4 0 "LAT" 0.252125554898336 0.542050582412571 0.17034116033096 0.366080101481902 0.464497759117668 0.497815039849504 0.362086434709113 0.387847208454319 0.716623314016004 0.512518059050552 0.532427595040073 0.380617743887072 0.993219968989937 0.98815922034632 0.989882202632822 0.00678003101006253 0.0118407796536803 0.0101177973671776 403
3442 826619 2 0.05 0.5 1e-04 0.4 0 "LAT" 0.254610986130133 0.547210440345417 0.168348022963831 0.361465009251294 0.465632873091886 0.502621514418239 0.354793728373173 0.382759483099727 0.72024385922202 0.517506971265908 0.523141751337004 0.375662942680663 0.999803516554435 0.999095847975079 0.999337816489301 0.000196483445565025 0.00090415202492088 0.000662183510698819 3601
3443 82058 3 0.05 0.5 1e-04 0.4 0 "LAT" 0.256789088670605 0.547855837433812 0.168715416017969 0.359787644134041 0.464974210396838 0.503888106017588 0.353396440793145 0.382721842844799 0.721763299067444 0.518676370274968 0.522111856811114 0.375015422266622 0.989082341140867 0.945106336408597 0.960279473508561 0.0109176588591331 0.0548936635914032 0.0397205264914392 2325
3444 155760 4 0.05 0.5 1e-04 0.4 0 "LAT" 0.252255092420685 0.546598385234398 0.167193354290753 0.362099974923232 0.462667367422574 0.496103807738644 0.3633072963277 0.389315174227372 0.71492245984326 0.512793682478257 0.530500650618453 0.380331594612677 0.999809319119301 0.998850993834597 0.999177550114718 0.000190680880699243 0.00114900616540308 0.000822449885281639 3601
3445 403739 5 0.05 0.5 1e-04 0.4 0 "LAT" 0.253412769278405 0.548301585210048 0.166602758612588 0.360246657522299 0.463889540728729 0.498752545784058 0.359947998676968 0.386811402903321 0.717302310007134 0.515178676628646 0.526550757289556 0.378015361756029 0.998866337121439 0.992432128935585 0.994628942494924 0.00113366287856102 0.00756787106441483 0.00537105750507631 2460
3446 714760 1 3 0.5 1e-04 0.4 0 "LAT" 0.256229119603288 0.559530085389606 0.160001874767798 0.34914402848307 0.449624774551918 0.481360480239526 0.380288241716624 0.405733348998032 0.705853894155206 0.506865992493239 0.540290116484423 0.387339794295117 0.999876708758509 0.999087289671933 0.999363060958588 0.000123291241490631 0.000912710328066455 0.00063693904141211 3601
3447 261842 2 3 0.5 1e-04 0.4 0 "LAT" 0.258521003190548 0.55992590497348 0.160470244539836 0.347283248169759 0.46265852425664 0.50547599802633 0.358729491196411 0.389752426312234 0.721179527447188 0.523397309254038 0.519199735736247 0.375815932164981 0.986086018065733 0.623619332134749 0.750608967261739 0.0139139819342673 0.376380667865251 0.249391032738261 1725
3448 203186 3 3 0.5 1e-04 0.4 0 "LAT" 0.253663895027645 0.551762701298192 0.162138285969561 0.352305617043755 0.479689063877303 0.529714620544397 0.337013189883387 0.369795352050323 0.733352958904948 0.536807407039567 0.499151475852948 0.364198540372959 0.954901845421952 0.395785631285733 0.587420721074413 0.0450981545780475 0.604214368714267 0.412579278925587 664
3449 54320 4 3 0.5 1e-04 0.4 0 "LAT" 0.25666530960774 0.559336070478813 0.159682352109952 0.347811908195299 0.470311218051528 0.517141756765394 0.349928237293424 0.382347861505269 0.726976527659269 0.530950044988168 0.509610589403375 0.371089831346252 0.985524175433213 0.445582305930545 0.633208837629023 0.0144758245667869 0.554417694069455 0.366791162370977 287
3450 1208165 5 3 0.5 1e-04 0.4 0 "LAT" 0.255642354630415 0.557330635828784 0.161266405441961 0.351343809230042 0.45019366333814 0.482709815173345 0.378182425973246 0.40390339581889 0.705836017968555 0.507090281507405 0.539448831415206 0.386804356427619 0.999873479556669 0.999166538343837 0.999412958689211 0.000126520443331175 0.00083346165616262 0.000587041310788895 3601
3451 1182021 1 0.05 0 1e-04 0.5 0 "LAT" 0.252360924603113 0.542660827840373 0.170396646891328 0.366096594324267 0.44730355560757 0.47697160536848 0.376239101281079 0.400878230297773 0.699664480210683 0.498724101765276 0.546635748172407 0.389371583085212 0.995717614299817 0.992155363546899 0.993381193131085 0.00428238570018332 0.00784463645310101 0.0066188068689147 2683
3452 229684 2 0.05 0 1e-04 0.5 0 "LAT" 0.257249836923708 0.551053143662879 0.167091579751938 0.357675226147235 0.465671247187521 0.506831228579052 0.351920280644862 0.382095847163702 0.722921084111228 0.521606331079094 0.5190118603968 0.373952221913751 0.663095933901551 0.624221894974757 0.637653661238358 0.336904066098449 0.375778105025243 0.362346338761642 1260
3453 390571 3 0.05 0 1e-04 0.5 0 "LAT" 0.256085373206751 0.545037251318566 0.170986456741588 0.363697049198803 0.446769759463018 0.479465783534855 0.371225665206443 0.398168503356834 0.702855132669769 0.501418438369655 0.542212121948031 0.3866410137195 0.999051963763313 0.99811429886642 0.998440352529408 0.000948036236687216 0.00188570113358004 0.0015596474705921 3601
3454 407289 4 0.05 0 1e-04 0.5 0 "LAT" 0.254118254305334 0.547111876906424 0.168067815798982 0.361603648506313 0.45741497934644 0.491275272219599 0.363111733932577 0.389704550247477 0.711533233651774 0.509823249833716 0.531179549731559 0.380384283044912 0.911223797078742 0.885326371539992 0.894206035712583 0.0887762029212579 0.114673628460008 0.105793964287417 1611
3455 1300422 5 0.05 0 1e-04 0.5 0 "LAT" 0.251895975839331 0.543370620403027 0.169470856534765 0.365383819746614 0.448931275413677 0.477762373813776 0.375941888403765 0.399864895701784 0.700827251253008 0.499418118318517 0.545412744938531 0.388492351237062 0.999400495734537 0.998737743440601 0.998964957604888 0.000599504265462682 0.00126225655939858 0.00103504239511204 3601
3456 107745 1 3 0 1e-04 0.5 0 "LAT" 0.25783920283942 0.564023080958818 0.157627471136553 0.344584678775735 0.473860667412677 0.522684044338363 0.345066733027554 0.377829123130256 0.731699870252096 0.536137108786685 0.502694204164107 0.3670574076649 0.834866879679852 0.290289712801775 0.479123431917472 0.165133120320149 0.709710287198225 0.520876568082528 764
3457 346522 2 3 0 1e-04 0.5 0 "LAT" 0.255927455936765 0.562600219816508 0.157560297924147 0.345984689086127 0.484941650556723 0.536883086345737 0.334615794138749 0.368112728167987 0.740869106493488 0.545197213670438 0.492176092062896 0.361008934591135 0.628047312268871 0.148875383478635 0.313031779146407 0.371952687731129 0.851124616521365 0.686968220853593 182
3458 314689 3 3 0 1e-04 0.5 0 "LAT" 0.263303820514227 0.563538099045275 0.161379682302166 0.345066899662398 0.456481753433767 0.504431263908153 0.353961719011832 0.388185533061712 0.719785573947995 0.52413075014856 0.515341401313998 0.373871439389086 0.749416502750647 0.523475442144336 0.603849666147934 0.250583497249353 0.476524557855664 0.396150333852066 1488
3459 479157 4 3 0 1e-04 0.5 0 "LAT" 0.261408528331683 0.565575853990436 0.158669990279485 0.343001091668145 0.47315751052194 0.526984351620246 0.337058420597437 0.372770193459506 0.734566038853623 0.539709245395489 0.495728410876922 0.363013159937993 0.80451033881207 0.299108508560816 0.47609128171457 0.19548966118793 0.700891491439184 0.52390871828543 284
3460 120849 5 3 0 1e-04 0.5 0 "LAT" 0.260619874970632 0.561936881835659 0.160920336772678 0.346722732171454 0.466057874857317 0.514366713877524 0.349296740937517 0.382916828486524 0.726677749827949 0.530156062764946 0.510217077710195 0.370947380081317 0.796730892256365 0.381806852028861 0.527563969103049 0.203269107743635 0.618193147971139 0.472436030896951 400
3461 772228 1 0.05 0.25 1e-04 0.5 0 "LAT" 0.259123643444622 0.5484585343589 0.170312428544488 0.360219928742012 0.444755963480246 0.47959486547967 0.369349744954239 0.398036869302576 0.703879606924868 0.502818167952933 0.539662173498727 0.385292395921168 0.999543971112246 0.998100029811992 0.998607236921827 0.000456028887753962 0.00189997018800759 0.00139276307817307 3531
3462 708723 2 0.05 0.25 1e-04 0.5 0 "LAT" 0.252285250601379 0.546967579413596 0.166827008235108 0.361426893599864 0.450569102395824 0.47947843003931 0.375267633359237 0.399103040084999 0.702854352997203 0.501673685615699 0.542094641594346 0.386721561889266 0.989684642499618 0.966675474957288 0.97456298993547 0.0103153575003821 0.0333245250427118 0.0254370100645296 2803
3463 566796 3 0.05 0.25 1e-04 0.5 0 "LAT" 0.254231717621754 0.546320620426014 0.168717377684961 0.362398277198171 0.452140949450446 0.483645183381117 0.368443101342491 0.393945075489507 0.7063726670722 0.504462241852682 0.537160479027452 0.383473373125035 0.999700815289086 0.998786217710307 0.99910055961847 0.000299184710914323 0.00121378228969305 0.000899440381530371 3601
3464 679671 4 0.05 0.25 1e-04 0.5 0 "LAT" 0.255124842872958 0.540077332060612 0.173974412784363 0.368104552535028 0.448052829862146 0.482104813359359 0.368932441975187 0.396774757187959 0.703177672735104 0.5016123528854 0.54290685475955 0.387136808865009 0.98116145451399 0.956484796006632 0.965058463580406 0.0188385454860098 0.0435152039933681 0.0349415364195937 2928
3465 302756 5 0.05 0.25 1e-04 0.5 0 "LAT" 0.251327651780375 0.544613624197409 0.168130202255374 0.364048594273218 0.45055747318028 0.480277192562963 0.373265115329126 0.397547490922315 0.701885124960655 0.501478449176392 0.5413953175845 0.386513549778244 0.99761402705097 0.992150619440814 0.994017915477287 0.00238597294903047 0.00784938055918585 0.00598208452271259 1247
3466 972738 1 3 0.25 1e-04 0.5 0 "LAT" 0.263071651586229 0.56294746252241 0.161640653262649 0.345716965118383 0.429885361274024 0.461609741825971 0.389943393498079 0.417632035784532 0.692957012860253 0.495319787309329 0.551584046760728 0.393759964826369 0.999820438945681 0.99770543123823 0.998467875863274 0.000179561054318683 0.00229456876176987 0.00153212413672601 1501
3467 607201 2 3 0.25 1e-04 0.5 0 "LAT" 0.257731205167676 0.558296195090943 0.160981314588131 0.348432664833544 0.475602728859861 0.528565549859648 0.337438842494146 0.37235259193853 0.733333934027537 0.538232492073709 0.498420157082277 0.364621146172609 0.943796793921751 0.27830914695819 0.509496522788982 0.0562032060782487 0.72169085304181 0.490503477211018 429
3468 1078066 3 3 0.25 1e-04 0.5 0 "LAT" 0.25928549373713 0.559904696575754 0.160540912302039 0.346437927623243 0.473778064772631 0.526545148259013 0.340021844270921 0.375359855959067 0.733063558509761 0.537493932021609 0.500562756572961 0.36589605697082 0.931577831592956 0.238506547398185 0.48101376936777 0.0684221684070436 0.761493452601815 0.518986230632229 164
3469 401088 4 3 0.25 1e-04 0.5 0 "LAT" 0.259556884083836 0.554351413885222 0.165083072450878 0.352371650752341 0.456706746419204 0.501897170887734 0.357341845602982 0.390221855050054 0.71626363050304 0.519281865128259 0.52242491805386 0.377727863312553 0.942497252284971 0.550958998068305 0.689250185275828 0.0575027477150292 0.449041001931695 0.310749814724172 1367
3470 1164046 5 3 0.25 1e-04 0.5 0 "LAT" 0.257673705207331 0.551822625921093 0.166004285955603 0.355118361956285 0.473309529002436 0.52656481813718 0.340736352776934 0.376483929258664 0.730983234209767 0.534779909320213 0.506740638732537 0.36958464857893 0.946050131968704 0.221155725936482 0.474450657055267 0.0539498680312962 0.778844274063518 0.525549342944733 226
3471 726582 1 0.05 0.5 1e-04 0.5 0 "LAT" 0.255610000014509 0.546590433371842 0.169437893014247 0.362106073274049 0.447839309140609 0.480226383033591 0.370844352294848 0.397370669050375 0.703449309155118 0.502367032353698 0.540282245309095 0.385616321783616 0.999799600595449 0.998998235004147 0.999276102514272 0.000200399404550989 0.00100176499585286 0.000723897485727697 3601
3472 205118 2 0.05 0.5 1e-04 0.5 0 "LAT" 0.253515057147708 0.542611170630788 0.171039740282996 0.365960834221241 0.450356874210162 0.481816718887785 0.370249659747451 0.395949530423296 0.70387193135787 0.502060882337018 0.541289400030447 0.385971525689822 0.998262166697711 0.993053547613161 0.994845906710872 0.00173783330228942 0.00694645238683933 0.00515409328912832 1965
3473 861131 3 0.05 0.5 1e-04 0.5 0 "LAT" 0.25311316403359 0.54618267846197 0.168110430778812 0.362501245241046 0.450031519170279 0.480914834362277 0.371435794546825 0.396689427099416 0.70314468320387 0.502519593081552 0.539546225325637 0.385378446274432 0.999812669002914 0.999077538619769 0.999330071781412 0.000187330997086023 0.000922461380230704 0.000669928218588489 3601
3474 50640 4 0.05 0.5 1e-04 0.5 0 "LAT" 0.251778572854245 0.541088730998166 0.171154768295235 0.367651163213395 0.448598050457806 0.478281273470216 0.374711565303108 0.399320253470865 0.70037662331205 0.49909025503204 0.545866333598343 0.388836673605996 0.999816113961167 0.99918667091123 0.999402620079385 0.000183886038832893 0.000813329088770001 0.000597379920615478 3601
3475 1085668 5 0.05 0.5 1e-04 0.5 0 "LAT" 0.249654864589544 0.544290288146797 0.167181213361592 0.364259611059604 0.453393044172126 0.481676470606355 0.373025328280394 0.396102898925383 0.70304790876167 0.502170339138631 0.540206541641986 0.385690894431857 0.998494918642799 0.992861909753281 0.994771800289515 0.00150508135720089 0.00713809024671925 0.00522819971048536 1967
3476 742463 1 3 0.5 1e-04 0.5 0 "LAT" 0.257737812142875 0.56294845714692 0.158400978747786 0.345633884581279 0.432892166707448 0.461725265336876 0.392821181239419 0.417691719929737 0.690629978850323 0.494800407678974 0.551222159987206 0.394186590240526 0.999831640108798 0.997498450025175 0.998325094250298 0.000168359891202343 0.00250154997482509 0.00167490574970231 3166
3477 81092 2 3 0.5 1e-04 0.5 0 "LAT" 0.257775778360276 0.56060768784106 0.160174366635414 0.348054668984353 0.431376942287273 0.458883815519981 0.396364498319522 0.420652735657294 0.689152720647549 0.492169154838236 0.556538864954936 0.396940393092013 0.999864795326765 0.997810555809382 0.998539822428712 0.000135204673235463 0.00218944419061833 0.00146017757128783 3525
3478 690847 3 3 0.5 1e-04 0.5 0 "LAT" 0.257059364270956 0.564600473913057 0.156398975990567 0.343259553973214 0.450483210703475 0.486496922565288 0.37429517953462 0.401744033385516 0.70754257497443 0.51191143866166 0.530694155525187 0.382745808445346 0.992905303270599 0.685676897475229 0.79332605861407 0.00709469672940064 0.314323102524771 0.20667394138593 195
3479 840570 4 3 0.5 1e-04 0.5 0 "LAT" 0.252470875159367 0.544564858848903 0.166588550094778 0.359017494869472 0.464332066565404 0.508693683051694 0.355727954228725 0.387125280750659 0.716802941724771 0.520364325997568 0.522316504323503 0.377988666684958 0.950483085898177 0.440101150647997 0.617084723918846 0.0495169141018234 0.559898849352003 0.382915276081154 1009
3480 481909 5 3 0.5 1e-04 0.5 0 "LAT" 0.257977816047597 0.557154249440683 0.161877191565825 0.349467859631711 0.463563189342557 0.509391151106245 0.354617462448261 0.387010482374067 0.721541005390154 0.525118782913647 0.516494654014086 0.374678709487632 0.980209151516322 0.425490228377706 0.619901310345607 0.0197908484836783 0.574509771622294 0.380098689654393 883
3481 612791 1 0.05 0 1e-04 0.6 0 "LAT" 0.258552243546371 0.54672320287844 0.17130537003775 0.362021638625398 0.432986980255584 0.464578985684404 0.378406397202664 0.405846418631275 0.691539223801954 0.492209005998698 0.549711767240414 0.391112930057021 0.963365749773965 0.952970605937126 0.956636769072709 0.0366342502260344 0.0470293940628739 0.0433632309272911 2209
3482 725191 2 0.05 0 1e-04 0.6 0 "LAT" 0.256828858191129 0.554788121734409 0.163947710715373 0.353866240490324 0.483243856251982 0.53497281023733 0.329686923648276 0.363767709827877 0.740072714443111 0.541562789054999 0.493634634363649 0.360487197105837 0.265243697868094 0.237138401000476 0.246755089735058 0.734756302131906 0.762861598999524 0.753244910264942 163
3483 560769 3 0.05 0 1e-04 0.6 0 "LAT" 0.256687340598186 0.556603794622923 0.162444366784179 0.352008055038437 0.468495284660967 0.511666330522266 0.345995693663788 0.376935836232484 0.725182625259153 0.52664228235586 0.508440060447967 0.368630674586825 0.568784995033697 0.485948677638148 0.514413388488218 0.431215004966303 0.514051322361852 0.485586611511782 169
3484 390373 4 0.05 0 1e-04 0.6 0 "LAT" 0.251641282115231 0.542273062020732 0.17010940431797 0.366432907962723 0.43854350998785 0.466736543000065 0.380681499915902 0.404857770984316 0.69018479210308 0.491658679628402 0.550790904233872 0.392192897809084 0.947738059027396 0.922417871520507 0.931142328142352 0.0522619409726037 0.0775821284794933 0.0688576718576484 2564
3485 870745 5 0.05 0 1e-04 0.6 0 "LAT" 0.250897511133683 0.54470164717822 0.167791666777267 0.36401790033211 0.43502391290652 0.460124810361754 0.3864775415406 0.408582881549248 0.685921424040203 0.487810499057265 0.554269208317867 0.394005384248332 0.999545974771113 0.998152047856691 0.998631263184043 0.000454025228887111 0.00184795214330947 0.00136873681595734 3601
3486 57166 1 3 0 1e-04 0.6 0 "LAT" 0.257600710011716 0.565867886797558 0.156065198424221 0.342692432349813 0.447904635277775 0.484501481492856 0.37604801217189 0.403868708009567 0.705505345289491 0.510951836402548 0.532113210596111 0.384002688172162 0.972123493922907 0.536085943163698 0.689423930340487 0.0278765060770928 0.463914056836302 0.310576069659513 1365
3487 1186005 2 3 0 1e-04 0.6 0 "LAT" 0.255293760893545 0.556383109003497 0.161772320249842 0.352318656829185 0.417259537315936 0.44005685822542 0.408298346436776 0.429684711852987 0.672553298209481 0.477874203504754 0.570070666686617 0.404570119305045 0.999645820264611 0.996977644167343 0.997923836712426 0.000354179735389153 0.00302235583265648 0.00207616328757398 163
3488 1074291 3 3 0 1e-04 0.6 0 "LAT" 0.261315179906858 0.556469552491035 0.165600213765554 0.352224946002091 0.476889457441082 0.537346600968972 0.32905962162074 0.368135659266573 0.73820463734794 0.543652487904434 0.494659835386294 0.362937927538537 0.453502833331756 0.10553788944706 0.227880068148963 0.546497166668244 0.89446211055294 0.772119931851037 170
3489 341404 4 3 0 1e-04 0.6 0 "LAT" 0.255071540729837 0.557665341382573 0.160695818106884 0.350987694087665 0.470217241263 0.517736203903559 0.350180060928353 0.38231696055334 0.725288781992837 0.530692812502869 0.510875879035238 0.372205344111867 0.701195361956174 0.241154271650802 0.400262346122978 0.298804638043826 0.758845728349198 0.599737653877022 162
3490 817031 5 3 0 1e-04 0.6 0 "LAT" 0.261657513270393 0.566281038113604 0.15827624764219 0.342276416477735 0.476275319590557 0.533047273554036 0.334768514602535 0.371760402619653 0.73793283286095 0.544019102950577 0.493044762244726 0.362066198478241 0.837914255852899 0.126148190828951 0.376076826640753 0.162085744147101 0.873851809171049 0.623923173359247 164
3491 223472 1 0.05 0.25 1e-04 0.6 0 "LAT" 0.252123623302396 0.540558637497079 0.171830214133591 0.368210092425923 0.433839783022482 0.460148974057938 0.385363712373255 0.408542956946369 0.685963406324878 0.486748244988365 0.557193926506846 0.395207800653641 0.999685983871549 0.998347953662058 0.998810551602895 0.000314016128451468 0.00165204633794198 0.00118944839710488 3601
3492 439406 2 0.05 0.25 1e-04 0.6 0 "LAT" 0.250634253239146 0.527759864048634 0.174894778317908 0.367957594196465 0.465682668992604 0.510940461209593 0.345981145126752 0.378496538435051 0.71631692223175 0.516384169436409 0.520875923444659 0.37505398281129 0.587956199314761 0.467473246154462 0.509189859147999 0.412043800685239 0.532526753845538 0.490810140852001 644
3493 572455 3 0.05 0.25 1e-04 0.6 0 "LAT" 0.255861839905815 0.546944713833093 0.169281311181204 0.361705514040204 0.433514450252232 0.463834971516792 0.378600542123179 0.404847520766132 0.689376290158046 0.491550280756022 0.547881853304382 0.390463245196833 0.999702752732057 0.998355269467726 0.998825932892872 0.000297247267943353 0.0016447305322741 0.0011740671071276 3601
3494 591654 4 0.05 0.25 1e-04 0.6 0 "LAT" 0.250818168792142 0.541749429569981 0.168490177528013 0.363814584147848 0.450569744545013 0.48217389556376 0.369379518769184 0.394748054405582 0.701387913337155 0.501795087969013 0.537869696297197 0.384570630878103 0.902951584315836 0.784508560713379 0.825060448612083 0.0970484156841644 0.215491439286621 0.174939551387917 1605
3495 148731 5 0.05 0.25 1e-04 0.6 0 "LAT" 0.245805939315177 0.521833222561116 0.175250877637882 0.371810651037173 0.467273868774132 0.50848729157826 0.352254864306743 0.38208642901832 0.713079808089309 0.512664651282227 0.527505741944625 0.378789369555443 0.520381531318709 0.440306139720912 0.467728481170543 0.479618468681291 0.559693860279088 0.532271518829457 415
3496 365467 1 3 0.25 1e-04 0.6 0 "LAT" 0.256149504031168 0.55657696157371 0.161153911780389 0.349913837594594 0.473710646887321 0.521949043187901 0.345671105959461 0.378418398813835 0.72986015091849 0.53321599842398 0.506825017739849 0.369185639736397 0.933185138309016 0.230197383228557 0.473741395919596 0.0668148616909844 0.769802616771442 0.526258604080404 170
3497 1054385 2 3 0.25 1e-04 0.6 0 "LAT" 0.255354659293802 0.555730561318297 0.161007517850936 0.350213257422719 0.480705245732037 0.531143284776855 0.337892323308713 0.370979211058995 0.73605990502584 0.539086008943215 0.498899841159648 0.364301091546164 0.917089767944952 0.174462627909402 0.429869200007586 0.0829102320550477 0.825537372090598 0.570130799992414 156
3498 652898 3 3 0.25 1e-04 0.6 0 "LAT" 0.258508945344538 0.559949893572363 0.160520465631984 0.347392554107197 0.441192194580275 0.47804895258098 0.378546208572507 0.407403982524519 0.699701139924813 0.504930488090818 0.539066674204491 0.387744039799292 0.961770794671247 0.606398641250142 0.732547110179903 0.038229205328753 0.393601358749858 0.267452889820097 1257
3499 788181 4 3 0.25 1e-04 0.6 0 "LAT" 0.257809854400368 0.556006361952572 0.162592448943803 0.350269414906089 0.473991034676475 0.526551989422376 0.340042224362378 0.375036394052333 0.731800889076843 0.536156418391299 0.502634673306181 0.366986329569246 0.928539628008675 0.194281511370894 0.450258707299306 0.0714603719913249 0.805718488629106 0.549741292700694 161
3500 916358 5 3 0.25 1e-04 0.6 0 "LAT" 0.254973102143031 0.553954597164995 0.162343376988543 0.352350041210161 0.479337323886931 0.532840992200452 0.336428678812733 0.371352884504632 0.734310426029962 0.539545332164458 0.498772055801276 0.365348351992759 0.929375845389186 0.135395015218219 0.409385881882427 0.0706241546108143 0.864604984781781 0.590614118117573 165
3501 440347 1 0.05 0.5 1e-04 0.6 0 "LAT" 0.252786640362018 0.546656697694042 0.167475672512006 0.362053618814229 0.43622586949319 0.462045552188033 0.384016457365329 0.40660732929238 0.689012509855207 0.489854632406668 0.551492129877335 0.391967476738349 0.999816261515018 0.998911138237325 0.999223344119212 0.000183738484982334 0.00108886176267492 0.000776655880788216 3601
3502 575405 2 0.05 0.5 1e-04 0.6 0 "LAT" 0.252107609775397 0.544165051484877 0.169010157241986 0.364541406601808 0.434690163261273 0.46073317827255 0.385075672745019 0.40795910415658 0.68679777303667 0.488187136953681 0.554085829987005 0.393683706302393 0.999802319244755 0.998747054648672 0.999111274310867 0.000197680755244708 0.00125294535132825 0.000888725689133327 3601
3503 477625 3 0.05 0.5 1e-04 0.6 0 "LAT" 0.256979969952242 0.547337404653144 0.16973364215895 0.361363973996203 0.431971070760325 0.46106757232708 0.382022811023709 0.407611849956983 0.688951040712567 0.489849813038751 0.551756453182659 0.392190459154467 0.999787349281994 0.998746541546053 0.999111609796564 0.00021265071800602 0.00125345845394739 0.000888390203436105 3601
3504 1213672 4 0.05 0.5 1e-04 0.6 0 "LAT" 0.253652993070187 0.543957103086679 0.170190366039412 0.364733916821987 0.432245372587298 0.459491021279006 0.385158506743634 0.409186109366288 0.685898365657486 0.48746938760701 0.555348872783046 0.394468835147889 0.999809985534413 0.998867748847261 0.99919534359351 0.000190014465587208 0.00113225115273865 0.0008046564064899 3601
3505 1298737 5 0.05 0.5 1e-04 0.6 0 "LAT" 0.25256370527182 0.542172070577598 0.170812370466561 0.366525501746289 0.434467527175717 0.461149375292433 0.384106961735879 0.40755198260324 0.687031232447537 0.487939308272926 0.55491933220244 0.393995000907491 0.999543135548431 0.997780122075764 0.998389842731427 0.000456864451569104 0.0022198779242361 0.00161015726857278 897
3506 1054401 1 3 0.5 1e-04 0.6 0 "LAT" 0.260005357372873 0.55609911232739 0.163566742816666 0.349564862249629 0.469116047230739 0.523206737922931 0.341045228129209 0.377352956606065 0.729121404603612 0.534091268592576 0.504611970945875 0.368181633428554 0.970890692555886 0.229992655480827 0.491135815021818 0.0291093074441137 0.770007344519173 0.508864184978183 524
3507 838442 2 3 0.5 1e-04 0.6 0 "LAT" 0.257156617066454 0.560195311560291 0.159009159391967 0.346128495317189 0.469854325556079 0.518999306204439 0.348016288861976 0.381163412401907 0.727010942622534 0.532351736045431 0.507025448253943 0.369834324450873 0.977961619819349 0.242969074304543 0.499254634305074 0.0220383801806507 0.757030925695457 0.500745365694926 283
3508 110750 3 3 0.5 1e-04 0.6 0 "LAT" 0.258196154181586 0.549370689787175 0.166840490846114 0.354582700334169 0.474282278120087 0.530711131961968 0.335311895573641 0.372639983082635 0.732478432301673 0.536770748688801 0.502152386419755 0.366771002310896 0.953383634683799 0.15233118333359 0.433491248898257 0.0466163653162012 0.84766881666641 0.566508751101743 167
3509 587160 4 3 0.5 1e-04 0.6 0 "LAT" 0.254259787613024 0.553415757929278 0.161341570767663 0.350926352142907 0.482439066062503 0.536559799055196 0.334377351638757 0.369397658515955 0.736698853675527 0.541895113927039 0.495718922406419 0.363513618864449 0.958122064024867 0.0981893978840283 0.394542876699349 0.0418779359751326 0.901810602115972 0.605457123300651 101
3510 353787 5 3 0.5 1e-04 0.6 0 "LAT" 0.25441036162332 0.552230347905775 0.162923845000563 0.353199191372142 0.470415359841571 0.519931869610508 0.346937653697254 0.380076546245705 0.724825721464891 0.530221527483735 0.509861498697817 0.371523624826392 0.967897830004427 0.242370915011551 0.493953779987689 0.0321021699955727 0.757629084988448 0.506046220012311 646
3511 1034872 1 0.05 0 1e-04 0.7 0 "LAT" 0.256000881352106 0.555527413360578 0.162855827247192 0.353172166634373 0.468291958541991 0.512610540810238 0.344484642441959 0.37506031724364 0.724292839894097 0.526770971225647 0.507340469689151 0.367850596661955 0.482160059951729 0.401034946495028 0.428837618849559 0.517839940048271 0.598965053504972 0.571162381150441 644
3512 514923 2 0.05 0 1e-04 0.7 0 "LAT" 0.253775122761946 0.555700099865197 0.161275256520411 0.352969310282737 0.449676354446657 0.48230493113519 0.36874072474045 0.3937535883663 0.703451477208603 0.506222457946115 0.530015981260862 0.380465581461446 0.692167771955583 0.63382031554781 0.653834794717776 0.307832228044417 0.36617968445219 0.346165205282224 1731
3513 1128809 3 0.05 0 1e-04 0.7 0 "LAT" 0.25548312769027 0.550878336909357 0.166046946617372 0.357831247088744 0.459182662631408 0.500588058292742 0.353780678981827 0.383639772630709 0.714665790321678 0.517202357212593 0.519827625599199 0.37513238932319 0.512950327981712 0.469985855140624 0.484796008153258 0.487049672018288 0.530014144859376 0.515203991846742 1015
3514 1309431 4 0.05 0 1e-04 0.7 0 "LAT" 0.25571685471014 0.551402712928569 0.16577896100535 0.357233982331869 0.443826566183428 0.479426925178547 0.367491816472314 0.395464924929936 0.699543420893568 0.503282298788602 0.533270777477665 0.382797781717796 0.744213769997365 0.655696241875424 0.686438629590287 0.255786230002635 0.344303758124576 0.313561370409713 1368
3515 24 5 0.05 0 1e-04 0.7 0 "LAT" 0.260993155641996 0.558614413033202 0.163636129066498 0.350006791435467 0.461079122989857 0.508503635033575 0.345146091974626 0.378625916702735 0.722072278631853 0.525307854080706 0.508782221041124 0.369028644260642 0.487585628809017 0.411892596141918 0.438379835645309 0.512414371190983 0.588107403858082 0.561620164354691 165
3516 321373 1 3 0 1e-04 0.7 0 "LAT" 0.262172740863844 0.562452903376684 0.161469123446024 0.346179088557683 0.478145519774995 0.538595943593647 0.32933417486607 0.368017580913804 0.740318260638839 0.546476887556949 0.490803298312093 0.360833273843156 0.616240817538618 0.066867766456906 0.260196426251999 0.383759182461382 0.933132233543094 0.739803573748001 161
3517 593568 2 3 0 1e-04 0.7 0 "LAT" 0.257870444884136 0.563521843342587 0.158064779847715 0.345079467456381 0.479544098349533 0.533611661351831 0.335434620979864 0.37037912104157 0.73741454323367 0.543304861286441 0.493499400827578 0.36221363702352 0.586262206810697 0.110819244421963 0.275384865701476 0.413737793189303 0.889180755578037 0.724615134298524 165
3518 373707 3 3 0 1e-04 0.7 0 "LAT" 0.259223737893562 0.56348833393095 0.158910827587429 0.345156997948667 0.476152134610547 0.528883263360245 0.340881187816124 0.375570712169777 0.735375872504109 0.540187543097085 0.499792015403554 0.365669599458494 0.662864328375336 0.107126609030739 0.300951262200514 0.337135671624664 0.892873390969261 0.699048737799486 174
3519 190682 4 3 0 1e-04 0.7 0 "LAT" 0.260919753073019 0.562792277752931 0.160444305305232 0.345820760041815 0.479473840627529 0.536602880174169 0.330930939068743 0.367867820006905 0.740393593700548 0.5452128914782 0.491375244373975 0.360662499243881 0.453803372013246 0.099882075387895 0.223491640745177 0.546196627986754 0.900117924612105 0.776508359254823 161
3520 1319852 5 3 0 1e-04 0.7 0 "LAT" 0.256829101754366 0.56190047783911 0.158586972299031 0.346736439925388 0.483242002887105 0.537497882738266 0.333980094736303 0.368671391700967 0.740071104641471 0.545384158709645 0.492567067035334 0.361616977339486 0.376040293208392 0.0717543526028358 0.176616384440815 0.623959706791608 0.928245647397164 0.823383615559185 158
3521 758393 1 0.05 0.25 1e-04 0.7 0 "LAT" 0.253103108832374 0.540754437799804 0.170239238176435 0.363541347380292 0.434606035707978 0.46508119137181 0.378009056980468 0.403889906402113 0.687709144540352 0.49018707836899 0.548248295156903 0.390502385259428 0.85928232901787 0.776680573251852 0.805455409604054 0.14071767098213 0.223319426748148 0.194544590395946 1367
3522 470847 2 0.05 0.25 1e-04 0.7 0 "LAT" 0.248779457899236 0.514028249042528 0.182708492230665 0.377268353580411 0.462738627378325 0.512006993626864 0.343321148292386 0.378243334264178 0.711518085277562 0.512238931052632 0.52602964052305 0.378145945009604 0.442123845094747 0.350156610410833 0.382245003935144 0.557876154905253 0.649843389589167 0.617754996064856 527
3523 1155283 3 0.05 0.25 1e-04 0.7 0 "LAT" 0.249074374197546 0.524456549772061 0.176564864680026 0.371412954783312 0.454939124358652 0.496673752441487 0.355619838036644 0.38651998965785 0.704013498556198 0.505632448020129 0.53218470271667 0.381638607420204 0.590758711334736 0.49232023643396 0.526451240143336 0.409241288665264 0.50767976356604 0.473548759856665 1127
3524 192708 4 0.05 0.25 1e-04 0.7 0 "LAT" 0.247859445300435 0.527661935049678 0.174851927000373 0.372016707751442 0.445048903114739 0.480002602232291 0.368527581979096 0.395851809507796 0.692908348415174 0.495620789991684 0.543379508979468 0.388045863825651 0.712824251816599 0.637470187837101 0.663446733376516 0.287175748183401 0.362529812162899 0.336553266623484 1488
3525 357420 5 0.05 0.25 1e-04 0.7 0 "LAT" 0.25546245776403 0.539396742437044 0.172531049373591 0.364010365000108 0.430300461761616 0.463873492584534 0.376726884868705 0.405262252102998 0.685762919525646 0.48914916686356 0.549257934242296 0.391459640228897 0.833665288005073 0.77379460904311 0.794932186579474 0.166334711994927 0.22620539095689 0.205067813420526 1605
3526 317209 1 3 0.25 1e-04 0.7 0 "LAT" 0.257337437686583 0.551225107341091 0.165867848302151 0.354919642413798 0.464175830789828 0.513262905439634 0.349672356426815 0.383525604523695 0.72151326847641 0.525713587947359 0.515540204728966 0.374188317919303 0.921590672369808 0.245434636187763 0.482411986441837 0.0784093276301923 0.754565363812237 0.517588013558163 524
3527 1182081 2 3 0.25 1e-04 0.7 0 "LAT" 0.253253795700187 0.55794539340548 0.158227887618743 0.348234282558493 0.48245493378463 0.535746523430975 0.334394322689581 0.368627054383789 0.735708729484817 0.542770620493266 0.492622210308324 0.362199634549427 0.927213211399806 0.10466004986866 0.386109884521389 0.0727867886001943 0.89533995013134 0.613890115478611 160
3528 476642 3 3 0.25 1e-04 0.7 0 "LAT" 0.258419879565888 0.552307805141939 0.165761704695096 0.35391859849896 0.469221033045139 0.523032613960076 0.342804738551595 0.378897487269492 0.727640912611027 0.532566737188384 0.508566443246691 0.370792414660935 0.926310725092167 0.156457003112367 0.427097237061907 0.0736892749078332 0.843542996887633 0.572902762938093 299
3529 636792 4 3 0.25 1e-04 0.7 0 "LAT" 0.257348371289537 0.555996435227141 0.162436695569245 0.350588823335805 0.474117281250823 0.527822109072573 0.337805848864794 0.373252474810646 0.73146565254036 0.536983551027724 0.500242544434039 0.365915500720753 0.936980546496269 0.158907579901798 0.429620803119114 0.0630194535037305 0.841092420098202 0.570379196880886 162
3530 56149 5 3 0.25 1e-04 0.7 0 "LAT" 0.249480550498513 0.537980255327822 0.169267097178734 0.364550917985284 0.469022164196089 0.517903860214927 0.347419321335477 0.379956764576085 0.718502714694602 0.524008055950725 0.516686418514211 0.375316797055139 0.810642428989505 0.228991145105412 0.429039190764587 0.189357571010495 0.771008854894588 0.570960809235413 525
3531 995641 1 0.05 0.5 1e-04 0.7 0 "LAT" 0.231359723691082 0.490021607806111 0.181951674008101 0.384796211384574 0.46138863618276 0.498935230654739 0.358377416964324 0.386479150720071 0.692748359873841 0.49551253787961 0.540329090972425 0.386100660885842 0.650617958259927 0.446446770208326 0.515576284233212 0.349382041740073 0.553553229791674 0.484423715766788 403
3532 1068588 2 0.05 0.5 1e-04 0.7 0 "LAT" 0.237746812800243 0.503695691052854 0.180084999561455 0.381087767457019 0.453976137810387 0.490480223359091 0.363002801158458 0.391313757332361 0.69172295061063 0.494646057784988 0.543087800719913 0.388009015564591 0.756068718033644 0.516968915577813 0.598603998225181 0.243931281966356 0.483031084422187 0.401396001774819 536
3533 330908 3 0.05 0.5 1e-04 0.7 0 "LAT" 0.237334918987993 0.501793838685094 0.179609942823597 0.379498493946729 0.454014184969244 0.493010646551362 0.35973617677443 0.389557687174641 0.691349103957237 0.495658430431237 0.539346119598027 0.386300013073906 0.718461914798363 0.501092734450237 0.575629574982899 0.281538085201637 0.498907265549763 0.4243704250171 647
3534 201680 4 0.05 0.5 1e-04 0.7 0 "LAT" 0.253759165134284 0.539947046365784 0.173388675807155 0.368797324149629 0.414632791125619 0.439651542541573 0.395044072383094 0.418731514375471 0.668391956259903 0.472995970282824 0.568432748190249 0.402136418685722 0.999826611328516 0.998806695982349 0.999164812533834 0.000173388671483991 0.00119330401765076 0.000835187466166029 3601
3535 1223183 5 0.05 0.5 1e-04 0.7 0 "LAT" 0.231464963246167 0.485681452353677 0.184109141571992 0.385310045590536 0.458687284166583 0.49868128948379 0.356995231694307 0.386974943401422 0.69015224741275 0.493580982934076 0.541104373266299 0.386706723633766 0.611280451994656 0.444103553560447 0.50127309952448 0.388719548005344 0.555896446439553 0.49872690047552 527
3536 910985 1 3 0.5 1e-04 0.7 0 "LAT" 0.255776944000847 0.559503487807038 0.158305059505941 0.346065580211985 0.47859695683626 0.529751015448028 0.339182171727769 0.372771944529306 0.734373900837106 0.539360589523058 0.49748723123371 0.364159068670575 0.970049802293148 0.139516300327048 0.426252416276823 0.0299501977068518 0.860483699672952 0.573747583723177 165
3537 321490 2 3 0.5 1e-04 0.7 0 "LAT" 0.257086348944362 0.554641390343184 0.162529214107408 0.35033210550478 0.477461435588498 0.53319370064965 0.334952791972025 0.371221147461416 0.73454778453286 0.540111101731463 0.497482006079433 0.364473658930577 0.964533788136497 0.1093308656557 0.407257038190203 0.0354662118635031 0.8906691343443 0.592742961809797 157
3538 683210 3 3 0.5 1e-04 0.7 0 "LAT" 0.256697063308131 0.557694969216218 0.160247353017275 0.347731355804869 0.469611956512708 0.519575843053175 0.3468158697025 0.380506167414757 0.726309019820839 0.531949222122793 0.507063222719774 0.369869745965745 0.968374705701316 0.189274087492941 0.461066468858241 0.0316252942986844 0.810725912507059 0.538933531141759 407
3539 83843 4 3 0.5 1e-04 0.7 0 "LAT" 0.256104356306598 0.554407157868869 0.162360250166429 0.351195504739711 0.471036216322949 0.522355409795195 0.345020762696463 0.379563089164718 0.727140572629546 0.532821883628174 0.507381012862892 0.370317222590643 0.970564769170768 0.156682831263227 0.440469203847703 0.0294352308292321 0.843317168736773 0.559530796152297 282
3540 1062844 5 3 0.5 1e-04 0.7 0 "LAT" 0.258070246215824 0.557098393917685 0.161696799838543 0.348774692721049 0.469400401184747 0.518585889389408 0.346050534290515 0.37977125330164 0.727470647400571 0.531267051501221 0.507747334129058 0.36959626142159 0.97193841837768 0.218448356274951 0.481711804190064 0.02806158162232 0.781551643725049 0.518288195809936 286
3541 634496 1 0.05 0 1e-04 0.8 0 "LAT" 0.257332624148113 0.561868070623745 0.158898999319777 0.346747025564156 0.478403010645635 0.529116808588684 0.331974637278931 0.365274495585861 0.735735634793748 0.539912796607921 0.490873636598708 0.359171928449037 0.290833686975547 0.214403471170791 0.240573782177242 0.709166313024453 0.785596528829209 0.759426217822758 402
3542 100032 2 0.05 0 1e-04 0.8 0 "LAT" 0.253695048806926 0.54650609171534 0.168228315677118 0.362229681513811 0.421755612129876 0.449177448765928 0.386808906006626 0.410657288541715 0.675450660936802 0.481215769966424 0.555037221683745 0.394719782128046 0.810734137909612 0.771256625865798 0.785006968539876 0.189265862090388 0.228743374134202 0.214993031460124 1864
3543 251011 3 0.05 0 1e-04 0.8 0 "LAT" 0.254955065449973 0.543087419534113 0.17174373207543 0.36567059183124 0.406191419821012 0.432531992200742 0.397347650230271 0.422181499922873 0.661146485270985 0.469275993462583 0.569091382305701 0.403402315962946 0.888955968996195 0.856569271490621 0.868039863558961 0.111044031003805 0.143430728509379 0.131960136441039 656
3544 1013189 4 0.05 0 1e-04 0.8 0 "LAT" 0.257714896362018 0.557973824625123 0.162097043755784 0.350636889395068 0.47476928689658 0.525506183955436 0.335122524003744 0.36910894454597 0.732484183258598 0.536310828240471 0.497219567759528 0.362961163669485 0.245828050956304 0.21062899771892 0.222755633739588 0.754171949043696 0.78937100228108 0.777244366260412 159
3545 307780 5 0.05 0 1e-04 0.8 0 "LAT" 0.254965225618671 0.547696898033056 0.168194112297088 0.361049840690793 0.437556165488312 0.472751832261562 0.371247157663067 0.398608553808118 0.692521391106983 0.497510353517104 0.539441269960154 0.386210780610382 0.653054102927656 0.580183524040774 0.605530674879 0.346945897072344 0.419816475959226 0.394469325120999 1603
3546 398229 1 3 0 1e-04 0.8 0 "LAT" 0.259544464067889 0.561117810385849 0.160863798500861 0.347528092224694 0.480129617762705 0.537937544508131 0.330394847356011 0.367278511094979 0.739674081830594 0.545416390663691 0.491258645856872 0.360949379059043 0.638355855466066 0.0717292412793807 0.269016187507529 0.361644144533934 0.928270758720619 0.730983812492471 160
3547 4010 2 3 0 1e-04 0.8 0 "LAT" 0.259964698755804 0.566954521491182 0.156719735389488 0.341597143236632 0.475703300036254 0.532368675789045 0.333985387845393 0.370419485896607 0.735667998792058 0.543595253047637 0.49070512323488 0.361089573869734 0.583500977731032 0.106922262516856 0.273268082652168 0.416499022268968 0.893077737483144 0.726731917347832 164
3548 171605 3 3 0 1e-04 0.8 0 "LAT" 0.253420398737288 0.556200968479668 0.160821481654096 0.352456967097903 0.473586360226969 0.523298178668589 0.346236246967546 0.378823683069791 0.727006758964258 0.533826971837078 0.507057728621641 0.370446270558598 0.679395754710629 0.125413286527582 0.315972114639666 0.320604245289371 0.874586713472418 0.684027885360334 279
3549 261571 4 3 0 1e-04 0.8 0 "LAT" 0.257439623356337 0.562291914024848 0.158692599164278 0.346312833156867 0.479560095473012 0.535952574233373 0.333470095275358 0.369486222552186 0.736999718829349 0.544454966408323 0.492162694439636 0.362043239613038 0.544208441719357 0.0738381475138218 0.236822535774604 0.455791558280643 0.926161852486178 0.763177464225396 166
3550 578868 5 3 0 1e-04 0.8 0 "LAT" 0.257597350101573 0.563014730902051 0.158288217428663 0.345618297784706 0.476858627948567 0.529573368210739 0.338796159174354 0.373241497381489 0.734455978050139 0.540483254636398 0.497084376603018 0.364280535095998 0.611625902131432 0.107807971659384 0.282366749218842 0.388374097868568 0.892192028340616 0.717633250781158 166
3551 157864 1 0.05 0.25 1e-04 0.8 0 "LAT" 0.250109487001305 0.53637488573158 0.170840874929603 0.366102366318705 0.427702908279174 0.458101820330607 0.38175873990658 0.406895192240353 0.677812395280478 0.483734886207192 0.552599614836184 0.393535598575148 0.802265096437823 0.684846262833452 0.725672049035049 0.197734903562177 0.315153737166548 0.274327950964951 1866
3552 460104 2 0.05 0.25 1e-04 0.8 0 "LAT" 0.244279184960471 0.514137476248754 0.178644387815516 0.375725805843749 0.470645136078909 0.516439737170288 0.342768945329126 0.374823315628489 0.71492432103938 0.515294189779012 0.521413333144642 0.37530866726869 0.399860586865372 0.265895685593754 0.31173854922355 0.600139413134628 0.734104314406246 0.68826145077645 284
3553 111254 3 0.05 0.25 1e-04 0.8 0 "LAT" 0.251176826976556 0.536557063201433 0.174328504726045 0.372140702015128 0.395429620954049 0.416300655041017 0.409108913915661 0.430542398783794 0.646606447930605 0.45599327899811 0.583437418641705 0.41127050229133 0.997165219621831 0.99159268717632 0.993554599910174 0.00283478037816913 0.0084073128236804 0.00644540008982624 3289
3554 926990 4 0.05 0.25 1e-04 0.8 0 "LAT" 0.242892647867 0.515765389520496 0.175340217536903 0.371987659583196 0.477340734347344 0.525532894377928 0.336472683134118 0.368988278030843 0.720233382214345 0.521756252532247 0.511812900671021 0.370254552483593 0.33292436203329 0.212313247565131 0.253346333045419 0.66707563796671 0.787686752434869 0.746653666954581 165
3555 8848 5 0.05 0.25 1e-04 0.8 0 "LAT" 0.250858519622824 0.531763918046693 0.174506237058209 0.369725175280064 0.428926255205117 0.461116402643044 0.378648866395854 0.405845622274136 0.679784774827941 0.484571175655582 0.553155103454063 0.39384984068404 0.772249782045383 0.653542987921053 0.695042681614785 0.227750217954617 0.346457012078947 0.304957318385215 1362
3556 764551 1 3 0.25 1e-04 0.8 0 "LAT" 0.253775261163705 0.54639397174122 0.166216236473528 0.357629237140301 0.476191653711649 0.529278255114927 0.338257654980726 0.373028145659654 0.729966914875354 0.534680456361448 0.504473891454254 0.368181620037903 0.853861526783328 0.11444636217044 0.370132256289463 0.146138473216672 0.88555363782956 0.629867743710537 217
3557 242795 2 3 0.25 1e-04 0.8 0 "LAT" 0.25827381528411 0.546487093981763 0.16922399619147 0.357623125346293 0.480031211384931 0.539205503897049 0.328019148786737 0.366156992397615 0.738305026669041 0.541378783359881 0.497243144978207 0.363539735705718 0.859802036645085 0.0666455016475392 0.344048318509266 0.140197963354915 0.933354498352461 0.655951681490734 110
3558 355303 3 3 0.25 1e-04 0.8 0 "LAT" 0.253701074964362 0.555131384524617 0.160379077414106 0.350521984445114 0.471668763520264 0.520104969357977 0.346454875337114 0.378817792989234 0.725369838484626 0.53128147684578 0.50683395275122 0.369818215028267 0.908467932959916 0.163590824767182 0.420481897165668 0.0915320670400843 0.836409175232818 0.579518102834332 287
3559 375464 4 3 0.25 1e-04 0.8 0 "LAT" 0.25289961890113 0.550738370936779 0.162299397538565 0.353151264918869 0.482170675347242 0.532287185411686 0.337277584307728 0.37017056680678 0.735070294248372 0.538092478594576 0.499576981846294 0.364798043892393 0.854459751276893 0.101247535184444 0.359041558677676 0.145540248723107 0.898752464815556 0.640958441322324 157
3560 1227249 5 3 0.25 1e-04 0.8 0 "LAT" 0.259944377069291 0.559466324392572 0.161446792794245 0.347128958334607 0.468342633171498 0.523943733761215 0.341806747659704 0.379033000541726 0.72828701024079 0.53555991515964 0.503253540453949 0.368625168056831 0.940487242025462 0.113713020140416 0.405763795126331 0.0595127579745379 0.886286979859584 0.594236204873669 214
3561 611104 1 0.05 0.5 1e-04 0.8 0 "LAT" 0.251809028372463 0.53278231696613 0.173876409302278 0.367547353351006 0.417539498640861 0.447461496012908 0.386541451799329 0.413226933860152 0.669348527013324 0.475862339760912 0.560417861101607 0.398023039998653 0.915433572652658 0.754178420097778 0.811102861516294 0.0845664273473422 0.245821579902222 0.188897138483706 1725
3562 311920 2 0.05 0.5 1e-04 0.8 0 "LAT" 0.251143968565275 0.543554754641547 0.168800389681222 0.365140142909144 0.396886106839603 0.416422797435906 0.410044768864504 0.429994904306696 0.648030075404878 0.4579245113833 0.578845158545726 0.408825752746657 0.999833157639414 0.998655819804571 0.999068612023466 0.000166842360585948 0.00134418019542917 0.00093138797653359 3601
3563 894775 3 0.05 0.5 1e-04 0.8 0 "LAT" 0.241501907595285 0.507768689191589 0.17921817935589 0.376267897741398 0.440736505407528 0.477428202239645 0.366984423392401 0.396188644855339 0.682238413002813 0.487219669501469 0.54620260274829 0.389663509106278 0.748191444168257 0.544723361166447 0.615371038256229 0.251808555831743 0.455276638833553 0.384628961743771 419
3564 620059 4 0.05 0.5 1e-04 0.8 0 "LAT" 0.248149038095188 0.534852792328232 0.170375695450278 0.366920371193968 0.412717672375384 0.436855211609927 0.396017207137334 0.418652498754973 0.660866710470572 0.468970419706911 0.566392902587612 0.401697464159068 0.931528172130935 0.842712588006333 0.873656095033854 0.0684718278690647 0.157287411993667 0.126343904966146 1485
3565 354009 5 0.05 0.5 1e-04 0.8 0 "LAT" 0.230580235296724 0.485166694860005 0.181699492964779 0.381513801362862 0.465268085686123 0.511200965766694 0.343234843151154 0.375684870377075 0.695848320982847 0.501627910275526 0.524934336115933 0.377990508150706 0.56741580111246 0.33027364096329 0.411116351144885 0.43258419888754 0.66972635903671 0.588883648855115 284
3566 748491 1 3 0.5 1e-04 0.8 0 "LAT" 0.257628353326689 0.549756008444335 0.165948935262182 0.353757556782054 0.465950051347495 0.519645111609162 0.343414938916349 0.37955533328895 0.723578404674183 0.529367003564577 0.509363874178531 0.371215442983972 0.949308692585349 0.16401623658759 0.440650536066494 0.0506913074146506 0.83598376341241 0.559349463933506 164
3567 299132 2 3 0.5 1e-04 0.8 0 "LAT" 0.253294387017951 0.549793334935989 0.162391003696461 0.352016420190242 0.480668731775215 0.535680890362651 0.333099550868162 0.368689970165741 0.733963118793166 0.540115759276683 0.495490554564623 0.363363828515413 0.933502745214993 0.082616437316735 0.376205376758431 0.066497254785007 0.917383562683265 0.623794623241569 156
3568 839869 3 3 0.5 1e-04 0.8 0 "LAT" 0.259124247668739 0.55801853365789 0.161444911479643 0.347481905681461 0.477057487746709 0.533020443829384 0.3352949553625 0.371951041246267 0.736181735415448 0.541154054637015 0.496739866842144 0.36399102132093 0.9688698556539 0.0771252255917354 0.389380501854851 0.0311301443461 0.922874774408265 0.610619498145149 117
3569 1176693 4 3 0.5 1e-04 0.8 0 "LAT" 0.256909736646788 0.551653459428517 0.164528501648579 0.353022187873588 0.473151853856298 0.526785093560175 0.340029839850733 0.375802211891328 0.730061590503086 0.534910510693387 0.504558341499312 0.368368480245915 0.961908238585384 0.114616532098524 0.410698585476038 0.0380917614146164 0.885383467901476 0.589301414523962 166
3570 68895 5 3 0.5 1e-04 0.8 0 "LAT" 0.254021932416862 0.546697197903537 0.165728639408542 0.356304501274315 0.479688839081628 0.534354557217464 0.334806437224969 0.370637505343104 0.73371077149849 0.538172620083219 0.500535076633511 0.366128067259939 0.944466313235812 0.0735359006262569 0.374947029960058 0.0555336867641878 0.926464099373743 0.625052970039942 153
3571 124970 1 0.05 0 1e-04 0.9 0 "LAT" 0.255550733317763 0.554181111216062 0.163631875967848 0.354524493085489 0.455198053419569 0.498111167437169 0.351020339489812 0.380927482747634 0.710748786737332 0.516523028227475 0.514652215457661 0.372264920635043 0.416355505182382 0.367293893124048 0.384180084746148 0.583644494817618 0.632706106875952 0.615819915253852 1004
3572 502778 2 0.05 0 1e-04 0.9 0 "LAT" 0.257127137553786 0.557825878524303 0.161883320106359 0.350869640133767 0.465712761769136 0.512966198974686 0.34169456933192 0.373775659907255 0.722839899322921 0.527790278061895 0.503577889438279 0.366208017306409 0.332539810805379 0.268673812361949 0.290667821725345 0.667460189194621 0.731326187638051 0.709332178274655 183
3573 702771 3 0.05 0 1e-04 0.9 0 "LAT" 0.257448236627073 0.553109569862145 0.165634573840693 0.355525315503799 0.422041314392373 0.457491168414429 0.376068061147897 0.404526733206835 0.679489551019446 0.489175687674926 0.54170263498859 0.388288363912971 0.654618819631606 0.587766693071742 0.611340537493145 0.345381180368394 0.412233306928258 0.388659462506855 1485
3574 396371 4 0.05 0 1e-04 0.9 0 "LAT" 0.255041112749239 0.557679321846955 0.160635195270646 0.350976378847253 0.478760044367967 0.528217734953655 0.334691635609592 0.367286495928426 0.733801157117207 0.537898327773472 0.495326830880237 0.361926309937766 0.211620119211648 0.157708624142117 0.17607942262475 0.788379880788352 0.842291375857883 0.82392057737525 166
3575 1157876 5 0.05 0 1e-04 0.9 0 "LAT" 0.25526438528053 0.542586549670122 0.172430302542306 0.366176141088497 0.406479241056156 0.436325564967983 0.389750544773197 0.416146943087665 0.661743626336686 0.47165441558073 0.562180847315503 0.399543307512616 0.771304707089265 0.718991971743016 0.737493291360973 0.228695292910735 0.281008028256984 0.262506708639027 303
3576 662380 1 3 0 1e-04 0.9 0 "LAT" 0.255757137625113 0.558148099323347 0.160801360139555 0.350579344502889 0.48497130079684 0.539381801691439 0.331928238976415 0.366398803110099 0.740728438421953 0.545350279971465 0.49272959911597 0.361420394011616 0.506064660460755 0.0481984569959623 0.205253218314469 0.493935339539245 0.951801543004038 0.794746781685531 113
3577 1151796 2 3 0 1e-04 0.9 0 "LAT" 0.261247354327724 0.568720016853283 0.156180478467359 0.339836000058475 0.477994765358094 0.535090142140767 0.333278925791295 0.370068469418456 0.739242119685817 0.546099376432689 0.489459404258654 0.360205929438447 0.851406741821471 0.0613172386933494 0.337909102477241 0.148593258178529 0.938682761306651 0.662090897522759 120
3578 27218 3 3 0 1e-04 0.9 0 "LAT" 0.25831396309 0.562979935237885 0.158672217756216 0.34561840464735 0.482565993034673 0.539448129831079 0.33182267721757 0.367893514669289 0.740879956124673 0.547042380799104 0.490494894973786 0.360727665110856 0.540765552734988 0.0358579217934658 0.210926439539747 0.459234447265012 0.964142078206534 0.789073560460253 158
3579 1127494 4 3 0 1e-04 0.9 0 "LAT" 0.264436596255271 0.564206124176882 0.161535358788107 0.344408171542822 0.476366142926701 0.539513205026874 0.326861062167247 0.367361867461198 0.740802739181973 0.547747574517725 0.488396420955354 0.359743689913784 0.603221201285971 0.0407107790395875 0.240290436256691 0.396778798714029 0.959289220960412 0.759709563743309 107
3580 458769 5 3 0 1e-04 0.9 0 "LAT" 0.258894766066392 0.562468378504756 0.159494929266173 0.34619263134458 0.478136061769278 0.533597248205321 0.33662402983908 0.372379750730241 0.73703082783567 0.542969171578173 0.496118959105253 0.363913342269411 0.565737026875424 0.0535784890605763 0.232044996928538 0.434262973124576 0.946421510939424 0.767955003071462 164
3581 11091 1 0.05 0.25 1e-04 0.9 0 "LAT" 0.246522922022404 0.509922889303939 0.182242791523073 0.376749672227986 0.467705160876188 0.51973382400242 0.337445827811611 0.373069150362896 0.714228082898592 0.515777410988316 0.519688619334684 0.374640936549652 0.296322043216127 0.192063188800384 0.22833337178292 0.703677956783873 0.807936811199616 0.77166662821708 178
3582 506303 2 0.05 0.25 1e-04 0.9 0 "LAT" 0.253470412774556 0.529623209748645 0.178550648583284 0.372785361578793 0.40855811899547 0.441386691204613 0.385921292223914 0.414813733420113 0.662028531770026 0.471015093479366 0.564471940807198 0.400706761693501 0.7994182664864 0.666406788544523 0.713784116757436 0.2005817335136 0.333593211455477 0.286215883242564 181
3583 750027 3 0.05 0.25 1e-04 0.9 0 "LAT" 0.240496964373173 0.51406904274345 0.175693603285626 0.375227068237655 0.462725628565832 0.504131287452514 0.352404820559352 0.381809239323964 0.703222592939004 0.506906576549106 0.528098423844977 0.379888494254339 0.381425950296735 0.279666846137629 0.314233637217944 0.618574049703265 0.720333153862371 0.685766362782056 286
3584 18649 4 0.05 0.25 1e-04 0.9 0 "LAT" 0.247233641247153 0.515142676783414 0.179515162891585 0.373564272954064 0.46153384075295 0.512123391552862 0.341861819102143 0.377299797119457 0.708767482000103 0.512566848081894 0.521376981993728 0.376333813608342 0.364060871840678 0.23287258117564 0.278606068250546 0.635939128159322 0.76712741882436 0.721393931749455 95
3585 638367 5 0.05 0.25 1e-04 0.9 0 "LAT" 0.245858672417295 0.518004601701504 0.177655554372252 0.373871147652902 0.449774799978221 0.491909928037813 0.356319398029223 0.387103670385309 0.695633472395516 0.500068899702117 0.533974952401475 0.382955026883645 0.462597655508012 0.369416578802242 0.401667310112898 0.537402344491988 0.630583421197758 0.598332689887102 791
3586 1147948 1 3 0.25 1e-04 0.9 0 "LAT" 0.25620648822943 0.560887287260794 0.157963214663551 0.345661978125235 0.476879393115961 0.529761981414413 0.341268791314051 0.375636566538134 0.733085881345391 0.539830019916904 0.499232005977602 0.365957634601751 0.938247422424486 0.0645157371896391 0.367758578521815 0.0617525775755135 0.935484262810361 0.632241421478185 165
3587 909285 2 3 0.25 1e-04 0.9 0 "LAT" 0.260305175269491 0.556808895810474 0.16323685574479 0.348915468627165 0.471541551041813 0.531815689691144 0.333095615798881 0.37184541327884 0.731846726311304 0.53993211838919 0.496332471543671 0.364408558361773 0.910807691558091 0.0816685761420396 0.37452493314281 0.0891923084419089 0.91833142385796 0.62547506685719 167
3588 31769 3 3 0.25 1e-04 0.9 0 "LAT" 0.256031891114554 0.553068394371603 0.163360579505474 0.352677057932943 0.47680679131627 0.532249791688179 0.336794544777705 0.372631999063059 0.732838682430824 0.538961499267016 0.500155124283179 0.366202849002207 0.910062984927198 0.0655226895889364 0.359130949289709 0.0899370150728025 0.934477310411064 0.640869050710291 160
3589 378573 4 3 0.25 1e-04 0.9 0 "LAT" 0.251955278447229 0.551106517935116 0.161948677740999 0.353722652323831 0.482331745318058 0.536548910344169 0.33383396048721 0.368514284911801 0.734287023765287 0.541035320961181 0.495782638228209 0.363944449723064 0.886455142317945 0.0583653999929734 0.341760083596626 0.113544857682055 0.941634600007027 0.658239916403374 119
3590 289848 5 3 0.25 1e-04 0.9 0 "LAT" 0.25687781298323 0.554525412409698 0.162715190785544 0.350891818143141 0.473369904948461 0.527137547992715 0.340896655832378 0.376219699048776 0.73024771793169 0.535938223152242 0.503611846617922 0.368088849188734 0.900486325379519 0.0895164373169975 0.37267695549403 0.0995136746204809 0.910483562683002 0.62732304450597 166
3591 1218130 1 0.05 0.5 1e-04 0.9 0 "LAT" 0.224524758717003 0.47668298410873 0.182507028708676 0.386628697586262 0.465176904152689 0.507588529855721 0.348565661467441 0.378615932219523 0.689701662869692 0.496310299743744 0.531072690176117 0.381711363367438 0.531759440044684 0.276404237994172 0.362332977332064 0.468240559955316 0.723595762005828 0.637667022667936 167
3592 528756 2 0.05 0.5 1e-04 0.9 0 "LAT" 0.230601489276493 0.489786321453031 0.180628317733415 0.382808479703086 0.449041542528483 0.485608774154449 0.364478809847376 0.392447395784337 0.679643031804976 0.486341446082385 0.545107127580791 0.389517832301756 0.630270665043974 0.380204086015063 0.465426641817204 0.369729334956026 0.619795913984937 0.534573358182796 424
3593 1240368 3 0.05 0.5 1e-04 0.9 0 "LAT" 0.234714213553645 0.501050026858702 0.17787552316114 0.378652322146162 0.434589479110959 0.467883577346375 0.37466685723511 0.401142588082597 0.669303692664604 0.478054321910012 0.552542380396249 0.394057161173757 0.703027606421135 0.497988677857574 0.568384639394991 0.296972393578865 0.502011322142426 0.431615360605009 1132
3594 1250867 4 0.05 0.5 1e-04 0.9 0 "LAT" 0.221334970383994 0.468295570368098 0.185390791896466 0.391342805309493 0.464804924813063 0.507058304578099 0.351796567996581 0.382066614534114 0.686139895197058 0.493152991491941 0.537187359893047 0.385563370434769 0.492084027813393 0.240279147614924 0.325080228658868 0.507915972186607 0.759720852385076 0.674919771341132 159
3595 176983 5 0.05 0.5 1e-04 0.9 0 "LAT" 0.230784941319012 0.487976325653092 0.182336920188195 0.384430314416018 0.451283095920982 0.49144728775804 0.358368228945775 0.388469032994968 0.682068037239994 0.489516153734461 0.54070514913397 0.38744988235726 0.626641530818955 0.357459247236018 0.449350614266178 0.373358469181045 0.642540752763982 0.550649385733822 287
3596 457795 1 3 0.5 1e-04 0.9 0 "LAT" 0.25426391979747 0.545781343148194 0.165981838851438 0.356069719951274 0.47890618288087 0.537423507341915 0.331277107742233 0.368477039037357 0.73317010267834 0.539849991270401 0.497258946593671 0.364648034700894 0.933347627337184 0.0559187977228455 0.360933292514674 0.0666523726628162 0.944081202277155 0.639066707485326 159
3597 316595 2 3 0.5 1e-04 0.9 0 "LAT" 0.250606721018064 0.544760734823388 0.16474920998776 0.357726838494184 0.473327436454019 0.523005851181809 0.341272282335507 0.374248713811573 0.723934157472082 0.529881044203797 0.506021492323267 0.369090192517917 0.939484839581342 0.150232326987874 0.420704429673185 0.0605151604186579 0.849767673012126 0.579295570326815 169
3598 768227 3 3 0.5 1e-04 0.9 0 "LAT" 0.254760660626086 0.553605906189637 0.161425031823571 0.350438302240633 0.467846260108955 0.518879650975302 0.345510274416669 0.379740425389978 0.722606920735041 0.530016481354758 0.50693530624024 0.370347999834072 0.954828325321179 0.139663782004601 0.423425235886472 0.0451716746788208 0.860336217995399 0.576574764113528 279
3599 722305 4 3 0.5 1e-04 0.9 0 "LAT" 0.253308273202089 0.54810205624607 0.163957296960405 0.354441210333616 0.479089151252783 0.534725391450207 0.333726782937184 0.369570924652463 0.732397424454872 0.538851530190139 0.497684079897589 0.364839656379594 0.941179036955832 0.0711686841170135 0.371786558580856 0.0588209630441675 0.928831315882987 0.628213441419144 118
3600 1116572 5 3 0.5 1e-04 0.9 0 "LAT" 0.255124170827482 0.551413124105105 0.163746768115713 0.353482767482317 0.466427903238425 0.518806536808329 0.346511547632145 0.381466815568832 0.721552074065907 0.529286785005372 0.510258315747858 0.372490069455652 0.962308383314436 0.124119290226626 0.417104368590761 0.0376916166855644 0.875880709773374 0.58289563140924 238
3601 1100564 1 0.05 0 1e-04 1 0 "LAT" 0.25758921800546 0.556670553345119 0.162987166882178 0.352038355180343 0.471977186719248 0.523707829502799 0.333014513185463 0.367169946097421 0.729566404724708 0.534618605828969 0.496001680067641 0.362182323331527 0.267273357588654 0.172758143999609 0.205289565235469 0.732726642411346 0.827241856000391 0.794710434764531 186
3602 1200786 2 0.05 0 1e-04 1 0 "LAT" 0.26268637093484 0.559454965995655 0.164074695849007 0.349189778715854 0.462659745714923 0.518422211088385 0.332628859845974 0.369729637885444 0.725346116649763 0.532207868248919 0.496703555694981 0.362835410703045 0.271426386795836 0.200163995258218 0.225213751920579 0.728573613204164 0.799836004741782 0.774786248079421 405
3603 355334 3 0.05 0 1e-04 1 0 "LAT" 0.255812633230993 0.554083377115597 0.163829439235959 0.354598019679518 0.446605588880253 0.488096368016128 0.355942333853983 0.385744934147388 0.702418222111246 0.509800881446021 0.519771773089942 0.375504491654643 0.43259018308623 0.349334534721528 0.378128411998934 0.56740981691377 0.650665465278472 0.621871588001066 177
3604 629022 4 0.05 0 1e-04 1 0 "LAT" 0.257043976275244 0.557712008303648 0.161855934563358 0.3509394146485 0.471092849298799 0.521329887396845 0.336206072904646 0.36969991536289 0.728136825574042 0.533347421250963 0.498062007468003 0.363506628082795 0.238360466431887 0.17238348866637 0.19507827346182 0.761639533568113 0.82761651133363 0.804921726538181 159
3605 828374 5 0.05 0 1e-04 1 0 "LAT" 0.257698829293651 0.559240383430512 0.161083917604477 0.349397180921036 0.471692196579209 0.522408972355953 0.334295861752067 0.368077345190099 0.72939102587286 0.534568991278954 0.495379779356544 0.361925753035949 0.326458041190453 0.178207883551417 0.229221219194098 0.673541958809547 0.821792116448583 0.770778780805902 75
3606 453383 1 3 0 1e-04 1 0 "LAT" 0.262730479868392 0.56360501820401 0.160947953444965 0.345044066336937 0.480590316623373 0.540962118720949 0.326197549588317 0.364489793946262 0.743320796491765 0.548383114536963 0.487145503033282 0.358150022951153 0.48151983419379 0.0402719741635078 0.195084896031263 0.51848016580621 0.959728025836492 0.804915103968737 115
3607 193811 2 3 0 1e-04 1 0 "LAT" 0.263665496380432 0.560675613709093 0.163783773291602 0.347994870538099 0.479268003152626 0.543121281356343 0.324234187346148 0.364380983550743 0.742933499533057 0.548792507863273 0.488017960637749 0.359117247517977 0.314929157525131 0.0256872811081832 0.127890975046079 0.685070842474869 0.974312718891817 0.872109024953921 106
3608 1237662 3 3 0 1e-04 1 0 "LAT" 0.254103177114339 0.562174625255008 0.156707052847182 0.346425686043781 0.490354234881029 0.543527599631501 0.329298627285353 0.362546007476419 0.744457411995368 0.54950023904115 0.486005680132535 0.357410269398654 0.193061375218681 0.0349106143284138 0.0885647458450942 0.806938624781319 0.965089385671586 0.911435254154906 110
3609 509160 4 3 0 1e-04 1 0 "LAT" 0.261817075410439 0.562749655483658 0.161053370125435 0.345862540454686 0.479692852948958 0.541891473361157 0.325295402312029 0.364507251056798 0.741509928359398 0.548689135987166 0.486348772437464 0.35845987186753 0.482237451771564 0.0356001449687393 0.192349924246739 0.517762548228436 0.964399855031261 0.807650075753261 120
3610 830952 5 3 0 1e-04 1 0 "LAT" 0.256097545891238 0.561933858270748 0.158111962435697 0.346673584257662 0.48296633425672 0.539396431709845 0.33245214206596 0.368081892169373 0.739063880147958 0.546623909904867 0.490564104501657 0.361247016251314 0.515743038771842 0.0269558099613241 0.195443274193136 0.484256961228158 0.973044190038676 0.804556725806864 105
3611 1118214 1 0.05 0.25 1e-04 1 0 "LAT" 0.248697604119638 0.534076991488228 0.170579661700324 0.366000331723314 0.41146789621531 0.440683247626565 0.386887952749737 0.411316366625569 0.660165500334948 0.470974489707384 0.557467614450062 0.396623176127479 0.726608180728151 0.583168720460118 0.633206404101582 0.273391819271849 0.416831279539882 0.366793595898418 542
3612 487596 2 0.05 0.25 1e-04 1 0 "LAT" 0.24355523499043 0.512643592550905 0.178291396302346 0.374802400079849 0.465823356209004 0.513144494237333 0.342539617560839 0.375613213512811 0.709378591199433 0.512427344666687 0.520831013863185 0.375608904780875 0.32177002787137 0.197421463996328 0.240151538295403 0.67822997212863 0.802578536003672 0.759848461704597 86
3613 921019 3 0.05 0.25 1e-04 1 0 "LAT" 0.243758793386001 0.510861509515036 0.179759329584467 0.376501470352491 0.460295236565803 0.506935560071351 0.346686309681027 0.379575326868109 0.704054029951804 0.507717498228983 0.526445639265494 0.378793023917187 0.316528151915328 0.219490634040358 0.252991985291846 0.683471848084672 0.780509365959642 0.747008014708154 166
3614 245503 4 0.05 0.25 1e-04 1 0 "LAT" 0.25383525609272 0.538377780250411 0.172197453800762 0.364842959688629 0.384415852989301 0.409976732186695 0.40171536117437 0.426665885121544 0.638251109082021 0.452392672383981 0.573912814975133 0.406244353097006 0.828335604204975 0.756164778698784 0.781958821827502 0.171664395795025 0.243835221301216 0.218041178172498 1853
3615 167359 5 0.05 0.25 1e-04 1 0 "LAT" 0.250240351696607 0.538179082927032 0.170282777988022 0.365963560721618 0.387411697871373 0.410510147080695 0.404883008554329 0.427332207410273 0.637652049567981 0.452195000659998 0.575165786542351 0.407292273268002 0.858871938712994 0.743390919369555 0.78411044759747 0.141128061287006 0.256609080630445 0.21588955240253 1144
3616 535778 1 3 0.25 1e-04 1 0 "LAT" 0.255721344246109 0.55735399798648 0.160349496481351 0.349233753220789 0.481950773914197 0.537391029930832 0.33286417266032 0.368169380334078 0.737672118160306 0.543770296727241 0.493213669141671 0.36213537713744 0.937108421572224 0.0464282813050448 0.353702509513826 0.0628915784277756 0.953571718694955 0.646297490486174 156
3617 216256 2 3 0.25 1e-04 1 0 "LAT" 0.254170431287254 0.5543621227326 0.161515509357691 0.351691023280736 0.477726268285871 0.533180643027628 0.336206359489594 0.371729082012275 0.731896699573125 0.53988254942033 0.497721868847285 0.365411132163604 0.921706971924082 0.0546280378383608 0.354176222155113 0.0782930280759176 0.945371962161639 0.645823777844887 158
3618 334955 3 3 0.25 1e-04 1 0 "LAT" 0.258386272268651 0.552369865107564 0.165416972137961 0.353432766159071 0.477360527033045 0.53577984950597 0.332571147619398 0.370137775235014 0.735746799301696 0.541094384240701 0.497988119757359 0.364782338660359 0.910890960554204 0.0443193010649787 0.347715793791127 0.0891090394457955 0.955680698935021 0.652284206208873 119
3619 514728 4 3 0.25 1e-04 1 0 "LAT" 0.254050191887111 0.548780924263131 0.164593132539646 0.355142017892744 0.479697822878613 0.537377360043421 0.330129699908359 0.366726334588679 0.733748014765724 0.540799723024528 0.494722832448005 0.363211513382577 0.857036873975411 0.0589628550471805 0.334671874239504 0.142963126024589 0.94103714495282 0.665328125760496 160
3620 968579 5 3 0.25 1e-04 1 0 "LAT" 0.253293043149799 0.53984800453829 0.169686467413432 0.36107848707272 0.476255983418392 0.533723812383021 0.333657668626206 0.370955246589282 0.729549026568191 0.535344189583105 0.503344136039639 0.3680122861159 0.763871719671789 0.0539922514661003 0.301049716220835 0.236128280328211 0.9460077485339 0.698950283779165 158
3621 75504 1 0.05 0.5 1e-04 1 0 "LAT" 0.236109112689297 0.49849360736213 0.179289106957144 0.377928903179686 0.423396413222898 0.458654149413137 0.374859716919494 0.402901100080823 0.659505525912194 0.471093778077401 0.554148823876637 0.394904509565345 0.667010957234328 0.480112301224967 0.545128978967083 0.332989042765672 0.519887698775033 0.454871021032917 1255
3622 55429 2 0.05 0.5 1e-04 1 0 "LAT" 0.221553018400945 0.465575890551704 0.186261976666945 0.390267473513995 0.456823300539785 0.500383385814145 0.350222587520673 0.381954189106431 0.67837631894073 0.487644114637695 0.536484564187618 0.385177810965351 0.452205080267915 0.261130231965526 0.326022019750253 0.547794919732085 0.738869768034474 0.673977980249747 156
3623 52672 3 0.05 0.5 1e-04 1 0 "LAT" 0.224734052107895 0.478505675859635 0.180912458525584 0.384562583367907 0.456580502200134 0.49654041327372 0.355958171356608 0.385189589124829 0.681314554308028 0.489683873934607 0.536870629882191 0.385341918949842 0.528562732522303 0.264614595623634 0.353865991338338 0.471437267477697 0.735385404376366 0.646134008661662 170
3624 38331 4 0.05 0.5 1e-04 1 0 "LAT" 0.211786535447341 0.439597363250662 0.194642345845242 0.402383168602411 0.467433899128405 0.516871563213189 0.340126898860926 0.374071318355743 0.679220434575746 0.488879641830136 0.534769244706168 0.384447330369687 0.298708621258518 0.174328240871756 0.216275151470982 0.701291378741482 0.825671759128244 0.783724848529018 165
3625 245312 5 0.05 0.5 1e-04 1 0 "LAT" 0.23172923771483 0.493366092136781 0.178604131530102 0.379762145199534 0.442627158704636 0.480614281751276 0.362843893323195 0.391746987932024 0.674356396419466 0.484247599802771 0.541448024853297 0.388009542860493 0.632783615909618 0.362700747810121 0.455027981515919 0.367216384090382 0.637299252189879 0.544972018484081 168
3626 1064484 1 3 0.5 1e-04 1 0 "LAT" 0.256242026330826 0.557044268653327 0.160168473476587 0.34796762567556 0.479556001268703 0.533412055964309 0.3367373115461 0.371718014236787 0.735798027599529 0.541031067520232 0.496905785022687 0.36405031702575 0.964207154390441 0.0511397820808436 0.367735132709524 0.0357928456095588 0.948860217919156 0.632264867290476 158
3627 1241840 2 3 0.5 1e-04 1 0 "LAT" 0.258157654455584 0.55684233280714 0.161819185595124 0.348674175861653 0.472640107107463 0.528365496418122 0.339496529978437 0.376043334556862 0.730797761563047 0.537557974536378 0.501315715573561 0.367221284593423 0.969679904313329 0.0613414181628022 0.38013497907973 0.0303200956866711 0.938658581837198 0.61986502092027 158
3628 437930 3 3 0.5 1e-04 1 0 "LAT" 0.256436659862195 0.554461402972763 0.161742449584512 0.349440606624699 0.477985395817164 0.53730066771708 0.32916976031955 0.366746575925986 0.734422055679359 0.542747927410393 0.490912209904062 0.361246447603422 0.953313837655175 0.0614723761361274 0.371881492804615 0.0466861623448252 0.938527623863873 0.628118507195385 156
3629 1242142 4 3 0.5 1e-04 1 0 "LAT" 0.256254071696139 0.551202725045323 0.16427469475012 0.353072665206294 0.474191782973436 0.529346051057647 0.33563110550882 0.371920934582152 0.730445854669575 0.536403607399387 0.49990580025894 0.365855919063803 0.95611930632096 0.0828755847095139 0.386945452827798 0.0438806936790401 0.917124415290486 0.613054547172202 119
3630 1176659 5 3 0.5 1e-04 1 0 "LAT" 0.252937840040036 0.551660619936915 0.16249567629746 0.354069138310176 0.477486904412064 0.530936808397189 0.340112527492061 0.374800306783994 0.7304247444521 0.537496262375149 0.502608203789521 0.368233382987682 0.970796740584092 0.0470352216756574 0.365656240401505 0.0292032594159075 0.952964778324343 0.634343759598495 157
3631 635279 1 0.05 0 1e-04 0 10 "LAT" 0.256901075823638 0.566143373754709 0.155488611029415 0.342484156660287 0.504998475689157 0.563184969729162 0.310010098742863 0.345412993945301 0.761899551512795 0.564163090113188 0.465498709772277 0.344445040036369 0.999443202953209 0.999510562825722 0.999487862070295 0.000556797046791358 0.000489437174278072 0.000512137929705394 3601
3632 82128 2 0.05 0 1e-04 0 10 "LAT" 0.264561892593336 0.562011138286249 0.163269204562896 0.346661851316697 0.495098679164173 0.560372801447488 0.307981609685393 0.348270668943926 0.75966057175751 0.560921165366019 0.471250814248289 0.347732957273196 0.999645018346998 0.999570765281754 0.999596616884736 0.000354981653001629 0.00042923471824547 0.000403383115263993 3601
3633 644320 3 0.05 0 1e-04 0 10 "LAT" 0.260722299044707 0.563642889647071 0.159666584726575 0.344939750585678 0.499186283844828 0.562932438531941 0.306907960102165 0.34566780607195 0.759908582889535 0.563148046051385 0.46657454482874 0.345446569872522 0.998562032459645 0.998736928977973 0.998676929566399 0.0014379675403545 0.00126307102202664 0.0013230704336014 2810
3634 1075977 4 0.05 0 1e-04 0 10 "LAT" 0.256707403002892 0.560077837134451 0.159880315199084 0.348565501845564 0.501339089304808 0.559233505039829 0.313563284993243 0.349407786802783 0.758046492307699 0.559496960916358 0.473443600192327 0.349145312931245 0.874071878332393 0.893075886385692 0.886641287344692 0.125928121667607 0.106924113614308 0.113358712655308 1605
3635 1204686 5 0.05 0 1e-04 0 10 "LAT" 0.261643208693266 0.561742063030386 0.161666692004384 0.346890815167571 0.496958987282425 0.559815965481242 0.310032975127138 0.348834925684161 0.758602195975691 0.560455431610789 0.471699667131523 0.348189631417372 0.996364072987284 0.996721344208989 0.996598159819113 0.00363592701271562 0.00327865579101068 0.00340184018088677 649
3636 1066116 1 3 0 1e-04 0 10 "LAT" 0.260415176197892 0.56613523619208 0.157644831125023 0.342508687475629 0.491056809046488 0.552540957970169 0.318644721341046 0.356463942119312 0.751471985244381 0.556870572670693 0.476289552466069 0.352024529452098 0.999625603307811 0.999565113548549 0.99958603400039 0.000374396692189437 0.000434886451450808 0.000413965999610427 3601
3637 1211034 2 3 0 1e-04 0 10 "LAT" 0.257899290299609 0.562284933315739 0.159053379390137 0.34633530014234 0.494983527363383 0.558388116032102 0.312470530124628 0.350561753971454 0.752882817662993 0.559444474166873 0.471523909514765 0.349404866148407 0.999697379225068 0.999517419036434 0.999579039672948 0.000302620774932481 0.000482580963565818 0.000420960327052399 3601
3638 327322 3 3 0 1e-04 0 10 "LAT" 0.263643927862263 0.565172378889645 0.160346004005847 0.343469848608411 0.490026077673864 0.556682580826941 0.311656524361401 0.352192665191171 0.753670005536126 0.559365322930634 0.472002528367247 0.349439218084623 0.992133665591821 0.968820124616331 0.976965269039378 0.00786633440817908 0.0311798753836685 0.0230347309606222 1006
3639 791572 4 3 0 1e-04 0 10 "LAT" 0.260873600025826 0.558610270570633 0.163645147433627 0.350062710454539 0.487159572082227 0.550856854925557 0.318902999164667 0.358455204936647 0.748033172108053 0.553260052228318 0.482548146598295 0.355847009234709 0.999611781615849 0.999513798192522 0.999547944524402 0.000388218384151422 0.000486201807477641 0.000452055475598361 3601
3640 1282293 5 3 0 1e-04 0 10 "LAT" 0.258518376160266 0.567997073592166 0.155127910258278 0.34059492906956 0.492808914013729 0.553218474647282 0.319101037372994 0.355967712534683 0.751327290173994 0.557983900552176 0.474228947631271 0.351015113828785 0.656169465209702 0.985623980506999 0.87248424669658 0.343830534790298 0.0143760194930011 0.12751575330342 1846
3641 380830 1 0.05 0.25 1e-04 0 10 "LAT" 0.262115371040839 0.564776248387798 0.159654189582065 0.343836681783922 0.499523807381008 0.562219025231488 0.308076047666356 0.346429111132305 0.761639178421847 0.563069070596424 0.467730237248421 0.345567401145878 0.999753661865413 0.999600449607967 0.999653156264485 0.000246338134587214 0.000399550392033268 0.00034684373551524 3601
3642 271460 2 0.05 0.25 1e-04 0 10 "LAT" 0.260037233544469 0.56517553835111 0.15807670686111 0.34339938344202 0.499984527920316 0.56249840891923 0.307952590658816 0.346089424051057 0.760021761464785 0.56338986208583 0.466029297519926 0.345193919347823 0.999768493006719 0.999618271306044 0.999669646107838 0.000231506993280933 0.000381728693955689 0.000330353892161786 3601
3643 115808 3 0.05 0.25 1e-04 0 10 "LAT" 0.257252436177955 0.562110658632132 0.158716947624741 0.346500206887218 0.502187758508951 0.561615709323032 0.310668745239356 0.34701410442517 0.759440194686905 0.561753704549359 0.469385692864096 0.346870060677694 0.99976983407 0.999572532547321 0.999639361417494 0.000230165929999777 0.000427467452678692 0.000360638582505718 3601
3644 659548 4 0.05 0.25 1e-04 0 10 "LAT" 0.260499851412987 0.561542759205307 0.161109979281845 0.347090357936964 0.499019302572336 0.561126833425757 0.309399235747698 0.347494001715572 0.759519153985323 0.561245289201938 0.470509215029543 0.347380131729463 0.999784473639695 0.999681089588652 0.999716544675722 0.000215526360304695 0.00031891041134833 0.000283455324277692 3601
3645 469623 5 0.05 0.25 1e-04 0 10 "LAT" 0.255406246399531 0.559178296145442 0.159695769804027 0.349468354988315 0.501904930066899 0.558139438481282 0.31555761168829 0.350527054839722 0.75731117646643 0.558467628218092 0.475253381492317 0.350192444978977 0.999783694785377 0.999662329925056 0.999703253563039 0.000216305214623383 0.000337670074944348 0.00029674643696088 3601
3646 1296326 1 3 0.25 1e-04 0 10 "LAT" 0.258178607961208 0.563080948967928 0.158580087656599 0.345560150813933 0.493580921050519 0.556390900418095 0.314663220443908 0.352494097758172 0.751759529011726 0.558380519315576 0.473243308100507 0.350433887082238 0.999804288433104 0.998422684276903 0.998896704058083 0.000195711566896498 0.0015773157230967 0.00110329594191726 1249
3647 195393 2 3 0.25 1e-04 0 10 "LAT" 0.260586546507847 0.56221009621275 0.160701523905265 0.346415496000045 0.489458982175338 0.550765725364548 0.320383630352717 0.358487373070726 0.750045528683186 0.554382654275852 0.481085154257982 0.354671004302832 0.99979537036771 0.99970537398733 0.999736598828583 0.000204629632289934 0.000294626012670158 0.0002634011714166 3601
3648 968683 3 3 0.25 1e-04 0 10 "LAT" 0.260719059877503 0.561588447017522 0.161207984843154 0.347026086119744 0.491829860056151 0.556666895086255 0.312901774012229 0.352245532207493 0.752548919933654 0.558107187368792 0.474109758855383 0.350712659699 0.999157496834495 0.997656949916211 0.99817648519606 0.000842503165504561 0.00234305008378896 0.00182351480393956 1131
3649 362672 4 3 0.25 1e-04 0 10 "LAT" 0.259169374292936 0.566006993019944 0.156942106495326 0.342523916169531 0.492153281316342 0.554189710936895 0.316712029908856 0.354663181822207 0.751322655609277 0.557929482327767 0.473654136404182 0.350824136601619 0.997628623232166 0.998020269142097 0.997885405646382 0.00237137676783379 0.00197973085790282 0.00211459435361822 1851
3650 212399 5 3 0.25 1e-04 0 10 "LAT" 0.25937241120636 0.55802186164401 0.163102501034154 0.350645610602761 0.49100453333833 0.554697976789061 0.315640616374496 0.354441192781264 0.75037694454469 0.555558290692074 0.47874311740865 0.353432451388369 0.99977597527394 0.999621675506533 0.999675000066448 0.000224024726059969 0.000378324493466934 0.00032499993355235 3601
3651 641210 1 0.05 0.5 1e-04 0 10 "LAT" 0.264582424332768 0.566719924530997 0.159664184297649 0.341832598479017 0.496813048973171 0.56218952766492 0.306451655342506 0.346439469243637 0.761395473305939 0.563736321124056 0.466115839640155 0.344866496813654 0.999753786932035 0.999658760032408 0.999691759386898 0.000246213067965509 0.000341239967592378 0.00030824061310199 3601
3652 254863 2 0.05 0.5 1e-04 0 10 "LAT" 0.260546000676192 0.56178517129495 0.160903257785806 0.34682809316562 0.498710071653613 0.559510913493513 0.311509110372748 0.349149733856037 0.759256072329805 0.560264641031966 0.472412368158554 0.348380165278251 0.999837563160379 0.999666687048388 0.999725304440651 0.000162436839620541 0.000333312951612031 0.000274695559349012 3601
3653 56113 3 0.05 0.5 1e-04 0 10 "LAT" 0.261938164107332 0.561168515801837 0.162258834253429 0.347455462545894 0.496460808948671 0.558670044008806 0.311425865087061 0.349996241403155 0.758398973056003 0.559497680693502 0.47368469934049 0.349154507932025 0.999853698408765 0.999730941625394 0.999773322987567 0.00014630159123451 0.000269058374606173 0.000226677012433119 3601
3654 793522 4 0.05 0.5 1e-04 0 10 "LAT" 0.261333408345294 0.562943055674938 0.16052626070705 0.345668314681243 0.498805291777778 0.561071175004791 0.309280178408158 0.347568744538002 0.760138700123071 0.561692445689773 0.469806439115208 0.346937992470784 0.999761609772183 0.999565654587209 0.99963300344237 0.000238390227817177 0.000434345412791331 0.000366996557629618 3601
3655 184072 5 0.05 0.5 1e-04 0 10 "LAT" 0.254261953493271 0.563757647791546 0.155615254005149 0.344823770776005 0.505732013545187 0.560645041675331 0.314311331187394 0.348012846265721 0.759993967038458 0.561657158149659 0.469926585192543 0.346975505418887 0.999849467977708 0.999716156619956 0.999760736511768 0.000150532022291973 0.000283843380043734 0.000239263488232495 3601
3656 1231202 1 3 0.5 1e-04 0 10 "LAT" 0.258761526601808 0.563982260871962 0.158211689359624 0.344617790165073 0.493783029249611 0.554679151987641 0.317322521663701 0.354425370007501 0.75254455585142 0.557574951868563 0.475534211023325 0.351371786388078 0.999810079557141 0.999473659480927 0.999589205634656 0.000189920442858892 0.000526340519073102 0.000410794365343749 3601
3657 34137 2 3 0.5 1e-04 0 10 "LAT" 0.259027853864017 0.566993168490122 0.156111331039665 0.341576234071257 0.494542788839956 0.554323026600502 0.31821313703976 0.354729936857159 0.753570642703973 0.558390758351012 0.474324468079425 0.350508478803577 0.999882190372256 0.999674041023023 0.999745466426767 0.000117809627744411 0.000325958976977229 0.00025453357323289 3601
3658 895703 3 3 0.5 1e-04 0 10 "LAT" 0.259383513545042 0.563053223352796 0.159294259734312 0.345525247011158 0.491594456058802 0.553700013352247 0.317155985758977 0.355302540013148 0.750977969603845 0.556632111390359 0.476450245493288 0.352236349898617 0.999877713336079 0.99962209652785 0.999710276929617 0.000122286663921396 0.000377903472150083 0.000289723070382613 3601
3659 1054078 4 3 0.5 1e-04 0 10 "LAT" 0.261120102411719 0.565152417225944 0.158814838864352 0.343439935364029 0.489765694248932 0.553890336878834 0.31565748947492 0.354866957222497 0.750885796660651 0.557470139093595 0.474472328339273 0.351239499771488 0.999873265390538 0.999665504481223 0.999737621880325 0.00012673460946173 0.000334495518777084 0.000262378119675246 3601
3660 644302 5 3 0.5 1e-04 0 10 "LAT" 0.261361890065333 0.561838117251951 0.161441131130035 0.34680274615896 0.491462678764537 0.55545685651064 0.31442537488791 0.35347772856282 0.75282456882987 0.55738738390675 0.475866506017945 0.351456095043416 0.99987977310061 0.999629083660516 0.999716041146592 0.00012022689939013 0.000370916339483621 0.000283958853407829 3601
3661 871647 1 0.05 0 1e-04 0.1 10 "LAT" 0.261577482161995 0.562387465813737 0.161138199707491 0.346241782906965 0.492067948791552 0.550259075565435 0.316406445397162 0.353463856686525 0.753645430953547 0.554388845057338 0.477544645104654 0.351013042023417 0.995789957421865 0.995754686117511 0.995766842622198 0.00421004257813536 0.00424531388248905 0.00423315737780208 2329
3662 166749 2 0.05 0 1e-04 0.1 10 "LAT" 0.260294571936597 0.559956746261669 0.162190471690871 0.348675937033793 0.490442035815212 0.548149418287958 0.318581386746743 0.355569779249818 0.750736607751809 0.552152055164687 0.480771858437614 0.353247451259522 0.999290990454478 0.998852497134431 0.999003468621866 0.000709009545521729 0.00114750286556874 0.000996531378133715 3530
3663 142526 3 0.05 0 1e-04 0.1 10 "LAT" 0.259124389404874 0.557611365255329 0.163232051845283 0.351081197054813 0.492365010422623 0.548772947128709 0.318890650282586 0.354947350914524 0.751489399827497 0.551754282778075 0.48212270212787 0.353662795955018 0.999607280174494 0.999603496465207 0.99960479256518 0.000392719825506495 0.000396503534793286 0.000395207434819833 3601
3664 715245 4 0.05 0 1e-04 0.1 10 "LAT" 0.260262855067038 0.558724267652494 0.163094852533331 0.34997122925946 0.491459737414222 0.548423703767796 0.318793081615138 0.355325575267525 0.75172259248126 0.551925635142711 0.481887934148469 0.35351536162412 0.995865368655379 0.99600617009886 0.995957751811576 0.00413463134462134 0.00399382990114006 0.00404224818842435 1722
3665 16607 5 0.05 0 1e-04 0.1 10 "LAT" 0.260771987821296 0.561741229856196 0.161107956760713 0.346878934799756 0.492661714980377 0.550215312329372 0.316892830414485 0.3535767635611 0.753433702801673 0.554119866396963 0.478000787175197 0.351320889447217 0.980082525886533 0.985339299536441 0.983532286006241 0.0199174741134675 0.0146607004635586 0.0164677139937592 2447
3666 487749 1 3 0 1e-04 0.1 10 "LAT" 0.259953712615509 0.561370205405806 0.160901861114468 0.347228337355931 0.485211220290262 0.543680417312596 0.323550044263467 0.360614102221279 0.745164932905772 0.5494164125197 0.484451905377935 0.356362695260488 0.996856423411846 0.999243217889223 0.998416782672335 0.00314357658815387 0.000756782110776755 0.00158321732766531 3601
3667 275875 2 3 0 1e-04 0.1 10 "LAT" 0.256759918402315 0.564825761000842 0.156424127623943 0.34383980254823 0.491122147800956 0.542932274750256 0.327430102075003 0.3608135972167 0.747882066203271 0.550100354794618 0.483854229698945 0.355292674609002 0.998712911299854 0.99950386142634 0.999234710557085 0.00128708870014592 0.000496138573660037 0.000765289442915433 3601
3668 229311 3 3 0 1e-04 0.1 10 "LAT" 0.255386623715943 0.558183331721335 0.160483160834134 0.350469825892479 0.491128990564991 0.545777783388572 0.323514024868296 0.358009151822739 0.746515614280933 0.549742593869164 0.48399718570243 0.355688914904022 0.999639676984773 0.999276419149619 0.999399796355222 0.000360323015226932 0.000723580850381006 0.000600203644777622 3601
3669 1138009 4 3 0 1e-04 0.1 10 "LAT" 0.261274607661503 0.557969758841249 0.164338285502487 0.350735730141334 0.479041027580947 0.535896135064728 0.331200853464284 0.368381542329665 0.74031563524245 0.543187026249029 0.495539138966771 0.362625306064953 0.999565448405847 0.99942466634096 0.999473933808139 0.000434551594153127 0.000575333659040053 0.000526066191861416 3601
3670 446226 5 3 0 1e-04 0.1 10 "LAT" 0.259964596366073 0.560503338246517 0.161623484523132 0.348146540441229 0.485395784383119 0.547790989875805 0.317840984864184 0.356499577058264 0.745360380749192 0.551888998500956 0.479464469387317 0.353913462384602 0.997779996771364 0.999572923615922 0.998951744945621 0.00222000322863649 0.000427076384077827 0.00104825505437908 3601
3671 616165 1 0.05 0.25 1e-04 0.1 10 "LAT" 0.257192769449339 0.559567703865858 0.160547799752415 0.349074950591945 0.493498930063311 0.54672359018196 0.322588911985188 0.357023793000636 0.750691699512649 0.551026320701784 0.483136711737603 0.354372951060501 0.999714981114163 0.999594858149329 0.999635717241679 0.000285018885836552 0.000405141850670987 0.000364282758321406 3601
3672 137120 2 0.05 0.25 1e-04 0.1 10 "LAT" 0.260883323995566 0.564677056858198 0.158968787379749 0.343908687582128 0.492925049531902 0.550343262795484 0.316827255708223 0.353360847735752 0.753808373527468 0.555200081566909 0.475796043087972 0.350165252006714 0.999790444709835 0.999627603666729 0.999683547564948 0.000209555290165381 0.000372396333271134 0.000316452435052128 3601
3673 193216 3 0.05 0.25 1e-04 0.1 10 "LAT" 0.257810776964937 0.558489451262983 0.161714187496495 0.350164390252602 0.494304007341209 0.549305126365617 0.319269845484322 0.354415435060711 0.752114784306146 0.55239730345626 0.480984032980817 0.352995999971633 0.999538271269199 0.998063154493913 0.998565460121242 0.000461728730800561 0.00193684550608717 0.00143453987875823 3048
3674 261938 4 0.05 0.25 1e-04 0.1 10 "LAT" 0.257592867217461 0.559978507100855 0.160480145298738 0.348656538813383 0.495122240847861 0.549374780153672 0.319716421725622 0.354353529990661 0.752715108065322 0.552932769221583 0.480196567024361 0.352453768252681 0.999772435065224 0.999579072850945 0.999644794525312 0.000227564934776098 0.000420927149054546 0.000355205474688009 3601
3675 872087 5 0.05 0.25 1e-04 0.1 10 "LAT" 0.261076096508785 0.561981506935681 0.161093197739339 0.346604663284194 0.491896330312483 0.549623094298508 0.317216040135353 0.354100447620512 0.752972426821268 0.553819502840585 0.478309237874691 0.351565847530996 0.999047348616403 0.997805537570776 0.998233094650077 0.000952651383597325 0.00219446242922437 0.00176690534992304 2569
3676 1229336 1 3 0.25 1e-04 0.1 10 "LAT" 0.257790982454781 0.566502907515688 0.155780230557942 0.342018190406405 0.487230086449323 0.544373393326402 0.324307953412839 0.360051985292574 0.745021068904104 0.551541718398909 0.480088183970781 0.354280829022352 0.998462103090271 0.999585953808877 0.999200186015843 0.00153789690972931 0.000414046191122962 0.000799813984157206 3601
3677 1254463 2 3 0.25 1e-04 0.1 10 "LAT" 0.256693525627285 0.567333139824476 0.154468653468755 0.341233145593845 0.487262160738471 0.538763626063353 0.332617900888094 0.36577074152969 0.743955686365756 0.54805262277187 0.487086554356849 0.357839207256888 0.999799451400718 0.999562371299397 0.999643430965178 0.00020054859928194 0.000437628700603476 0.000356569034821601 3601
3678 278195 3 3 0.25 1e-04 0.1 10 "LAT" 0.256502611262014 0.560030440267737 0.15988423635987 0.348560052344182 0.485454332471711 0.540718021351964 0.328384995467263 0.363742556944783 0.741956943733726 0.546953019257765 0.488269231827134 0.358917608363257 0.999703698503388 0.999031829677571 0.999262336776851 0.000296301496612376 0.0009681703224295 0.000737663223148718 3601
3679 461768 4 3 0.25 1e-04 0.1 10 "LAT" 0.256566546570079 0.560234805499985 0.15963065496654 0.348417426418757 0.488222304042456 0.543961063193042 0.324646264304641 0.360009302990932 0.744788850612535 0.549235840972355 0.484276919271182 0.356324036566469 0.999753785907017 0.999444565608347 0.999550269930323 0.000246214092982794 0.000555434391653327 0.000449730069677249 3601
3680 211317 5 3 0.25 1e-04 0.1 10 "LAT" 0.257992845554964 0.563283054434091 0.158294954647962 0.34531465250517 0.485407543405794 0.541510076140148 0.327401248979803 0.362995376823547 0.743400388960759 0.548603582210894 0.485696203627765 0.357300311009988 0.999788855704924 0.999576908125138 0.999649877459315 0.000211144295076448 0.000423091874862373 0.000350122540684722 3601
3681 99859 1 0.05 0.5 1e-04 0.1 10 "LAT" 0.258149888535839 0.560552730567551 0.16035909355831 0.348076776211776 0.494555098945133 0.548804723996847 0.320164676095375 0.354933717833404 0.752704987480971 0.552754383812443 0.480523769653685 0.352638353529865 0.999845241725829 0.99967962060812 0.999736025932929 0.000154758274171066 0.000320379391879672 0.000263974067071116 3601
3682 1266741 2 0.05 0.5 1e-04 0.1 10 "LAT" 0.257161156580155 0.56066190297808 0.159712831029514 0.347925473190314 0.495724401360501 0.55141047222455 0.317103321877354 0.352285571979027 0.752885557940657 0.554511803014811 0.476816152906868 0.35083687764949 0.999690048821333 0.999459657058486 0.999537836188426 0.000309951178666894 0.000540342941513599 0.000462163811573962 3601
3683 940062 3 0.05 0.5 1e-04 0.1 10 "LAT" 0.261905387504677 0.560186176649853 0.163006561460689 0.348463505677979 0.490426230101295 0.549320394775869 0.316692910751672 0.354391227202584 0.752331617605972 0.553024430589721 0.479699472212362 0.352384664039671 0.999845771505105 0.999679642621652 0.999737082001717 0.000154228494895368 0.000320357378347585 0.000262917998283306 3601
3684 786009 4 0.05 0.5 1e-04 0.1 10 "LAT" 0.259167422487734 0.555128054517671 0.165137469802133 0.353557567727624 0.488709906870778 0.54508558110223 0.32188400063845 0.358630682462801 0.747877329358511 0.548492029450505 0.487021470440583 0.356926100977259 0.999853476616278 0.999671603118852 0.999734200841071 0.000146523383721778 0.000328396881148068 0.00026579915892922 3601
3685 715656 5 0.05 0.5 1e-04 0.1 10 "LAT" 0.256419055335066 0.560127193668281 0.159653708363944 0.348487256747459 0.495870234213176 0.548936726707837 0.320889782082955 0.354793021606517 0.752289289548242 0.552687077648626 0.480543490446899 0.352685619485219 0.999808781996824 0.999599143005348 0.999670105740469 0.000191218003176408 0.000400856994652313 0.000329894259531272 3601
3686 892641 1 3 0.5 1e-04 0.1 10 "LAT" 0.260587776083251 0.568390011142951 0.156018764913395 0.340159854418174 0.48489641161047 0.542878291291385 0.324961458534334 0.361653353475333 0.745484187693721 0.551301373312306 0.480980223447729 0.354606945121021 0.999879501023672 0.998991222184562 0.999299107007279 0.000120498976328452 0.00100877781543808 0.000700892992721165 3601
3687 129815 2 3 0.5 1e-04 0.1 10 "LAT" 0.259890517647762 0.562444024774739 0.160093772055416 0.346167722478992 0.484138553437179 0.5426251931764 0.324241904915273 0.361409903326141 0.744029071084942 0.549077807899014 0.484335676970689 0.356529948725236 0.999876117797872 0.999583492949576 0.999684878548934 0.000123882202128138 0.000416507050424341 0.000315121451065688 3601
3688 705204 3 3 0.5 1e-04 0.1 10 "LAT" 0.256628246699503 0.563364021991818 0.157369464137524 0.345186686173147 0.487047904958048 0.542963787932236 0.326239963306196 0.361611265493022 0.743676151657551 0.549558343259056 0.48360942744372 0.356372666060701 0.999876952346688 0.999612615886839 0.999703140208144 0.000123047653311836 0.000387384113160708 0.000296859791856468 3601
3689 86401 4 3 0.5 1e-04 0.1 10 "LAT" 0.262457002655607 0.563064032438957 0.1611161801835 0.345490714342952 0.480086102044375 0.540444646737187 0.325024898194373 0.363710949332185 0.742543104699982 0.547938424686339 0.486141078377872 0.357743396237741 0.999879321816332 0.999639443813349 0.999723519200191 0.000120678183667999 0.000360556186651334 0.000276480799809382 3601
3690 717497 5 3 0.5 1e-04 0.1 10 "LAT" 0.257130757526253 0.55577455385989 0.163483834063135 0.352900159697869 0.483275858705749 0.538436424877632 0.33066749547922 0.366289160776642 0.740406616232001 0.54404142052529 0.494151329542355 0.362044064554041 0.999794514362491 0.999275161109934 0.999454242105857 0.000205485637509313 0.000724838890065915 0.000545757894142568 3601
3691 472455 1 0.05 0 1e-04 0.2 10 "LAT" 0.257233787269317 0.553980883080941 0.164782661384048 0.354691089657325 0.484023283648739 0.534870078786919 0.329287228647251 0.363406850881664 0.741257070918055 0.541329258170762 0.494069890031299 0.360472360332346 0.998613638692789 0.998621751432028 0.998618975623712 0.0013863613072114 0.00137824856797225 0.00138102437628828 3601
3692 974466 2 0.05 0 1e-04 0.2 10 "LAT" 0.255275255616533 0.557211617520721 0.161117971457476 0.351455175151006 0.489964762223852 0.538113799937194 0.328807172643016 0.360726020344814 0.745240017840385 0.544479902268902 0.489925144100491 0.357648969429918 0.948414264138933 0.944796302647866 0.946018939655899 0.0515857358610673 0.0552036973521338 0.0539810603441009 1966
3693 832267 3 0.05 0 1e-04 0.2 10 "LAT" 0.259873237028986 0.560593374020166 0.161408753556984 0.348058256494438 0.486930235771879 0.540497593252337 0.32252576977395 0.357711114634989 0.746803472800864 0.547301877577498 0.483934523330934 0.354454644777536 0.999004289188689 0.998797110095116 0.998868191499373 0.000995710811311183 0.00120288990488411 0.00113180850062721 1734
3694 1226087 4 0.05 0 1e-04 0.2 10 "LAT" 0.254885557221868 0.559911405460173 0.158846785386342 0.34870021206825 0.487536238055649 0.535369894607851 0.330896334700013 0.362887381352658 0.742421795277517 0.543525045193793 0.489743120086355 0.358183047126885 0.998107986837604 0.998496745902663 0.998365273509457 0.00189201316239644 0.00150325409733742 0.0016347264905429 3535
3695 933737 5 0.05 0 1e-04 0.2 10 "LAT" 0.257758693920453 0.559301711576417 0.161078603301227 0.349361917601935 0.487432240513374 0.538290370614188 0.326242493649262 0.359936794094365 0.745190934433828 0.545351569409314 0.487321096950489 0.356395626311011 0.999308859362733 0.998850266130026 0.999006623070039 0.000691140637266884 0.00114973386997418 0.000993376929960753 3601
3696 987073 1 3 0 1e-04 0.2 10 "LAT" 0.257714083339191 0.57071249464216 0.152606796346305 0.337779086971948 0.482206314925021 0.533376820995753 0.334292318864518 0.367647259545731 0.739920398264212 0.545600224723123 0.486899115210823 0.357923213166729 0.87262746921534 0.797493416906364 0.823293616804664 0.12737253078466 0.202506583093636 0.176706383195336 543
3697 882453 2 3 0 1e-04 0.2 10 "LAT" 0.257695943710802 0.562775967908591 0.158486961010799 0.345878135604431 0.478218073890519 0.528433112395178 0.337424319716969 0.371011078630598 0.735914017601321 0.53973084662731 0.495911280727768 0.362824758238461 0.999613259275222 0.997503207464389 0.998230654672529 0.000386740724778177 0.00249679253561092 0.00176934532747086 1727
3698 121140 3 3 0 1e-04 0.2 10 "LAT" 0.261128118417522 0.562755863837814 0.160596474464026 0.34590007448145 0.474794222024379 0.528239695976396 0.334756234162103 0.370518287315017 0.735922340441901 0.539746002772927 0.495352708626129 0.362390076667027 0.999543820028502 0.993638464129136 0.995699999292274 0.000456179971498055 0.00636153587086379 0.00430000070772617 896
3699 669697 4 3 0 1e-04 0.2 10 "LAT" 0.256329687376883 0.563298982555849 0.157290642682177 0.345286776452833 0.47749409043067 0.526837304408404 0.339660726098166 0.372679802288366 0.733823777807553 0.538743976559608 0.496951368780343 0.363820987627915 0.974409586302166 0.97638216639095 0.975703997149205 0.025590413697834 0.0236178336090496 0.0242960028507946 2446
3700 202186 5 3 0 1e-04 0.2 10 "LAT" 0.260917562341463 0.564898643140895 0.158848863296506 0.343702302335091 0.479771885781704 0.53736466323127 0.32888159632358 0.366100536131713 0.740689448123167 0.546451622583449 0.487730459620086 0.358781611652883 0.982552106830769 0.560543973214519 0.707719168314765 0.0174478931692311 0.439456026785481 0.292280831685235 289
3701 369294 1 0.05 0.25 1e-04 0.2 10 "LAT" 0.259187180207977 0.559201869704968 0.162041272579889 0.349425243070704 0.486126858432092 0.538562294280303 0.325023381687648 0.359674225227165 0.745314038640068 0.545547704618798 0.487064654267537 0.356213940412722 0.999761938859588 0.999373743772077 0.999506830252535 0.000238061140412228 0.000626256227922773 0.000493169747464646 3601
3702 663305 2 0.05 0.25 1e-04 0.2 10 "LAT" 0.257807919956168 0.56086588070568 0.15992971574276 0.347780768740496 0.488975677195339 0.54004208552373 0.324574292054295 0.358171204884424 0.746783597151507 0.547023570263503 0.484504007797056 0.354703061390666 0.999663904802682 0.99956323989005 0.999597497405301 0.000336095197317855 0.000436760109949757 0.0004025025946989 3601
3703 554250 3 0.05 0.25 1e-04 0.2 10 "LAT" 0.256799230686175 0.560079734353726 0.159940076855236 0.3485184876305 0.489380860761372 0.540694105134068 0.323972237999794 0.35751769006705 0.746180091447547 0.547187438947878 0.483912314855031 0.354516836825457 0.999776114926932 0.99950916085774 0.999599751767286 0.000223885073068114 0.000490839142259755 0.000400248232713763 3601
3704 1304324 4 0.05 0.25 1e-04 0.2 10 "LAT" 0.259426059176984 0.557831218721413 0.163259436531289 0.350816592858664 0.48419391317511 0.537486329807719 0.325389919517126 0.360738676822565 0.743619972352094 0.544392416144254 0.488649356048415 0.357381081087264 0.999745692287954 0.999312396875078 0.999461422063371 0.000254307712046365 0.000687603124921525 0.000538577936629009 3601
3705 764533 5 0.05 0.25 1e-04 0.2 10 "LAT" 0.255159142131752 0.558745208199224 0.159857671330999 0.349881626586888 0.48951276745784 0.539259172679387 0.326178361385423 0.35893528977808 0.744671909589592 0.545759476847896 0.486036032716422 0.355926488529461 0.999424435900158 0.999414722384443 0.999418003774256 0.00057556409984187 0.000585277615556656 0.000581996225744298 3601
3706 1117094 1 3 0.25 1e-04 0.2 10 "LAT" 0.258393465596276 0.561461591202507 0.15990991691221 0.347158364589179 0.477229758647136 0.528993817474261 0.335857690810903 0.370187583066935 0.735623224243412 0.53967520265902 0.495767607723113 0.362709444744849 0.999832898663277 0.999446099069993 0.99957987332611 0.000167101336722866 0.000553900930007208 0.000420126673890011 3601
3707 261748 2 3 0.25 1e-04 0.2 10 "LAT" 0.257535102814681 0.562324795626183 0.158758800443994 0.346296844118626 0.477444633644749 0.52927234784995 0.335673921178294 0.369911590759966 0.734979736459429 0.540090155018747 0.494432721622288 0.362289222391097 0.999782348097594 0.995416592224366 0.996922625467458 0.000217651902405647 0.0045834077756344 0.00307737453254225 293
3708 1192421 3 3 0.25 1e-04 0.2 10 "LAT" 0.254403734386375 0.558021402440717 0.160020420201886 0.350585270029268 0.478253427181031 0.527354175014126 0.339072995363662 0.371809389966708 0.732657161567406 0.537312218179496 0.499093415565548 0.365026539662508 0.999804388508834 0.999360809854317 0.99951248671744 0.00019561149116569 0.000639190145682758 0.000487513282560521 3601
3709 608792 4 3 0.25 1e-04 0.2 10 "LAT" 0.256739615844277 0.559170712422055 0.16063857207559 0.349500560210871 0.478184517944465 0.528251849362064 0.337441853583521 0.370965330980428 0.734924133788743 0.538358732877419 0.498080425659111 0.364057667885866 0.999765272187683 0.999529492798895 0.999610608746783 0.000234727812317445 0.000470507201105125 0.000389391253216556 3601
3710 180761 5 3 0.25 1e-04 0.2 10 "LAT" 0.256861079379379 0.560871713552903 0.159410598955542 0.347721721635199 0.481007719551022 0.532543050421875 0.332693241753012 0.366511895904323 0.737868798930402 0.541807243500315 0.492103840708554 0.360467850281203 0.998335161209228 0.979075065534216 0.985680657458631 0.00166483879077186 0.0209249344657838 0.0143193425413695 1130
3711 693432 1 0.05 0.5 1e-04 0.2 10 "LAT" 0.254312614417904 0.561095607237149 0.157569313536293 0.347473232670935 0.492742909662685 0.541299233290956 0.325255441116847 0.356911972007622 0.747055524080589 0.547862820054372 0.48282475465314 0.353791024279691 0.999819117117613 0.999239444398949 0.999434002046755 0.000180882882386884 0.000760555601051261 0.000565997953244611 3601
3712 718137 2 0.05 0.5 1e-04 0.2 10 "LAT" 0.256226094327184 0.557619341232516 0.161354742003233 0.351006034928274 0.489638188001255 0.54077265994662 0.323962903121263 0.35744496213632 0.74586428232844 0.54641874078561 0.485317645124496 0.35530253836967 0.99983725467975 0.999618568073357 0.999692673539768 0.000162745320249683 0.000381431926643239 0.000307326460231569 3601
3713 1318332 3 0.05 0.5 1e-04 0.2 10 "LAT" 0.256027493613825 0.555999660450812 0.162485942485514 0.352692074622406 0.48901935465979 0.539072910934714 0.326205968786673 0.359159228557872 0.745046848273615 0.5447549800124 0.488691911272187 0.356998518709395 0.999846007393123 0.999617308907915 0.999694822941661 0.000153992606877359 0.000382691092085042 0.000305177058338772 3601
3714 192778 4 0.05 0.5 1e-04 0.2 10 "LAT" 0.260351632273175 0.557333054813131 0.164192140667855 0.351355438247251 0.484670248366584 0.539092306543529 0.323194090123306 0.359110580689431 0.745021880639759 0.545291987280322 0.487386230791161 0.356496208119295 0.999849479530012 0.999610724589214 0.999693006730842 0.000150520469988089 0.000389275410785761 0.000306993269157891 3601
3715 577092 5 0.05 0.5 1e-04 0.2 10 "LAT" 0.256824722659044 0.551887490636656 0.1661126102836 0.356834137602104 0.486140104893486 0.536083486475816 0.328719463060597 0.36219366233192 0.74296482755253 0.541420658069205 0.494832073344198 0.360398545573021 0.999808263380618 0.999543730274101 0.999633937234507 0.000191736619382086 0.000456269725899269 0.000366062765492765 3601
3716 97031 1 3 0.5 1e-04 0.2 10 "LAT" 0.257162305372351 0.562932070553998 0.157995606517036 0.345626481248881 0.481115833288212 0.532465907433456 0.332520524069128 0.366194666560685 0.738278138660563 0.54244894090216 0.490516130586165 0.359542993912492 0.999792994811029 0.999155701985606 0.999374243074778 0.000207005188971481 0.000844298014393925 0.000625756925221855 3601
3717 935552 2 3 0.5 1e-04 0.2 10 "LAT" 0.258482074094937 0.558608378020618 0.162112188430221 0.350073558833555 0.477782379325216 0.528399475170481 0.336590041279271 0.370485197406497 0.736264453420153 0.538371150012399 0.498702229709493 0.363840333665764 0.999871026711683 0.999165962975524 0.999409673298944 0.000128973288316869 0.000834037024475688 0.000590326701055544 3601
3718 348785 3 3 0.5 1e-04 0.2 10 "LAT" 0.257395297382188 0.561117717054064 0.159580979434609 0.347482203381776 0.478074346456907 0.531095451310204 0.33311276187583 0.367799467212077 0.735469643839095 0.540953704277919 0.492693741310439 0.361229632381255 0.999873896308274 0.998354951756699 0.99887842992197 0.000126103691725913 0.00164504824330115 0.00112157007803037 1614
3719 557945 4 3 0.5 1e-04 0.2 10 "LAT" 0.259400385431636 0.562439985373102 0.159753401610967 0.346169795331 0.478291933063892 0.532657219823498 0.330611902251547 0.366188462514863 0.737692318495528 0.542516796445237 0.490365303862515 0.359653427608279 0.99987537558699 0.999020729016605 0.999316691456937 0.000124624413009775 0.000979270983394807 0.000683308543062812 1986
3720 1069301 5 3 0.5 1e-04 0.2 10 "LAT" 0.257767008430734 0.561389163931944 0.159518941339087 0.347257804645228 0.477576713053651 0.5286431905698 0.336472441154855 0.370395734200623 0.735343721484385 0.539413232712909 0.495991382493943 0.36287675206068 0.999786208027505 0.999608066174107 0.999669533772639 0.000213791972495253 0.000391933825893032 0.000330466227361408 3601
3721 1101451 1 0.05 0 1e-04 0.3 10 "LAT" 0.260102648697141 0.556500003389441 0.16469415276228 0.35214157120579 0.476451736386123 0.526969507082922 0.330718616932629 0.365412842730036 0.736554385083264 0.537009083567291 0.495412769694909 0.360913912512331 0.984856982475691 0.981751166484588 0.982824032054671 0.0151430175243093 0.0182488335154123 0.0171759679453286 404
3722 217569 2 0.05 0 1e-04 0.3 10 "LAT" 0.259530219259895 0.557458305302813 0.163598929340918 0.351187413972157 0.477389264619262 0.527093203333357 0.330923312277666 0.365008192920296 0.736919483879157 0.537386371528505 0.494522241618584 0.360331724987151 0.999437301162122 0.999331093778157 0.999367666142751 0.0005626988378779 0.000668906221842886 0.00063233385724875 3601
3723 202900 3 0.05 0 1e-04 0.3 10 "LAT" 0.257176816929311 0.558746357647171 0.161117741633752 0.349874335920969 0.480794792671675 0.52927108475914 0.330001994068593 0.362912900759655 0.737971609600985 0.539146114504031 0.491119735702346 0.358565171302918 0.987221593012611 0.992368938279341 0.990614633452126 0.012778406987389 0.00763106172065899 0.00938536654787357 3173
3724 470449 4 0.05 0 1e-04 0.3 10 "LAT" 0.262362402325524 0.55684955023202 0.165892124040402 0.351834136939982 0.473404577768842 0.524843731753583 0.331617475680466 0.36729084053882 0.735766980094366 0.535789975203344 0.497509599720868 0.362023215464399 0.994647337565974 0.997013276672653 0.996188570335145 0.00535266243402583 0.00298672332734687 0.0038114296648546 2338
3725 809127 5 0.05 0 1e-04 0.3 10 "LAT" 0.255084463553044 0.554308828988333 0.163150814485412 0.354383166578588 0.482946005862763 0.530324713848383 0.331086740019529 0.363261933047217 0.738030469415807 0.53834577123622 0.494237554504942 0.360308860391537 0.923653838732445 0.906969820148778 0.9126220119753 0.0763461612675545 0.0930301798512221 0.0873779880246997 2205
3726 1248473 1 3 0 1e-04 0.3 10 "LAT" 0.260636301467687 0.564999159728841 0.15860172722556 0.343578952501715 0.466707824871956 0.516882747467193 0.341869488831732 0.376549059259525 0.727344126339643 0.532923318434653 0.500471216057291 0.365637334911144 0.940964800490633 0.969309321698924 0.959396677666823 0.0590351995093673 0.0306906783010761 0.0406033223331768 2448
3727 1077242 2 3 0 1e-04 0.3 10 "LAT" 0.261892021939934 0.562958031835237 0.160916765215802 0.345669479460743 0.465128447140539 0.516294128073378 0.34136425059559 0.376916179034361 0.727020469080473 0.531921872764648 0.502281015811392 0.366553528160266 0.999643233997545 0.999412565134223 0.999493661396539 0.000356766002454748 0.000587434865776645 0.000506338603461416 3601
3728 1257439 3 3 0 1e-04 0.3 10 "LAT" 0.25677934116899 0.56395580384825 0.157006987133003 0.344666465084435 0.473196485579019 0.519054229900515 0.345202736379588 0.376614198086944 0.729975826748009 0.533739946717476 0.502209723512591 0.366257580242664 0.982927842391869 0.840096802377585 0.889263726231221 0.0170721576081307 0.159903197622415 0.110736273768779 1848
3729 239073 4 3 0 1e-04 0.3 10 "LAT" 0.257698803170489 0.559210549652815 0.161250816964661 0.349431755202609 0.46845191304118 0.51800484061128 0.341680560871095 0.375818849962849 0.726150716211669 0.531606652704391 0.502931377835757 0.367234028629344 0.964583655473105 0.945275045988299 0.951972103223119 0.0354163445268954 0.0547249540117007 0.0480278967768807 2803
3730 838348 5 3 0 1e-04 0.3 10 "LAT" 0.259001256992407 0.559310916222746 0.16192375355951 0.349358854004249 0.468839876705741 0.518321150750521 0.340125458319784 0.374267647570731 0.727841133698148 0.531953399860149 0.502049211879294 0.366086254832274 0.99671218873265 0.990170556880149 0.992442783391308 0.00328781126734955 0.00982944311985101 0.00755721660869179 1005
3731 696114 1 0.05 0.25 1e-04 0.3 10 "LAT" 0.259349333016941 0.558902678572235 0.16230907594368 0.349615447775561 0.47982117699535 0.531338314547694 0.326147737815847 0.36076252441208 0.739170510012291 0.540668618635556 0.488456813759526 0.357004096175223 0.997168707733535 0.995393875534821 0.996003194037908 0.00283129226646538 0.00460612446517896 0.00399680596209186 288
3732 210488 2 0.05 0.25 1e-04 0.3 10 "LAT" 0.257083629847253 0.556931194427322 0.162430626611488 0.351734088446439 0.480056912564423 0.528109224665476 0.331148266365579 0.363958671503573 0.737140542411675 0.53778865238628 0.493578892977067 0.359868687666843 0.999761043987642 0.99944439842539 0.99955238854268 0.000238956012357846 0.00055560157461042 0.000447611457320368 3601
3733 777673 3 0.05 0.25 1e-04 0.3 10 "LAT" 0.258655034188195 0.557526928989731 0.163007403544162 0.351116457957737 0.477842217529545 0.527108997295386 0.331338045470582 0.364972243662929 0.736497251717741 0.537379686912922 0.494345449014744 0.360307578510298 0.999747130999204 0.999349496755532 0.999486027665893 0.000252869000795601 0.000650503244467667 0.000513972334106833 3601
3734 246739 4 0.05 0.25 1e-04 0.3 10 "LAT" 0.259529016519441 0.558640868486512 0.162681863649825 0.350004381139537 0.477810801692732 0.526908869948767 0.33143978210155 0.365178868231187 0.737339818212173 0.537640628430274 0.494121645751374 0.360055815080019 0.999747226263 0.999472467034955 0.999567001699442 0.000252773737000172 0.000527532965044698 0.000432998300558443 3601
3735 635779 5 0.05 0.25 1e-04 0.3 10 "LAT" 0.255516748087695 0.553614629265539 0.163936485047282 0.355066079478287 0.478582923728159 0.524362997910937 0.335923123615431 0.367746018091174 0.734099671815854 0.534155805406619 0.499859608662712 0.363518563159598 0.999713314630334 0.999304151402348 0.999443385001466 0.000286685369665972 0.000695848597652258 0.000556614998534266 3601
3736 354186 1 3 0.25 1e-04 0.3 10 "LAT" 0.262194952585202 0.564815126355339 0.159698867121835 0.343764975662008 0.466839070965338 0.517376298868795 0.340515060911904 0.375647625320637 0.72903402355054 0.533266458608265 0.500213928033739 0.365051553769196 0.999755428494003 0.997632725894343 0.998377633683039 0.000244571505996715 0.00236727410565649 0.00162236631696104 2930
3737 738562 2 3 0.25 1e-04 0.3 10 "LAT" 0.259462298568261 0.565961392359286 0.157182082384243 0.342628341007521 0.467845186333668 0.51420404677021 0.346563001213784 0.378876497455646 0.727307484901929 0.531339385802832 0.503745083598027 0.366943988386833 0.999800940147529 0.99711194657763 0.998047056783934 0.000199059852470899 0.00288805342236988 0.00195294321606572 773
3738 420519 3 3 0.25 1e-04 0.3 10 "LAT" 0.258130410837357 0.564468509432255 0.157407653866075 0.344066440969108 0.471257808521597 0.518795552632698 0.340982120332853 0.373734382552651 0.729388219358954 0.53387354187624 0.498389774198928 0.364020845232323 0.999811312904161 0.999405486413367 0.999545574462552 0.000188687095838916 0.000594513586633439 0.000454425537448336 3601
3739 608508 4 3 0.25 1e-04 0.3 10 "LAT" 0.258057476299948 0.562710557597714 0.158733893392907 0.345903196614978 0.466800801604222 0.513415742627848 0.347456319963515 0.380231370920528 0.72485827790417 0.529740845571396 0.506190213356423 0.368938083039276 0.999563340599843 0.995053461733532 0.996620068709905 0.000436659400157486 0.00494653826646793 0.00337993129009516 3407
3740 362721 5 3 0.25 1e-04 0.3 10 "LAT" 0.261143300993513 0.561795997776036 0.161354860334135 0.346839644293 0.466504710288431 0.518030711197459 0.339531389688666 0.374956191203156 0.727648011281945 0.532715466750486 0.500886250022801 0.36560769125943 0.999685450766263 0.997381050680792 0.998188396004398 0.000314549233736568 0.0026189493192081 0.00181160399560236 1855
3741 424933 1 0.05 0.5 1e-04 0.3 10 "LAT" 0.25503543859058 0.554850419024023 0.162685890623953 0.353787345257471 0.481851340021908 0.527743979584024 0.332888701810694 0.364349200162845 0.736886778612487 0.536788003974955 0.495574592434648 0.360845285170248 0.999829626036793 0.99952892087028 0.999630717730386 0.000170373963206603 0.000471079129720248 0.000369282269613926 3601
3742 566245 2 0.05 0.5 1e-04 0.3 10 "LAT" 0.256251025923375 0.554973620373111 0.163417642959531 0.353730113511968 0.480895355446392 0.527037026380763 0.33335433384373 0.365058038994328 0.737146381369767 0.536395615686194 0.496771976803261 0.361280075204826 0.999827573897956 0.999510448660246 0.99961825782329 0.000172426102044107 0.000489551339753567 0.000381742176709812 3601
3743 819401 3 0.05 0.5 1e-04 0.3 10 "LAT" 0.259309215546617 0.557373353335475 0.163497141264219 0.351250703019289 0.478636956341819 0.527299138050626 0.331443014932424 0.36481601482951 0.737946171888436 0.53746894408815 0.494940156196643 0.360240076338203 0.999693594564596 0.999106600836993 0.999308292048415 0.000306405435404038 0.000893399163007265 0.000691707951585128 3601
3744 1223441 4 0.05 0.5 1e-04 0.3 10 "LAT" 0.258974823842074 0.557669730625315 0.163076073300623 0.351017228679767 0.477638807765561 0.525056162582501 0.334184830840305 0.367042757909215 0.736613631607634 0.536054651798438 0.497260904140928 0.361650127245875 0.999781945277957 0.999262882330515 0.999441217398651 0.000218054722042729 0.000737117669485005 0.000558782601348737 3601
3745 169639 5 0.05 0.5 1e-04 0.3 10 "LAT" 0.254966799367988 0.555443062818716 0.162244185226028 0.353185293826788 0.478938311837843 0.523792589331247 0.3372394501276 0.368315391678206 0.733905111205831 0.534336270570566 0.499483635353628 0.363292916573635 0.999552341857765 0.99839979152824 0.998791089726653 0.000447658142234934 0.00160020847175963 0.00120891027334681 2463
3746 1316462 1 3 0.5 1e-04 0.3 10 "LAT" 0.259196180271443 0.562701396139262 0.15944787423299 0.345901951947702 0.469887812968129 0.517971220198506 0.34099103385965 0.374255131259297 0.729083993239572 0.532810619733454 0.500438908092639 0.364933641321554 0.999856699838629 0.999461530743653 0.999598529558213 0.000143300161370991 0.000538469256347538 0.000401470441786645 3601
3747 1186818 2 3 0.5 1e-04 0.3 10 "LAT" 0.258178886538039 0.55955545840791 0.161184356801951 0.349080030180971 0.46643536951701 0.513243379095432 0.347266442156896 0.380195083748281 0.724614256055049 0.528631920599325 0.508450798958847 0.369936525133266 0.999876135360792 0.999535548284032 0.999653981979164 0.000123864639208459 0.00046445171596765 0.000346018020835905 3601
3748 667957 3 3 0.5 1e-04 0.3 10 "LAT" 0.26204424454158 0.566272490391403 0.158491376129022 0.342306498879543 0.467909723730584 0.518426966956195 0.34009484553302 0.374939873076448 0.729953968272164 0.534404906530348 0.498586221662042 0.364131805011575 0.999881256326641 0.999450004721613 0.999601114657256 0.00011874367335846 0.000549995278387321 0.000398885342743756 3601
3749 11294 4 3 0.5 1e-04 0.3 10 "LAT" 0.259893544439506 0.561413178652893 0.160997901732708 0.347191239557617 0.467126572447976 0.517570456275814 0.340427198598183 0.375218843591749 0.727020116887482 0.532116480899349 0.501425100330891 0.366047411351378 0.999881339282455 0.999547968236919 0.999664278416856 0.000118660717545028 0.000452031763081234 0.000335721583144472 3601
3750 34561 5 3 0.5 1e-04 0.3 10 "LAT" 0.25819163991315 0.561679301546842 0.159587340476075 0.346961254908273 0.467776607375435 0.514419430063089 0.34630832640088 0.378994191090212 0.725968247288585 0.530078295798459 0.505895666876955 0.368461305779955 0.99977483044598 0.99926702447679 0.999443260176297 0.000225169554020056 0.00073297552321021 0.00055673982370303 3601
3751 144947 1 0.05 0 1e-04 0.4 10 "LAT" 0.258869107502575 0.555151928775923 0.164919907820666 0.353510464767826 0.468904622023946 0.51392863743872 0.33902189107034 0.371272245067384 0.727773729526521 0.527849551752888 0.503941798891006 0.365285952542277 0.999248189757455 0.99888720499951 0.999011555414249 0.00075181024254497 0.00111279500049045 0.000988444585750483 3601
3752 105400 2 0.05 0 1e-04 0.4 10 "LAT" 0.256054257667629 0.556560647783913 0.162070808431934 0.352120422686177 0.46988196187438 0.512203722209474 0.342472514994171 0.372990801939065 0.725936219542009 0.52699766982792 0.504543323426105 0.366040675247065 0.999450745743527 0.99892780022624 0.999106288768946 0.000549254256473415 0.00107219977375965 0.000893711231054274 3601
3753 1252332 3 0.05 0 1e-04 0.4 10 "LAT" 0.258890206171616 0.552858184797887 0.166685225473158 0.35581275749456 0.465870881031561 0.51257021744563 0.34046513573328 0.374271158926094 0.724761087203178 0.526241930217826 0.507150361206438 0.368020240452067 0.953296587837361 0.930621327932802 0.938479855371544 0.0467034121626389 0.0693786720671977 0.0615201446284555 529
3754 829724 4 0.05 0 1e-04 0.4 10 "LAT" 0.258533521074808 0.557874399831208 0.162638930879826 0.350796965796714 0.470067506359573 0.51578033401547 0.339149568135224 0.371710840445004 0.728601027434381 0.529924733808707 0.501788499015049 0.36470028029458 0.929829113399064 0.899170017012218 0.909729554811036 0.0701708866009364 0.100829982987782 0.0902704451889637 2445
3755 890924 5 0.05 0 1e-04 0.4 10 "LAT" 0.25789178379326 0.553586469533333 0.165501074646173 0.355106630506084 0.468532173992033 0.513600207275426 0.339246565645586 0.37157817872319 0.726423957785293 0.527094324832762 0.504747640291759 0.366032507705944 0.999515935825946 0.999140389139598 0.999269519318512 0.000484064174054383 0.000859610860401973 0.000730480681487844 3601
3756 11171 1 3 0 1e-04 0.4 10 "LAT" 0.259605888263202 0.564935358785239 0.15803691100349 0.343654755018845 0.4566674175825 0.500880109943544 0.353540128580047 0.385728796733075 0.716273305845703 0.522078453027995 0.511577039583538 0.371909480736053 0.999474493662027 0.999269486076989 0.999341237663946 0.000525506337973484 0.000730513923010838 0.000658762336053599 3601
3757 1175379 2 3 0 1e-04 0.4 10 "LAT" 0.259810976331609 0.562317810960988 0.160131325178862 0.346334423910763 0.45776607987577 0.502725802007449 0.351562694479104 0.384320535640547 0.71757705620738 0.522569534896236 0.511694019657966 0.371762580691529 0.997953265093839 0.982425133278778 0.987861228898364 0.00204673490616097 0.0175748667212223 0.0121387711016359 3281
3758 476593 3 3 0 1e-04 0.4 10 "LAT" 0.257761959942957 0.563863971560326 0.157680627522428 0.344719542577913 0.464477287467258 0.50911742291005 0.348807219129762 0.380478517330896 0.722239247410215 0.527148969187388 0.506487846652191 0.368791985976667 0.967701213731132 0.850456848405775 0.891064639407607 0.0322987862688684 0.149543151594225 0.108935360592393 1845
3759 975980 4 3 0 1e-04 0.4 10 "LAT" 0.257913701117664 0.561925466955313 0.15933880724164 0.34666169733732 0.460416975955307 0.504678243209877 0.352284566241497 0.384288722615237 0.718330677072971 0.523580953649941 0.511623373483138 0.371969278319433 0.999161744648069 0.897593129803673 0.932941703500667 0.000838255351930878 0.102406870196327 0.0670582964993333 2324
3760 193934 5 3 0 1e-04 0.4 10 "LAT" 0.259397471195487 0.558971666719277 0.162435923753942 0.349684606462294 0.47741391201318 0.531828024984282 0.331948829437129 0.367855696902721 0.736811383208667 0.540802746925836 0.494384753191071 0.361951246717651 0.713789005364676 0.408568311456257 0.514517502162545 0.286210994635324 0.591431688543743 0.485482497837455 529
3761 892955 1 0.05 0.25 1e-04 0.4 10 "LAT" 0.263246792719899 0.559644289734664 0.164195230038111 0.348930765084684 0.466031045877031 0.515587305620253 0.334358541945532 0.369618293758101 0.72927783859693 0.530626625156542 0.498553771983643 0.362577520848675 0.999460017479177 0.998178258722393 0.99862633068837 0.000539982520822625 0.0018217412776067 0.00137366931162959 1613
3762 566961 2 0.05 0.25 1e-04 0.4 10 "LAT" 0.25678254451249 0.551698225901658 0.166230973954219 0.356961716222111 0.471158301682673 0.515733916610413 0.337950651014632 0.369601484286106 0.727940846195163 0.527850207839167 0.504181624968851 0.365357599632756 0.998614955628519 0.993093039525418 0.994981328171789 0.00138504437148103 0.00690696047458223 0.00501867182821065 2571
3763 161496 3 0.05 0.25 1e-04 0.4 10 "LAT" 0.254299301105177 0.554730283761721 0.162310934262064 0.353913112836363 0.472022680731699 0.512880615949771 0.34290951995785 0.372372664996098 0.726321981836876 0.526772879701487 0.505220454219914 0.366257183947776 0.999238274546577 0.997266188115217 0.997934621730011 0.000761725453422879 0.00273381188478314 0.00206537826998885 3525
3764 892732 4 0.05 0.25 1e-04 0.4 10 "LAT" 0.256653840859818 0.554320617613234 0.164066814787784 0.354197731746787 0.470296267220904 0.514105331942631 0.33988644230727 0.371218908662969 0.726950108080722 0.527595180894148 0.503953257095054 0.36552239943336 0.995019741768221 0.993585324048703 0.994075930922944 0.00498025823177847 0.00641467595129706 0.00592406907705592 3050
3765 1176166 5 0.05 0.25 1e-04 0.4 10 "LAT" 0.255960664631187 0.555362498428943 0.162983386780283 0.353245590618107 0.470182631817554 0.513981134246058 0.339965897625129 0.371188407182529 0.726143296448741 0.527824170870661 0.502949284405412 0.36519773166507 0.999748166560301 0.999498514099733 0.999583724699775 0.000251833439699461 0.000501485900266554 0.000416275300225347 3601
3766 1291686 1 3 0.25 1e-04 0.4 10 "LAT" 0.260431380909351 0.562817379121468 0.160113271360475 0.345822660194847 0.456098137405063 0.500916155936252 0.352479054145928 0.385248466255678 0.716529518314414 0.52151506955164 0.512592325506403 0.372231789066162 0.999725655033002 0.998242159860468 0.998762767859248 0.000274344966997635 0.00175784013953212 0.00123723214075174 3531
3767 1179518 2 3 0.25 1e-04 0.4 10 "LAT" 0.258140798970171 0.558464160193329 0.162044598988574 0.350242495644442 0.457910064105923 0.500618999741607 0.354176860134812 0.385474828089811 0.716050863076093 0.519822119635317 0.516221459123386 0.373868577313405 0.999721311666188 0.993991338784629 0.995986514888032 0.000278688333812346 0.00600866121537072 0.00401348511196767 3288
3768 170299 3 3 0.25 1e-04 0.4 10 "LAT" 0.261879814792106 0.562908377820269 0.160759489421599 0.345411039574813 0.462133079995402 0.509898864756544 0.344758746375447 0.378770820201301 0.724012894787508 0.527663869325655 0.505518235797046 0.367676415163517 0.99197127405357 0.860349521990948 0.906544398966813 0.00802872594643022 0.139650478009051 0.0934556010331869 288
3769 389212 4 3 0.25 1e-04 0.4 10 "LAT" 0.25841115345809 0.559065670445103 0.16165043223948 0.349403781865547 0.458218379131433 0.503003906376801 0.351808955911003 0.384141976673659 0.716629532589523 0.52158188916057 0.513459388150483 0.372759180719101 0.994155148281749 0.969182879266949 0.977896324349243 0.00584485171825091 0.030817120733051 0.022103675650757 2218
3770 826139 5 3 0.25 1e-04 0.4 10 "LAT" 0.257683022911621 0.559336598454656 0.161120137866538 0.349322423779221 0.456458070342189 0.499679575827029 0.355054515800287 0.387039455305064 0.714141093253809 0.51947090779823 0.516174653666825 0.374617456063624 0.999793238316223 0.998787984101872 0.999138480144173 0.000206761683777089 0.0012120158981278 0.000861519855827291 3601
3771 1080932 1 0.05 0.5 1e-04 0.4 10 "LAT" 0.255329594575756 0.555513178118957 0.162399227481023 0.35316575476994 0.470691027295742 0.512227377744072 0.342984101910846 0.372952125308923 0.726020621871498 0.526631640157469 0.505383329391869 0.366382584878931 0.999843157343338 0.999450677678018 0.999584257687676 0.000156842656661898 0.00054932232198161 0.000415742312324148 3601
3772 409918 2 0.05 0.5 1e-04 0.4 10 "LAT" 0.256723778889922 0.558302811593377 0.161180171385457 0.350320521777372 0.471725958811959 0.515699525367448 0.338238233433287 0.369444549447995 0.728449737701881 0.529936376747248 0.499418404818744 0.363061656390596 0.999824120946282 0.999474839431787 0.999594015781939 0.000175879053717836 0.000525160568212609 0.000405984218060853 3601
3773 536342 3 0.05 0.5 1e-04 0.4 10 "LAT" 0.256245529205517 0.557357853137677 0.161560624971044 0.351270489246439 0.472334960922344 0.51492042811509 0.339911638697101 0.370259631090124 0.728580490127861 0.529064271966602 0.501472263668144 0.363943843108325 0.999793410354821 0.999363614923885 0.999509959129138 0.000206589645179008 0.000636385076114484 0.000490040870861636 3601
3774 412375 4 0.05 0.5 1e-04 0.4 10 "LAT" 0.255701108810215 0.553066042077881 0.164490144641639 0.355612091552979 0.468705985356258 0.511127936002883 0.343333260571654 0.374063697604657 0.724407094166473 0.525156038791214 0.507823405213294 0.367907311197127 0.999821404614204 0.999361038402748 0.999518336386502 0.000178595385796059 0.000638961597252168 0.000481663613497845 3601
3775 432012 5 0.05 0.5 1e-04 0.4 10 "LAT" 0.256388357084497 0.55545978758325 0.163139375045932 0.353183563951753 0.469343441765018 0.51183925819139 0.342675194366212 0.373374524668093 0.725731798849515 0.526410093614266 0.505814569412144 0.366648487514106 0.999717677616503 0.998619030554576 0.998994681556437 0.000282322383496814 0.00138096944542381 0.0010053184435625 2337
3776 577750 1 3 0.5 1e-04 0.4 10 "LAT" 0.257654567059278 0.56273936018534 0.15848208674947 0.345882559017302 0.457700806826675 0.49956760008317 0.355988989939615 0.38681348590917 0.715355373885952 0.520382520998186 0.514471076689085 0.373421589215599 0.999874344577031 0.999361893229758 0.999540067419648 0.000125655422969222 0.00063810677024213 0.000459932580351688 3601
3777 585055 2 3 0.5 1e-04 0.4 10 "LAT" 0.256134382386535 0.55861728084816 0.160655639254386 0.350012554183425 0.458180207983632 0.499698169616265 0.35634699511445 0.386738604850724 0.714314590370168 0.51903016225677 0.517002634368836 0.3748200025414 0.999876401945573 0.999285813053581 0.999490376051721 0.000123598054426921 0.000714186946418722 0.000509623948278556 3601
3778 1057409 3 3 0.5 1e-04 0.4 10 "LAT" 0.25853109458432 0.568175219112913 0.154914433800078 0.340359332690832 0.46362360170077 0.505921178024821 0.348964955197572 0.379348013273142 0.722154696285091 0.526410444273329 0.50387938899765 0.366576531744566 0.999832407077105 0.999220195202917 0.999431638239082 0.000167592922895495 0.000779804797083053 0.000568361760918344 3601
3779 142007 4 3 0.5 1e-04 0.4 10 "LAT" 0.257100432862237 0.556603242892927 0.162714439407811 0.3521075896185 0.458230052184874 0.501472497646108 0.353300841890699 0.384781563661046 0.71533048504711 0.51972470237114 0.51601528129851 0.374080307258849 0.999876333736938 0.999236385809104 0.999458677452086 0.000123666263062079 0.000763614190895564 0.000541322547914341 3601
3780 1061318 5 3 0.5 1e-04 0.4 10 "LAT" 0.257907412119812 0.561056447630145 0.159893041732318 0.347599866427934 0.457517758076826 0.500123289860142 0.355013653387462 0.386303952187878 0.715425170196639 0.520294669307979 0.51490669511978 0.373576867274033 0.999771546405937 0.99937293519286 0.999511711658083 0.000228453594062576 0.000627064807139996 0.000488288341917035 3601
3781 1017197 1 0.05 0 1e-04 0.5 10 "LAT" 0.258074061225092 0.55659059328545 0.163318602425926 0.352024421525271 0.455761976170009 0.495653886188014 0.351342719067353 0.381762417406567 0.713836037395102 0.516058937068468 0.514661321493279 0.371814961304565 0.999386801946385 0.998165536240775 0.998587798257566 0.000613198053614681 0.00183446375922539 0.00141220174243432 2812
3782 698996 2 0.05 0 1e-04 0.5 10 "LAT" 0.255290364921463 0.55704166396467 0.161250376243663 0.351567799496382 0.46203170115758 0.501088917928337 0.34724033049131 0.376260998386129 0.717322066079043 0.519648491525906 0.508490706734973 0.368079676216155 0.999409068227819 0.99916748818403 0.999249788015049 0.000590931772181377 0.000832511815969726 0.000750211984950558 3601
3783 563554 3 0.05 0 1e-04 0.5 10 "LAT" 0.254490914331379 0.557288024899685 0.160512977158521 0.351340884892497 0.46171760332932 0.499214126197586 0.350041966695517 0.378152345619525 0.716208517660699 0.518385951879153 0.510554943854038 0.369313073733171 0.999458423180076 0.99877136133059 0.999004919841985 0.000541576819923867 0.00122863866940976 0.000995080158014854 3601
3784 1013706 4 0.05 0 1e-04 0.5 10 "LAT" 0.258128114828816 0.555171420796145 0.164418038960259 0.353461371864739 0.459084862724441 0.501865052473139 0.34456972569485 0.376300810192323 0.717212977553257 0.519807370287148 0.50898776465511 0.368624149692036 0.944709244057496 0.97212025538785 0.962661790186631 0.0552907559425041 0.0278797446121502 0.037338209813369 1966
3785 10636 5 0.05 0 1e-04 0.5 10 "LAT" 0.255765688049122 0.559877072519963 0.159393203060313 0.348707326496553 0.461087807986088 0.500153692625819 0.348154824280226 0.377303457122782 0.716853496035211 0.519916771045918 0.507548027340539 0.367853502906685 0.99514798024395 0.994705377293191 0.994856460922085 0.00485201975605007 0.00529462270680943 0.00514353907791546 1009
3786 473516 1 3 0 1e-04 0.5 10 "LAT" 0.259976157392268 0.562664970069561 0.15997447214711 0.345951552247768 0.46610414207848 0.516633785582168 0.341829292191764 0.376850962020732 0.726080299470748 0.531955446059645 0.501803764338874 0.366659425922254 0.975343964689878 0.526520009981068 0.683405614482247 0.0246560353101222 0.473479990018932 0.316594385517753 766
3787 829981 2 3 0 1e-04 0.5 10 "LAT" 0.259663414323827 0.561913134256551 0.160367145516325 0.346744464126594 0.464012233089509 0.512907837565706 0.34454397838067 0.378543746732749 0.723675647413336 0.529149439381738 0.504911123896995 0.368111848421022 0.938533824893702 0.581346152898904 0.706093822534094 0.0614661751062979 0.418653847101096 0.293906177465906 1122
3788 539159 3 3 0 1e-04 0.5 10 "LAT" 0.255564358189844 0.560906525437133 0.158519857592075 0.347716764454616 0.451279507363228 0.488481799366867 0.3616717900119 0.389909489372631 0.706843865553073 0.512205984924526 0.520191647603975 0.376173205318554 0.99616688583181 0.997505629544785 0.997043491627645 0.00383311416818977 0.00249437045521555 0.00295650837235538 178
3789 1207625 4 3 0 1e-04 0.5 10 "LAT" 0.257365739133612 0.565321637398311 0.156379995277727 0.343225834424693 0.462615216251468 0.508107554804223 0.349770463849788 0.381940106970467 0.71998095538508 0.52691439627615 0.506150459127514 0.369286415585792 0.931827083620468 0.626066481669689 0.732133044833765 0.0681729163795317 0.373933518330311 0.267866955166235 298
3790 1128228 5 3 0 1e-04 0.5 10 "LAT" 0.258346069707253 0.562397483602886 0.159136343796766 0.346252046953251 0.476335524008879 0.530188630779527 0.333386144021801 0.368550662601527 0.734681593716132 0.540742695528466 0.492522487818567 0.361340937284418 0.701736914192709 0.341200613180271 0.46595364464131 0.298263085807291 0.658799386819729 0.53404635535869 639
3791 762039 1 0.05 0.25 1e-04 0.5 10 "LAT" 0.256389289010791 0.555081858517752 0.163401157162759 0.353585006141633 0.458600446159686 0.498225207056665 0.34934325185374 0.379111768808475 0.714989735170478 0.517202638663459 0.5127444090165 0.370601186564347 0.999753093654086 0.999194923861295 0.999386455782901 0.000246906345914409 0.000805076138705185 0.000613544217099246 3601
3792 481530 2 0.05 0.25 1e-04 0.5 10 "LAT" 0.256871260203263 0.559290654959866 0.160519760232232 0.349336444269686 0.46251352065153 0.502376855008671 0.345503176049309 0.374961348557842 0.719384780854793 0.521300670783784 0.506022936281541 0.366450467977288 0.999244659031048 0.998581348052604 0.998808067405312 0.000755340968951628 0.00141865194739639 0.00119193259468779 2334
3793 651840 3 0.05 0.25 1e-04 0.5 10 "LAT" 0.252827520930693 0.552118279040462 0.163353838809912 0.356561572096994 0.459987157070298 0.496054678484192 0.353937230604996 0.381360060399873 0.712814678000992 0.514560253852228 0.517291069414908 0.373189053312796 0.999282269891535 0.998088653083733 0.998493675230909 0.000717730108465264 0.00191134691626734 0.00150632476909137 1849
3794 856305 4 0.05 0.25 1e-04 0.5 10 "LAT" 0.257237182768016 0.554952041473024 0.164045588680519 0.353690481608848 0.458704743209979 0.499925966687009 0.346586008593423 0.3774139744642 0.715941925977994 0.518374038033045 0.510631597273942 0.369471322870413 0.999727782776211 0.999092491002387 0.99931103823637 0.000272217223788903 0.000907508997612727 0.000688961763630274 3601
3795 340451 5 0.05 0.25 1e-04 0.5 10 "LAT" 0.258967384854327 0.552388001177774 0.167100237077284 0.356296003303832 0.456122512432234 0.498141104384799 0.347438250355042 0.379221444345505 0.715089897286561 0.516488219581629 0.514538487432325 0.371480131969142 0.999744243957994 0.999205958544566 0.999392629036717 0.000255756042005746 0.000794041455433913 0.000607370963283049 3601
3796 674264 1 3 0.25 1e-04 0.5 10 "LAT" 0.261067750972783 0.564323707981834 0.159402843707344 0.344278380301591 0.443566547464705 0.485054562765579 0.361714801900398 0.393832620981867 0.704634298437488 0.511447275497501 0.521117645607741 0.377431381620749 0.999807560627995 0.997458808429463 0.998289453046886 0.000192439372005094 0.00254119157053662 0.00171054695311376 2093
3797 62150 2 3 0.25 1e-04 0.5 10 "LAT" 0.255592023103424 0.554165201366351 0.163396907474278 0.353996066710683 0.464090824475145 0.503634152768711 0.357248466118811 0.38628996890047 0.719682847578569 0.52026950123671 0.520645373593089 0.375749662398274 0.984351499815166 0.626983421628903 0.750288993364615 0.0156485001848337 0.373016578371097 0.249711006635385 288
3798 777517 3 3 0.25 1e-04 0.5 10 "LAT" 0.257399422938427 0.557607202846489 0.161939311631028 0.350484577542116 0.450545034463721 0.489182478607165 0.368151367752473 0.39813480613982 0.707944457402148 0.511838009287922 0.530090679383502 0.382428493588627 0.982824032549785 0.741258968556732 0.826050398894763 0.0171759674502146 0.258741031443268 0.173949601105237 285
3799 319926 4 3 0.25 1e-04 0.5 10 "LAT" 0.260964600773227 0.563164551020758 0.16018948299029 0.345440067364751 0.446875839728174 0.489363808075078 0.356571108867627 0.38893345141189 0.707840440501401 0.51398719136916 0.516760591857917 0.374519240849872 0.99941730125373 0.99637863040311 0.99744856867948 0.000582698746269733 0.00362136959689015 0.0025514313205201 1370
3800 1224486 5 3 0.25 1e-04 0.5 10 "LAT" 0.25776856218006 0.558563287256336 0.161673931376243 0.350075842692082 0.447531123660102 0.488254530847321 0.359562743149689 0.390493648410551 0.705299685840163 0.511633558575781 0.521236674525932 0.377126035325284 0.999767754813666 0.996570200127398 0.997687047276016 0.000232245186333704 0.00342979987260191 0.00231295272398435 192
3801 140151 1 0.05 0.5 1e-04 0.5 10 "LAT" 0.25831780738264 0.556483025698428 0.163532962630769 0.352155791895631 0.458595337482524 0.499342338240322 0.347451250402082 0.378022898029834 0.716913144865164 0.51850205841784 0.510984213032851 0.369362032937543 0.999801746995694 0.998967910366857 0.999255484064194 0.00019825300430586 0.00103208963314284 0.00074451593580575 3601
3802 341325 2 0.05 0.5 1e-04 0.5 10 "LAT" 0.256262086478473 0.557369545697758 0.161591174771227 0.35129380861467 0.459565056745768 0.498020230360545 0.350311389530887 0.379320425019216 0.715827143224241 0.517736778450616 0.511902564302114 0.370019562667899 0.999836446198309 0.999365317499424 0.999526639607885 0.000163553801690833 0.000634682500576105 0.000473360392114835 3601
3803 479233 3 0.05 0.5 1e-04 0.5 10 "LAT" 0.254558758162068 0.553613919618556 0.16334623019754 0.35504038478997 0.460355324006317 0.49927021331447 0.348943332624544 0.378072041125171 0.714914082168385 0.517327700001195 0.512289562822084 0.370432707042545 0.999836427294224 0.9993867144983 0.999540002535442 0.000163572705776114 0.000613285501700469 0.000459997464558103 3601
3804 1095924 4 0.05 0.5 1e-04 0.5 10 "LAT" 0.256452654299048 0.554357475119567 0.163972517374314 0.354256651030616 0.459782222875869 0.501452671718399 0.344959871804718 0.375861607869081 0.716234877174917 0.519174101270854 0.508932389179031 0.368635326865776 0.999835120732027 0.999442777404896 0.99957733549827 0.000164879267972602 0.000557222595103922 0.000422664501730354 3601
3805 677680 5 0.05 0.5 1e-04 0.5 10 "LAT" 0.258767942093644 0.554462072891846 0.165394659970124 0.35420338157739 0.453104481172336 0.493825148216184 0.352219403836019 0.383558401728988 0.71187242326598 0.514249161859976 0.517614063806143 0.373680422012192 0.999816066182598 0.99916500064918 0.999391322434925 0.000183933817402176 0.000834999350819879 0.000608677565074838 3601
3806 804069 1 3 0.5 1e-04 0.5 10 "LAT" 0.262330392078576 0.561430437409131 0.162393354359924 0.347214143893193 0.442351027299836 0.484602420172651 0.361645874307291 0.394593070677357 0.704681419378412 0.510375589991987 0.524039228667215 0.378807769186505 0.999875878552044 0.999008826783724 0.999317172221397 0.000124121447956517 0.000991173216275724 0.000682827778602674 3601
3807 311274 2 3 0.5 1e-04 0.5 10 "LAT" 0.255214475480159 0.560014288695947 0.158999920920127 0.348612139421042 0.443784793509912 0.480328556264681 0.370574686122889 0.399154401853903 0.698999268990071 0.506393977000836 0.529574607043016 0.382730638741515 0.999805710867619 0.997376861444147 0.998223060155464 0.000194289132381326 0.0026231385558535 0.0017769398445357 777
3808 185718 3 3 0.5 1e-04 0.5 10 "LAT" 0.263125069234602 0.562782160146724 0.161824170084167 0.34582812596655 0.438252408537487 0.480730278662286 0.364736963853246 0.398478528640346 0.701377477772089 0.508329497106829 0.526561133937414 0.380857814727678 0.999869949996767 0.998155228997586 0.99876913914524 0.000130050003233047 0.0018447710024137 0.0012308608547601 3601
3809 457511 4 3 0.5 1e-04 0.5 10 "LAT" 0.260321515681409 0.560312445966375 0.161938991770531 0.348325044310892 0.444685506097247 0.48679143479201 0.359199287488668 0.391284861851144 0.705007021778657 0.511318228775205 0.521138279259199 0.377063928767409 0.999872431756854 0.998683141427231 0.999102332121251 0.000127568243145982 0.00131685857276927 0.000897667878748968 3601
3810 1143253 5 3 0.5 1e-04 0.5 10 "LAT" 0.259417874242189 0.562046983998509 0.160107178097736 0.346570178617615 0.445942364974477 0.487116443113845 0.360151116366611 0.391810448758298 0.705360239216666 0.512009445546203 0.520258294464347 0.376883638985205 0.99987227479541 0.998814617253615 0.999186203302176 0.000127725204590171 0.00118538274638516 0.000813796697823594 3601
3811 411481 1 0.05 0 1e-04 0.6 10 "LAT" 0.254289267627856 0.556495143111784 0.160990891888667 0.35210606873398 0.451896415959752 0.488178150701556 0.352412208148661 0.380374025008062 0.706185683587607 0.510734381991573 0.513403100037328 0.371052876680267 0.99769128598223 0.994625624966486 0.99566925514383 0.00230871401776984 0.0053743750335139 0.00433074485617004 406
3812 635206 2 0.05 0 1e-04 0.6 10 "LAT" 0.259190262121185 0.557489186312047 0.163368376225459 0.351170534182829 0.470362179423952 0.520285257230604 0.332710714078698 0.367124703763845 0.729552441545137 0.53283926737606 0.496079090304157 0.36175741731929 0.514787064178266 0.515935065327742 0.515538859258514 0.485212935821734 0.484064934672258 0.484461140741486 172
3813 932041 3 0.05 0 1e-04 0.6 10 "LAT" 0.256842010693265 0.556758276505237 0.162440648519674 0.351874137282718 0.464209456381201 0.507825828573607 0.341011068254317 0.372416188027196 0.721051467074467 0.524145893238423 0.503451716773991 0.365587599838915 0.796356515943426 0.698626870253628 0.732103420659875 0.203643484056574 0.301373129746372 0.267896579340125 1484
3814 532579 4 0.05 0 1e-04 0.6 10 "LAT" 0.254591194983534 0.555644700493435 0.161863714978615 0.353058346464899 0.478343385137903 0.525026729825579 0.333956010812319 0.365653089477814 0.732934580121438 0.535187636473066 0.495819725790933 0.361489585239201 0.540488242994103 0.438171296235071 0.472847446178921 0.459511757005897 0.561828703764929 0.527152553821079 408
3815 435681 5 0.05 0 1e-04 0.6 10 "LAT" 0.260183057590726 0.554998958232058 0.165903681624256 0.353681794470197 0.446902812335509 0.487743107272285 0.351347032478436 0.383120156458224 0.707085869926235 0.51048874301869 0.517250714102692 0.373174012083687 0.964237554377016 0.936566809014149 0.946223038972413 0.0357624456229841 0.0634331909858509 0.0537769610275871 1247
3816 1313710 1 3 0 1e-04 0.6 10 "LAT" 0.256648318630409 0.565150235143668 0.156035656360509 0.343467613469448 0.45300400765464 0.492880410149691 0.360461002872065 0.389904848789854 0.70965232628505 0.516448597764485 0.516496659232574 0.374827119939611 0.925467970135214 0.671918409468643 0.759896240911812 0.0745320298647865 0.328081590531357 0.240103759088188 1384
3817 270639 2 3 0 1e-04 0.6 10 "LAT" 0.259121142124046 0.559622114662461 0.161719397404809 0.349048105607682 0.476535094932388 0.531513059014531 0.331104202964624 0.366863490392107 0.735656237056434 0.540783524676195 0.492823600369434 0.361091767859566 0.654380456395251 0.256351904958351 0.39436034945195 0.345619543604749 0.743648095041649 0.60563965054805 284
3818 1307476 3 3 0 1e-04 0.6 10 "LAT" 0.257963278934657 0.559876102008057 0.160798742969771 0.348771446882246 0.468770722206617 0.52073317853317 0.340217352914436 0.375143690450317 0.726734001141274 0.533653447267221 0.501016095884207 0.366519656159086 0.568567744746004 0.337101166806019 0.417586949548243 0.431432255253996 0.662898833193981 0.582413050451757 417
3819 272765 4 3 0 1e-04 0.6 10 "LAT" 0.256450097007844 0.556565867005453 0.162449367719727 0.352033070818639 0.450449018386331 0.494487952821592 0.353710087510995 0.385896391497254 0.706899115394175 0.514929679965484 0.516159455230722 0.37490097942007 0.956436062722353 0.702618635192606 0.790901768670655 0.0435639372776472 0.297381364807394 0.209098231329345 1123
3820 70859 5 3 0 1e-04 0.6 10 "LAT" 0.256030449323129 0.5623387747342 0.157760213004991 0.346306983620212 0.481770645886649 0.533069481613859 0.334656915206515 0.368284071078223 0.737801095209779 0.542612884998673 0.492417128211505 0.36118940290548 0.588545074549212 0.197965028135946 0.331780498417981 0.411454925450788 0.802034971864054 0.668219501582019 167
3821 528367 1 0.05 0.25 1e-04 0.6 10 "LAT" 0.255737139652285 0.555335680577452 0.1627648463354 0.353323937227791 0.447849629550421 0.482942711892171 0.35777072215896 0.385499801889969 0.703586769202705 0.506948445174951 0.520535568494359 0.374837066256771 0.999485516813708 0.99815434105934 0.998611220323818 0.000514483186292265 0.00184565894066041 0.00138877967618198 3601
3822 246390 2 0.05 0.25 1e-04 0.6 10 "LAT" 0.254191494619715 0.553382311329951 0.163292768311921 0.35533603035268 0.446515502146907 0.47991794003297 0.361895476134838 0.388519818059312 0.700706996766622 0.504171521304833 0.525188244446759 0.377577583718454 0.999742035353197 0.998886215863946 0.999179163744428 0.000257964646803246 0.00111378413605358 0.00082083625557189 3601
3823 435829 3 0.05 0.25 1e-04 0.6 10 "LAT" 0.255832366220374 0.554299086647179 0.163668031223097 0.354352788479617 0.447837696653904 0.484550012146441 0.355163416849887 0.383849106231338 0.703670062874278 0.507758622382455 0.518831448072984 0.374045558226221 0.999622506160951 0.998519538718177 0.998898417886885 0.00037749383904849 0.00148046128182257 0.00110158211311452 1256
3824 246865 4 0.05 0.25 1e-04 0.6 10 "LAT" 0.257166702016897 0.550080838231312 0.167007684393838 0.357120701335893 0.451475928616939 0.489910151480775 0.354947814856184 0.384842014088597 0.708642630633835 0.51013923316518 0.521955499250022 0.375532433910076 0.953596168169242 0.841322065796466 0.880220666369678 0.0464038318307581 0.158677934203534 0.119779333630322 770
3825 551305 5 0.05 0.25 1e-04 0.6 10 "LAT" 0.258710937673934 0.554684760653252 0.165128905085437 0.35393764259763 0.444212715447207 0.483059620036222 0.354654908057013 0.385365646991633 0.702923653121141 0.507135323941572 0.51978381314245 0.374815411490848 0.999274414519726 0.998227838900318 0.998591762594681 0.00072558548027421 0.00177216109968232 0.00140823740531896 2097
3826 506945 1 3 0.25 1e-04 0.6 10 "LAT" 0.255845120275008 0.55706683004612 0.161157140042133 0.350435706994722 0.464509290637787 0.503739103205403 0.36299220382972 0.392165537096905 0.720354410912795 0.521251772875686 0.524149343871853 0.378519172146346 0.966494730644004 0.359544459764676 0.570385654805026 0.0335052693559955 0.640455540235324 0.429614345194974 181
3827 1186642 2 3 0.25 1e-04 0.6 10 "LAT" 0.257036903460297 0.557702302577669 0.162028796628117 0.350915624694909 0.432486017727487 0.469408177669919 0.37090244742877 0.400808343497598 0.689522921187785 0.498576801588088 0.532931244056887 0.384457876894517 0.999788449374961 0.995990799656357 0.997325333269687 0.000211550625038854 0.00400920034364269 0.00267466673031351 287
3828 807636 3 3 0.25 1e-04 0.6 10 "LAT" 0.261562039461661 0.559870693112787 0.1628832088708 0.348386346472603 0.45335545208229 0.496156080117134 0.361906877967529 0.394347309219513 0.71491749154395 0.517458106455442 0.52479008683833 0.379071059034323 0.988422242952517 0.487283828366183 0.665113022146621 0.0115777570474826 0.512716171633817 0.334886977853379 167
3829 168538 4 3 0.25 1e-04 0.6 10 "LAT" 0.256995246075739 0.561310303706918 0.15896145967112 0.346966182991777 0.439639342567082 0.475006214332783 0.373842958793818 0.402390534779098 0.696634588642821 0.503394317401032 0.532804418464939 0.384237017916769 0.989815929012032 0.819774325987387 0.879434805227461 0.010184070987968 0.180225674012613 0.120565194772539 1256
3830 201497 5 3 0.25 1e-04 0.6 10 "LAT" 0.261544639499925 0.561288522301241 0.161877643162851 0.347030287528186 0.447293579596508 0.488951896399114 0.36486900598615 0.397293662903968 0.708838219096433 0.513161457473965 0.526746649149001 0.380554567038327 0.991132753365101 0.601419843560719 0.740004842893881 0.00886724663489949 0.398580156439281 0.259995157106119 886
3831 1188749 1 0.05 0.5 1e-04 0.6 10 "LAT" 0.258377532898525 0.557036554246405 0.163167155512629 0.351559366205857 0.446209471959264 0.48507225226241 0.353146895299568 0.383419889829032 0.704587004857789 0.509168912384602 0.516314050812197 0.372764125214631 0.999350915798604 0.99662692768082 0.997570826591932 0.000649084201396151 0.00337307231917988 0.00242917340806805 296
3832 860437 2 0.05 0.5 1e-04 0.6 10 "LAT" 0.256470914942053 0.559107885959131 0.160397608015064 0.349528553631286 0.449714192292314 0.485892125465187 0.354316216726267 0.382496083507572 0.706185107234367 0.510132824179156 0.514713824741331 0.371591270878051 0.99980212663802 0.998893993941568 0.999205474308065 0.000197873361979732 0.00110600605843163 0.000794525691934813 3601
3833 1263762 3 0.05 0.5 1e-04 0.6 10 "LAT" 0.257343768068092 0.555317347722552 0.163812688469294 0.353288169286202 0.444676171338255 0.482571634666508 0.355945409410048 0.38586925212517 0.702019939406347 0.506877421303259 0.519758097879342 0.375002083534409 0.999804949008202 0.99849455058255 0.998948230332111 0.000195050991798369 0.00150544941745013 0.0010517696678887 899
3834 198589 4 0.05 0.5 1e-04 0.6 10 "LAT" 0.255015610531638 0.556332277876406 0.161572729267447 0.352302467788278 0.446843937720065 0.482159778973039 0.358298558068531 0.38621433361632 0.701859548251703 0.506671197047669 0.519871287335979 0.37502471335654 0.999842638387407 0.999324744513122 0.999502345609712 0.000157361612593182 0.00067525548687828 0.000497654390288144 3601
3835 61337 5 0.05 0.5 1e-04 0.6 10 "LAT" 0.254680928450363 0.550538062236429 0.165768542169005 0.358122062277316 0.446878647970994 0.483394799812884 0.356248878268155 0.385005603685152 0.701559576421357 0.505772792539969 0.52201742043716 0.376053439576422 0.999819270413707 0.999083809144862 0.999336129884382 0.00018072958629331 0.000916190855138082 0.000663870115617904 3601
3836 1113978 1 3 0.5 1e-04 0.6 10 "LAT" 0.258632264604331 0.562046776390561 0.159628082446628 0.346558485090184 0.428623918709102 0.463829099135379 0.377477852263851 0.40696876283012 0.687256183313433 0.49628576136358 0.53710593471048 0.387092967327097 0.999818856334156 0.997812643100083 0.998523387642618 0.000181143665843575 0.00218735689991686 0.00147661235738244 3536
3837 412047 2 3 0.5 1e-04 0.6 10 "LAT" 0.260972939061302 0.559361794971065 0.163055883113391 0.349268728453055 0.432422690021775 0.471727453789328 0.366386880254526 0.398260904331753 0.693395629083077 0.501113748782994 0.529442763367917 0.381913035205782 0.999685580474955 0.997490059892009 0.998269409924969 0.000314419525045323 0.00250994010799062 0.00173059007503115 3416
3838 878745 3 3 0.5 1e-04 0.6 10 "LAT" 0.261525959664014 0.564211416394357 0.159736699529862 0.344390900846717 0.427204119414709 0.463853230423575 0.376045699824746 0.406907300396873 0.688730079078723 0.497291993300358 0.535782399354609 0.386145988993475 0.999869801645089 0.996123139019742 0.997462364884825 0.000130198354910541 0.00387686098025836 0.00253763511517486 193
3839 533749 4 3 0.5 1e-04 0.6 10 "LAT" 0.258951899401783 0.561856669409647 0.159910924707427 0.346715687758858 0.433762175645813 0.472094044836923 0.366606557674375 0.397169520660353 0.692714075047595 0.501855945934305 0.526517482381802 0.380535084551374 0.999816384251376 0.99165005894122 0.994525332451887 0.00018361574862401 0.00834994105878028 0.00547466754811284 95
3840 1278966 5 3 0.5 1e-04 0.6 10 "LAT" 0.256427394081448 0.557162256721038 0.161977251939075 0.351492691552888 0.4342965616249 0.46899749351648 0.373560498742624 0.402027679766781 0.690723955706348 0.49808376985546 0.535537750681698 0.385449140371146 0.99975579173361 0.984058558983026 0.989556028440871 0.000244208266389757 0.0159414410169737 0.0104439715591288 299
3841 143939 1 0.05 0 1e-04 0.7 10 "LAT" 0.259647094555277 0.556863251218759 0.16410593113909 0.351764780135095 0.432479682467533 0.469215393523789 0.358938262008475 0.389051292613368 0.69212677702281 0.498640508579542 0.523044193147565 0.376541736651774 0.997459035136639 0.994989380337963 0.995851928158645 0.00254096486336058 0.00501061966203738 0.00414807184135491 3413
3842 805614 2 0.05 0 1e-04 0.7 10 "LAT" 0.257730129542721 0.556548285145267 0.163082648112283 0.352082705498396 0.43776989132827 0.473717895754196 0.357949250117588 0.387019115246721 0.695500020870991 0.501335546058936 0.521031898229871 0.375380710894872 0.963848333248532 0.94437148211329 0.951115094651578 0.0361516667514675 0.0556285178867099 0.0488849053484219 1365
3843 709960 3 0.05 0 1e-04 0.7 10 "LAT" 0.255356029196983 0.555081225227145 0.162752180585195 0.353573125696117 0.432168902598669 0.464286184136491 0.367133411819871 0.394063411186764 0.687524931795652 0.494295194746307 0.529885592405067 0.380691512274261 0.995671212504876 0.994561610506422 0.994944659889122 0.00432878749512354 0.00543838949357777 0.00505534011087822 1491
3844 307811 4 0.05 0 1e-04 0.7 10 "LAT" 0.254759490091931 0.557207610268634 0.160774005801051 0.351409420865372 0.458124847481713 0.498301386853433 0.347407724694542 0.377128552545335 0.712884337573644 0.517798495862803 0.508181730495594 0.368629915835739 0.763975899373925 0.647608666416868 0.687299611529825 0.236024100626075 0.352391333583132 0.312700388470175 647
3845 845672 5 0.05 0 1e-04 0.7 10 "LAT" 0.256861038407175 0.559889021391119 0.160077847902129 0.348707511295975 0.433565410414375 0.467975844430915 0.361974933839132 0.390216893706009 0.69042644882155 0.498395233499587 0.522052781741261 0.376487281162686 0.998960125772429 0.996622883100463 0.997431357772502 0.00103987422757056 0.00337711689953671 0.00256864222749795 1488
3846 116418 1 3 0 1e-04 0.7 10 "LAT" 0.256575032567975 0.561646030845646 0.15867021183285 0.347018463585511 0.426721066361872 0.459131359553772 0.377950277575065 0.405137863887665 0.683296098929848 0.492728629913859 0.536620489407914 0.386172843108225 0.999581825923147 0.915492052203171 0.944958569283169 0.000418174076853299 0.0845079477968295 0.0550414307168313 2692
3847 499503 2 3 0 1e-04 0.7 10 "LAT" 0.260785536707946 0.56550608084985 0.158355033516259 0.343086383894074 0.465667551771007 0.517407617376687 0.339582880530419 0.37489686535956 0.726453088478953 0.533374878967535 0.497937914046678 0.364415255064015 0.796090982615674 0.33450867636971 0.49600529770003 0.203909017384326 0.66549132363029 0.50399470229997 166
3848 21299 3 3 0 1e-04 0.7 10 "LAT" 0.262540474693268 0.561847994147232 0.162170807919396 0.34676248946432 0.464480743578942 0.518545370384153 0.337652920197747 0.374484024654867 0.72702121827221 0.532971701930331 0.499823728117143 0.365342443488013 0.422657202561635 0.310342672525842 0.349932488078216 0.577342797438365 0.689657327474158 0.650067511921784 162
3849 509553 4 3 0 1e-04 0.7 10 "LAT" 0.257572968332177 0.559871135382025 0.16058268465516 0.348735556132845 0.478622797656723 0.534646775043151 0.331914591807189 0.368223040094427 0.7361957659889 0.542891034965526 0.492497276462349 0.361940568949937 0.472099011042432 0.13720229526466 0.253155723748817 0.527900988957568 0.86279770473534 0.746844276251183 170
3850 1305287 5 3 0 1e-04 0.7 10 "LAT" 0.260005535445532 0.561289714730037 0.161040124845701 0.347366622519565 0.427018144088616 0.465960348032323 0.372376264395361 0.404434628683454 0.687023679534148 0.49773439192049 0.533416389241062 0.385493780870728 0.991133580298168 0.796573286474168 0.865909161760248 0.00886641970183163 0.203426713525832 0.134090838239752 1725
3851 37513 1 0.05 0.25 1e-04 0.7 10 "LAT" 0.258364801656981 0.552334141341092 0.165805742440625 0.35431190174639 0.441194636123471 0.478161557760824 0.357530880651597 0.387169049101877 0.699559437780452 0.503085372108233 0.523336623092221 0.376137801968851 0.938824536359467 0.854395960651651 0.88378975402801 0.0611754636405331 0.145604039348349 0.11621024597199 892
3852 868652 2 0.05 0.25 1e-04 0.7 10 "LAT" 0.254303768087291 0.5487584179183 0.166426548251681 0.358910121337577 0.435286363722712 0.467576498762305 0.366180136304748 0.393017045965396 0.689590131810003 0.494525417102064 0.532606684556429 0.381707886710585 0.967874868660227 0.949315324689319 0.955710614674751 0.0321251313397732 0.0506846753106813 0.0442893853252488 2329
3853 174340 3 0.05 0.25 1e-04 0.7 10 "LAT" 0.256943598765658 0.55780031750822 0.161646400749149 0.350806279654661 0.433920842402919 0.467782771750132 0.362404662841697 0.390413839884218 0.690864441168577 0.49763126110187 0.524051063590846 0.377290144750661 0.999526567033216 0.99644695813299 0.997512197782958 0.000473432966783945 0.00355304186700979 0.00248780221704206 3530
3854 220045 4 0.05 0.25 1e-04 0.7 10 "LAT" 0.255546434602128 0.555545854249503 0.162509785556002 0.353100187282459 0.433629711780924 0.466607796081987 0.364180372905625 0.391515835978537 0.689176146383052 0.496032438706381 0.526690158461627 0.378816646936597 0.999721379799149 0.997832502963094 0.998483736217648 0.000278620200851052 0.00216749703690614 0.00151626378235164 287
3855 138213 5 0.05 0.25 1e-04 0.7 10 "LAT" 0.25489541356563 0.555989892858625 0.161734515308289 0.352622613088198 0.433181516275394 0.465439381012261 0.366041641310668 0.392829616525477 0.688076929841024 0.495287341098605 0.527776156618957 0.379593057928137 0.998757186864643 0.995779566427967 0.996804856663324 0.00124281313535701 0.00422043357203344 0.00319514333667608 416
3856 319862 1 3 0.25 1e-04 0.7 10 "LAT" 0.258210395231761 0.563181878585331 0.158435721571932 0.345452424760983 0.423783018452224 0.456509438400819 0.380527894613001 0.408477008376806 0.681993413683985 0.491642412848129 0.538963616184934 0.387781242702419 0.999634420235698 0.905735654444459 0.9389150758624 0.000365579764301827 0.0942643455555407 0.0610849241375997 173
3857 393436 2 3 0.25 1e-04 0.7 10 "LAT" 0.256837529301881 0.55561955632338 0.162298103491972 0.350839162832791 0.466766388253312 0.50637357967879 0.360201079329957 0.389554085316353 0.723603917555193 0.522620275827598 0.522499182821929 0.376827958074671 0.935061193834955 0.272866457987423 0.503181558227598 0.0649388061650451 0.727133542012577 0.496818441772402 119
3858 742284 3 3 0.25 1e-04 0.7 10 "LAT" 0.258006832969653 0.565617028529281 0.156552290738199 0.343005715161055 0.419769617835313 0.451825483726321 0.380734864629693 0.408116644765079 0.677776450804966 0.48908669855678 0.537287155367892 0.38688289413173 0.999547133272554 0.983065722204911 0.988878409144666 0.00045286672744595 0.0169342777950894 0.0111215908553339 286
3859 1261627 4 3 0.25 1e-04 0.7 10 "LAT" 0.258216135507313 0.565231274967565 0.15692429017911 0.343284812112399 0.432591874677296 0.466801047295427 0.379263246353421 0.407667555677109 0.690808010184608 0.499144226772165 0.536187536532531 0.386574823359103 0.998855949369833 0.722159356568004 0.81993674149251 0.00114405063016706 0.277840643431996 0.18006325850749 200
3860 1223130 5 3 0.25 1e-04 0.7 10 "LAT" 0.259932881865946 0.561990905536159 0.160178236678014 0.346181695368411 0.453696453762697 0.493540479013446 0.363995495045729 0.394569197491466 0.713629335628643 0.51629074213651 0.524173731723743 0.378546865422039 0.987202893695513 0.436915147273994 0.63063620161318 0.0127971063044869 0.563084852726006 0.36936379838682 179
3861 728271 1 0.05 0.5 1e-04 0.7 10 "LAT" 0.257283615569554 0.553868044581399 0.164888820063537 0.354761576432573 0.429902908206814 0.464333326495339 0.365027673311087 0.393873108146683 0.687186523776368 0.494217684014571 0.529916493374624 0.380832998281437 0.999670665328461 0.996743093927975 0.99776228417602 0.000329334671538556 0.00325690607202545 0.00223771582398045 3304
3862 401223 2 0.05 0.5 1e-04 0.7 10 "LAT" 0.255801669761415 0.556015414816831 0.162293247381062 0.352620847456988 0.436536239643211 0.46931471170594 0.361903840995603 0.388770163502303 0.692337909404626 0.49798300794263 0.524197088376664 0.376828757937824 0.999738941659376 0.998254063170071 0.998764501596005 0.000261058340623631 0.00174593682992873 0.00123549840399499 3601
3863 198078 3 0.05 0.5 1e-04 0.7 10 "LAT" 0.254345895071233 0.553742260839369 0.163067466123561 0.354905996292784 0.432546954744659 0.464197404761974 0.367364243733129 0.393890297426517 0.686892849815892 0.493738025621431 0.53043170985669 0.381041128791174 0.999836979896889 0.999196358986048 0.999416789284033 0.000163020103111047 0.000803641013952471 0.000583210715966868 3601
3864 589705 4 0.05 0.5 1e-04 0.7 10 "LAT" 0.258294345354254 0.555459835221763 0.164295944468492 0.353193855876835 0.431735833582396 0.466677278128491 0.362383119134034 0.391430493152433 0.690030178936649 0.496349902789292 0.526679063602526 0.378664148810234 0.999813085597618 0.998347403802758 0.998857743356114 0.000186914402382038 0.00165259619724248 0.0011422566438863 1138
3865 599734 5 0.05 0.5 1e-04 0.7 10 "LAT" 0.252581779569533 0.555981976704352 0.160248307619832 0.352640213339729 0.437007461698621 0.467954314021403 0.364657269203024 0.390097897418497 0.689589241268154 0.496728442067541 0.524905576822856 0.377870857086424 0.999745579471835 0.998863937564937 0.999164137615313 0.000254420528164597 0.00113606243506262 0.000835862384686901 3601
3866 380212 1 3 0.5 1e-04 0.7 10 "LAT" 0.25656201299329 0.56367485465416 0.157109908771987 0.344910860617757 0.420460920380997 0.452421842123952 0.380089696848499 0.407382789495376 0.677022933374286 0.488842285555644 0.537199605620485 0.386996198469175 0.99987048991256 0.997783908851425 0.998516686193593 0.000129510087439754 0.00221609114857457 0.00148331380640737 3601
3867 815213 2 3 0.5 1e-04 0.7 10 "LAT" 0.25995187306189 0.561523358509111 0.16081439008115 0.347072348843143 0.419301529453655 0.453999399044359 0.377538530834705 0.406938751904339 0.679253402515545 0.489655264918897 0.538352920915855 0.387192123765321 0.999520918643929 0.955846581762877 0.971374151947462 0.000479081356070501 0.0441534182371233 0.0286258480525381 1610
3868 562295 3 3 0.5 1e-04 0.7 10 "LAT" 0.263430314632414 0.564232474615169 0.160879590552615 0.34436516915868 0.410372673083446 0.446202925608208 0.382739207809109 0.414814390782505 0.67380298771586 0.485804056216341 0.543618798361725 0.39124125028784 0.999879989815723 0.993050377043016 0.995526340567671 0.000120010184276636 0.00694962295698388 0.00447365943232866 677
3869 931578 4 3 0.5 1e-04 0.7 10 "LAT" 0.258927837253365 0.554995903225665 0.165077731549068 0.353625490112838 0.430158375326538 0.462784251868834 0.387661984484491 0.415809249380295 0.689086212579902 0.49346510517532 0.552739716033559 0.395190746830379 0.999069361921633 0.645711677933817 0.771887454017459 0.000930638078367292 0.354288322066183 0.228112545982541 188
3870 1067051 5 3 0.5 1e-04 0.7 10 "LAT" 0.259165702059942 0.558527500926761 0.162521106216981 0.349893587116408 0.423477181597289 0.45787741500397 0.377477053015424 0.40675893556237 0.68264288365723 0.491331615711309 0.539998159232405 0.387939984708901 0.998294313235228 0.907455934815385 0.93967933135004 0.00170568676477166 0.0925440651846151 0.0603206686499601 653
3871 39255 1 0.05 0 1e-04 0.8 10 "LAT" 0.254377493819256 0.55621461880783 0.16128978432903 0.352406950007267 0.429715890553254 0.461147129371188 0.365134164004244 0.391450126685644 0.68409338437251 0.492386971154962 0.526423948333274 0.378632785687202 0.919546679209036 0.891648929564332 0.901219320687158 0.0804533207909643 0.108351070435668 0.0987806793128416 2462
3872 1170167 2 0.05 0 1e-04 0.8 10 "LAT" 0.258905147619095 0.560714414348513 0.160726110640359 0.347919125545492 0.471073240019526 0.521654307792722 0.330517679586119 0.364567423676707 0.729978387638621 0.534665760869229 0.491243790226478 0.359039934552927 0.382562137123879 0.346725926404316 0.359049697843486 0.617437862876121 0.653274073595684 0.640950302156514 295
3873 94194 3 0.05 0 1e-04 0.8 10 "LAT" 0.2584895393691 0.558431418241195 0.162182597365794 0.350216564130146 0.420382106686825 0.452709896390815 0.366870523373523 0.394809085065805 0.678871646055925 0.487858042409143 0.529053120739317 0.379993951808387 0.977845124566791 0.974275624420301 0.975519985902377 0.0221548754332086 0.0257243755796987 0.0244800140976232 2816
3874 1243023 4 0.05 0 1e-04 0.8 10 "LAT" 0.256746606259677 0.557354259985425 0.161863672548067 0.351281413463754 0.46164151899733 0.505535773794415 0.342493130307205 0.373854866333463 0.718388125257007 0.522719847604724 0.504356802855272 0.366378614167946 0.536424979671212 0.458045756905158 0.484931526326544 0.463575020328788 0.541954243094842 0.515068473673456 883
3875 172925 5 0.05 0 1e-04 0.8 10 "LAT" 0.25641463575365 0.555965327879743 0.162756436392647 0.352692843201844 0.415886422738198 0.446585626061145 0.372490834901203 0.399578743602596 0.672301058491848 0.482778927934698 0.535247271293851 0.384081452578366 0.998711706428988 0.997322238351105 0.99780585256968 0.0012882935710124 0.00267776164889519 0.00219414743032041 539
3876 467995 1 3 0 1e-04 0.8 10 "LAT" 0.25484081371985 0.55886027968204 0.159619843354878 0.349779688763178 0.483225755636793 0.537049883096929 0.328507568678993 0.362787902471613 0.738066569356643 0.544124703306719 0.488127412033872 0.358669696482665 0.431110041909882 0.146929694376914 0.243769552544177 0.568889958090118 0.853070305623086 0.756230447455823 110
3877 169347 2 3 0 1e-04 0.8 10 "LAT" 0.260210613190071 0.560547121863055 0.161714943377216 0.348170527195968 0.446870770048872 0.493387014204673 0.356247630118562 0.390216092553437 0.707081383238943 0.515709589005585 0.517962573495778 0.376331308024281 0.857986343431636 0.419337498081069 0.574483408043266 0.142013656568364 0.580662501918931 0.425516591956734 892
3878 639610 3 3 0 1e-04 0.8 10 "LAT" 0.256934851403097 0.562332863934095 0.158335727214336 0.346343008911748 0.472320604392187 0.522890006575767 0.337979181779599 0.37148110878706 0.729255455795284 0.535829073785582 0.496314908993935 0.363319010627723 0.428349636955413 0.228373734954627 0.297277148313948 0.571650363044587 0.771626265045373 0.702722851686052 161
3879 380137 4 3 0 1e-04 0.8 10 "LAT" 0.26104309020345 0.559597740656375 0.163047440041922 0.349059636437551 0.466992210666765 0.522188233439009 0.333464762429102 0.370694686331187 0.728035300870215 0.534654535449515 0.496512202471024 0.363580422467289 0.493069197493509 0.248794219697177 0.334363127450972 0.506930802506491 0.751205780302823 0.665636872549028 160
3880 656523 5 3 0 1e-04 0.8 10 "LAT" 0.257318252514342 0.561299093084348 0.159404655138677 0.347348985124713 0.470513110563045 0.520466326837562 0.34091876512834 0.374914844740279 0.727831363077387 0.533857064106599 0.500323420267017 0.365972914456609 0.758274110876498 0.22200554350272 0.40760636525468 0.241725889123502 0.77799445649728 0.59239363474532 154
3881 33710 1 0.05 0.25 1e-04 0.8 10 "LAT" 0.253369236155611 0.552763129090618 0.162653714464769 0.354722784539836 0.422610799022484 0.45247120648892 0.371138610779956 0.396923371154062 0.675980035178095 0.485453068013146 0.533792325244725 0.383059315539594 0.9644341723044 0.945255594156661 0.951858379132503 0.0355658276955999 0.0547444058433392 0.0481416208674969 2092
3882 246890 2 0.05 0.25 1e-04 0.8 10 "LAT" 0.256089423360618 0.551017566089104 0.164964734770508 0.354801272668262 0.434057101829138 0.46842032546514 0.361708848225894 0.390006524394844 0.690146525189756 0.495981107495993 0.526673582996402 0.378265651523427 0.914806817697121 0.800027374645731 0.839809816565533 0.0851931823028793 0.199972625354269 0.160190183434467 652
3883 347300 3 0.05 0.25 1e-04 0.8 10 "LAT" 0.255086829499589 0.55336650127838 0.163876358757625 0.355339055172811 0.41751361044752 0.447511005504594 0.372670855445965 0.398970143990478 0.672600439947109 0.482483250313366 0.536547214203589 0.384571471710785 0.999140963699029 0.992671564151044 0.99491233176908 0.0008590363009707 0.00732843584895581 0.00508766823091971 659
3884 360951 4 0.05 0.25 1e-04 0.8 10 "LAT" 0.256684771062548 0.554007532356354 0.163979437234171 0.353756432365501 0.425111250407657 0.459155790550701 0.364714554197729 0.393389779224627 0.681796021470205 0.490756461916782 0.5286939914319 0.380198008581088 0.973751733578623 0.892379101056347 0.920672512340728 0.0262482664213772 0.107620898943653 0.0793274876592721 1609
3885 869292 5 0.05 0.25 1e-04 0.8 10 "LAT" 0.253471067516998 0.549837803410766 0.164483335573888 0.356457836148019 0.427723868504619 0.459116904741392 0.368448218113659 0.395072232489294 0.681194936021617 0.489108274796243 0.532931553687547 0.382318915603256 0.928366940439321 0.867386885277517 0.888416693778611 0.0716330595606786 0.132613114722483 0.111583306221389 410
3886 1162183 1 3 0.25 1e-04 0.8 10 "LAT" 0.258906492616633 0.560795440644627 0.160471482719772 0.347378357601516 0.449986341047875 0.487415160057626 0.369414196230874 0.398631436199784 0.708892833664508 0.511662514952473 0.529885678950646 0.381774590838609 0.985545983866258 0.383489197840645 0.595268143229885 0.014454016133742 0.616510802159355 0.404731856770115 163
3887 590476 2 3 0.25 1e-04 0.8 10 "LAT" 0.259252236354732 0.557013862023585 0.162929557146396 0.3499244684362 0.456863986857546 0.496731583178869 0.364522325470576 0.395022482463422 0.716116223212278 0.51686674173897 0.527451882616972 0.379996732828851 0.948461017166024 0.290131306618215 0.522005542876981 0.0515389828339755 0.709868693381785 0.477994457123019 170
3888 552541 3 3 0.25 1e-04 0.8 10 "LAT" 0.256441955557517 0.557576086216922 0.161333939447362 0.350480522321268 0.461468649538059 0.499933499081412 0.365927095578273 0.394831245686049 0.717910605095576 0.518927087198877 0.527261035025635 0.380296142772897 0.981764095992922 0.24862010176579 0.504067385747695 0.0182359040070781 0.75137989823421 0.495932614252305 167
3889 324330 4 3 0.25 1e-04 0.8 10 "LAT" 0.259349057177047 0.562258100844816 0.159693123566333 0.34600675661787 0.438470836112128 0.473781199675773 0.379007265566467 0.408125947293496 0.697819893289175 0.50301911071007 0.538700389132801 0.38765377967766 0.988810925239708 0.461835625673852 0.648963236468472 0.0111890747602923 0.538164374326148 0.351036763531528 766
3890 419982 5 3 0.25 1e-04 0.8 10 "LAT" 0.255175001847092 0.552039060426964 0.163862518621043 0.354195904886807 0.465769785190654 0.506012301065129 0.360898436181232 0.390386932994847 0.720944787037747 0.521180073117549 0.524760954802276 0.378504335503761 0.924853500132233 0.215104503133367 0.461547511405242 0.0751464998677668 0.784895496866633 0.538452488594758 161
3891 418958 1 0.05 0.5 1e-04 0.8 10 "LAT" 0.25706332127143 0.55525979996089 0.163665462056652 0.353319703842846 0.416508366270188 0.448375203602623 0.370076457457665 0.397994068540305 0.673571687541617 0.483903295695258 0.533741919514316 0.383155111048222 0.999437961802598 0.993561288919313 0.995610309390504 0.000562038197401494 0.00643871108068723 0.00438969060949619 776
3892 832082 2 0.05 0.5 1e-04 0.8 10 "LAT" 0.253211410979718 0.557681854480497 0.159375213057374 0.350879014347721 0.422704716604488 0.451840036389839 0.369073921740551 0.39420302317547 0.675916127584206 0.48640643360855 0.528449134797925 0.38006173591256 0.999811095454669 0.998396696067106 0.998880575862029 0.00018890454533063 0.00160330393289352 0.00111942413797079 3601
3893 652457 3 0.05 0.5 1e-04 0.8 10 "LAT" 0.255964569020063 0.556811054912482 0.161834496891434 0.351808271594872 0.418973865758983 0.449405494401995 0.370237784278826 0.396729878931855 0.674938434779046 0.484855041996874 0.53207228117026 0.381912564739777 0.999696237126748 0.997073742952693 0.997981921571819 0.0003037628732515 0.0029262570473065 0.00201807842818149 1015
3894 564943 4 0.05 0.5 1e-04 0.8 10 "LAT" 0.257800533152057 0.556435080491298 0.16316976661698 0.352004683836625 0.41795101107997 0.449948112952154 0.369108465207183 0.397034804364701 0.675751544232027 0.48535748075347 0.532278231824164 0.38207622484292 0.998232123648091 0.984773595086292 0.989469997944519 0.00176787635190925 0.0152264049137077 0.0105300020554815 1258
3895 506136 5 0.05 0.5 1e-04 0.8 10 "LAT" 0.256955255727404 0.555543892878458 0.163444237830316 0.35307125093501 0.416089575844493 0.447965874793566 0.370591436211478 0.398509276581604 0.673044831571897 0.483699718701873 0.534035674041794 0.383429672243493 0.999728609469296 0.99220188648423 0.994826900050745 0.000271390530703782 0.0077981135157702 0.00517309994925494 3175
3896 850408 1 3 0.5 1e-04 0.8 10 "LAT" 0.258273062342915 0.56415848877939 0.157743710156569 0.344401684721788 0.408487452014377 0.437951132664314 0.390926534997851 0.417741192057653 0.666760514357292 0.479352394697453 0.54867024515442 0.393747372774975 0.999769966061242 0.888572073159163 0.928147423241355 0.000230033938757638 0.111427926840837 0.0718525767586451 112
3897 1201095 2 3 0.5 1e-04 0.8 10 "LAT" 0.26138255605824 0.563174129097489 0.160462313359609 0.34536070743999 0.404278452922575 0.435402234554488 0.391000058124851 0.419806241803755 0.665661008980815 0.477785944928498 0.55146237148446 0.395205354115383 0.999020215263409 0.89667000116507 0.933576612548364 0.000979784736590531 0.10332999883493 0.0664233874516362 176
3898 1025797 3 3 0.5 1e-04 0.8 10 "LAT" 0.26217520650773 0.564223396172232 0.160133439734506 0.344393504052778 0.407903651840904 0.43982394260795 0.389274655697831 0.418412686609209 0.670078858348634 0.481168266371861 0.549408095432337 0.393907245438367 0.99965962667157 0.845194559259012 0.900945357352268 0.000340373328430052 0.154805440740988 0.099054642647732 188
3899 964240 4 3 0.5 1e-04 0.8 10 "LAT" 0.256101224362721 0.562835361110635 0.157394101760655 0.345675778977605 0.404676268832349 0.433503403847619 0.389166819697952 0.415315954299646 0.66077749319507 0.475634445805528 0.546560921458606 0.392748730620955 0.999478646983971 0.97958100175589 0.98660277591521 0.000521353016029376 0.0204189982441102 0.0133972240847897 548
3900 80869 5 3 0.5 1e-04 0.8 10 "LAT" 0.259472358246326 0.557662174943529 0.163396237712255 0.350988258925214 0.397163242876216 0.428429029585663 0.391781396253106 0.421303003180831 0.656635601122541 0.471479153625626 0.555177633965361 0.397948314825161 0.999869166342817 0.994440829500107 0.996395820110615 0.00013083365718327 0.00555917049989296 0.00360417988938544 301
3901 1153012 1 0.05 0 1e-04 0.9 10 "LAT" 0.257458281495207 0.557569496712716 0.1622096611486 0.351072352725467 0.424562543003905 0.460273504923177 0.360660808433797 0.389753104699616 0.682020824499112 0.492499601682569 0.522870469582398 0.376959708152993 0.794059548461514 0.753877253738949 0.76782631490821 0.205940451538486 0.246122746261051 0.23217368509179 2217
3902 709047 2 0.05 0 1e-04 0.9 10 "LAT" 0.255980134337363 0.560626263072295 0.158983401545811 0.348024381145771 0.468106777781176 0.513952648850859 0.33590559325204 0.367415665107047 0.724086912118539 0.529344747862651 0.494888994797851 0.361033189844055 0.393126287530013 0.342075356384939 0.359453913009407 0.606873712469987 0.657924643615061 0.640546086990593 292
3903 28172 3 0.05 0 1e-04 0.9 10 "LAT" 0.258942796735888 0.55768359497775 0.163041164244202 0.35097245109487 0.463694030115221 0.51239565910042 0.33488428300277 0.368700053786359 0.722636826851109 0.527538608331734 0.497925447246972 0.362793258604615 0.437288616381021 0.347129487299353 0.378243572866608 0.562711383618979 0.652870512700647 0.621756427133392 168
3904 459813 4 0.05 0 1e-04 0.9 10 "LAT" 0.258544346836735 0.563548274129256 0.158380170679218 0.345013508118399 0.470142854401477 0.519998282344085 0.330168971081799 0.364102497850848 0.728687201238213 0.5345080067767 0.488549141761017 0.357757619677548 0.432160910592842 0.306574629587216 0.349662162538638 0.567839089407158 0.693425370412784 0.650337837461362 170
3905 646200 5 0.05 0 1e-04 0.9 10 "LAT" 0.257424759482017 0.558894624932609 0.161176269786627 0.349759138057356 0.460118017851332 0.506046018423857 0.339934646805356 0.372612188604679 0.717542777333349 0.523671768464505 0.501110916591983 0.365000802806137 0.457107859177327 0.375732352041486 0.403731400184448 0.542892140822673 0.624267647958514 0.596268599815552 165
3906 996812 1 3 0 1e-04 0.9 10 "LAT" 0.257204122775131 0.561393151098747 0.159200051064262 0.347235938400825 0.464755214779999 0.514772890310317 0.343009207866393 0.376989629681246 0.72195933755513 0.529997171851704 0.502209258930654 0.367360054156319 0.598152208967053 0.230818829427476 0.358240775293155 0.401847791032947 0.769181170572524 0.641759224706845 648
3907 538337 2 3 0 1e-04 0.9 10 "LAT" 0.255553889563335 0.560022398887356 0.159206197717146 0.348627421131482 0.484004484831616 0.537760323898992 0.33298111566473 0.36755321806437 0.739558374394952 0.545005368383238 0.492187313381876 0.361445057136471 0.280712554440169 0.0598483951876192 0.135603108723785 0.719287445559831 0.940151604812381 0.864396891276215 117
3908 616769 3 3 0 1e-04 0.9 10 "LAT" 0.257589245330999 0.559276790698096 0.161045074955042 0.349347334557414 0.481166825025001 0.54195943643312 0.325607727229189 0.363810935350269 0.738756070356 0.547483289563301 0.486652802184231 0.359278479970158 0.249538572130157 0.0538438338996173 0.121667627454476 0.750461427869843 0.946156166100383 0.878332372545524 114
3909 435998 4 3 0 1e-04 0.9 10 "LAT" 0.255570001472858 0.560806353010681 0.158641271187467 0.347852570092044 0.48326943396761 0.537227001781317 0.333546465192077 0.368225268464325 0.738839435440468 0.544865197590549 0.492187736379543 0.361699241433506 0.37059755243763 0.0582019549472335 0.165454414098993 0.62940244756237 0.941798045052767 0.834545585901007 104
3910 70073 5 3 0 1e-04 0.9 10 "LAT" 0.254275966334413 0.558202490178532 0.159797100385059 0.350445546559582 0.484702739058837 0.537524108825649 0.333282026705867 0.367124237298488 0.738978705393249 0.544188988647741 0.493079127090925 0.361815504805773 0.566172071907965 0.0700238127604007 0.23940789512609 0.433827928092035 0.929976187239599 0.76059210487391 104
3911 767111 1 0.05 0.25 1e-04 0.9 10 "LAT" 0.257473450026798 0.543059810280765 0.170963334014932 0.360441153250654 0.433547152591848 0.471776833033575 0.360449620032403 0.391744555622717 0.691020602618647 0.495950615461131 0.531412954047335 0.381144865589394 0.843449851104852 0.583282638225397 0.674769101686298 0.156550148895148 0.416717361774603 0.325230898313702 287
3912 852615 2 0.05 0.25 1e-04 0.9 10 "LAT" 0.257044086029445 0.552996909866833 0.164392948891392 0.353404920639437 0.418507743305948 0.451652630599567 0.367598198259954 0.396134209844872 0.675551829335393 0.485442736693487 0.531991147151346 0.381899693361327 0.933800317424203 0.788356458322973 0.839170663602408 0.0661996825757969 0.211643541677027 0.160829336397592 169
3913 367950 3 0.05 0.25 1e-04 0.9 10 "LAT" 0.255884968173537 0.558808608154087 0.160227233222273 0.349742528572328 0.403923976528546 0.43187048251779 0.375352727001562 0.40094365781458 0.659808944702083 0.473560120655803 0.535579960223835 0.384142710623667 0.997024811983221 0.985685671963229 0.98962031040513 0.00297518801677889 0.0143143280367713 0.0103796895948697 175
3914 134384 4 0.05 0.25 1e-04 0.9 10 "LAT" 0.256346201610002 0.553219662312124 0.164353109874801 0.354408733920231 0.410015023420613 0.441122443017974 0.372572991523915 0.400317022113499 0.666361225030615 0.478388830273745 0.536926101398716 0.385062019312798 0.970434629581939 0.873012647307701 0.907034315250809 0.0295653704180612 0.126987352692299 0.0929656847491906 1372
3915 167396 5 0.05 0.25 1e-04 0.9 10 "LAT" 0.259568785982263 0.559164291817229 0.162273939449228 0.349452186082086 0.397060813892883 0.426978108196291 0.376870825292359 0.404939594860306 0.656629599875145 0.470966841000309 0.539144764741588 0.386485322571097 0.99974111328464 0.997906737390474 0.998554340072689 0.000258886715360379 0.00209326260952619 0.0014456599273111 3601
3916 127644 1 3 0.25 1e-04 0.9 10 "LAT" 0.256798020544866 0.55937969253556 0.159595808162509 0.347383131438565 0.471045829629525 0.511718644039509 0.360674413841427 0.390104503732673 0.727843850174391 0.527398779923995 0.520270222003937 0.376082645096155 0.946153897974081 0.110581961202324 0.401317686550388 0.0538461020259187 0.889418038797676 0.598682313449612 94
3917 1204279 2 3 0.25 1e-04 0.9 10 "LAT" 0.259136895526172 0.558054042745244 0.162406259043052 0.349316416336361 0.460916467939843 0.501195193156208 0.367169803694349 0.397777096220969 0.720053363466014 0.520009136161212 0.5295760627374 0.381771730704076 0.962902546131895 0.155352020562854 0.440410714236053 0.0370974538681051 0.844647979437147 0.559589285763947 167
3918 195466 3 3 0.25 1e-04 0.9 10 "LAT" 0.254238328733961 0.555272070026801 0.16136022868783 0.351824898354345 0.468807555059944 0.507162650289891 0.362388370338997 0.39059997294611 0.723045883793905 0.522841121533061 0.523748599026828 0.378027724117275 0.953709086745523 0.160343348017871 0.434103718605738 0.0462909132544773 0.839656651982129 0.565896281394262 160
3919 295967 4 3 0.25 1e-04 0.9 10 "LAT" 0.254421392653189 0.553322582448628 0.162587443180821 0.353303752437814 0.470334341311228 0.50990017909469 0.363332737573091 0.392186972322531 0.724755733964416 0.524102196884817 0.525920180753912 0.379521368010627 0.937986575493661 0.110089700097103 0.397008136120741 0.0620134245063389 0.889910299902897 0.602991863879259 115
3920 1069725 5 3 0.25 1e-04 0.9 10 "LAT" 0.254977705821589 0.560212117835537 0.15822237523501 0.347315105655575 0.461425587561745 0.498668861190037 0.369386052637281 0.397393001768942 0.716403293383335 0.518734628572101 0.527608427872291 0.381137149095343 0.966324928907689 0.18948029409229 0.459487894685381 0.0336750710923115 0.81051970590771 0.540512105314619 175
3921 1064001 1 0.05 0.5 1e-04 0.9 10 "LAT" 0.258937517457137 0.563292900664174 0.158769106211608 0.345242347474677 0.401033380368178 0.430320010824414 0.374585502032184 0.401579492003186 0.659970897825315 0.474223307861248 0.533354608243792 0.382986322454932 0.99981153631944 0.998028110331506 0.998653196364359 0.000188463680560474 0.00197188966849356 0.00134680363564145 3601
3922 1017772 2 0.05 0.5 1e-04 0.9 10 "LAT" 0.257774829401982 0.559336825826193 0.16100738736483 0.349241107081816 0.399882512479492 0.429245967601521 0.375705700493886 0.402847097407159 0.657657341881474 0.472277404266347 0.536713087858717 0.385123885362861 0.999745689294473 0.99611881473347 0.997389108165317 0.000254310705526999 0.0038811852665296 0.00261089183468335 297
3923 655748 3 0.05 0.5 1e-04 0.9 10 "LAT" 0.255936814571019 0.560050165927084 0.159358150717123 0.34851639259069 0.403540916603948 0.432053399398568 0.373884973911078 0.399894607910326 0.659477731174966 0.474083739037358 0.533243124628201 0.383031856126627 0.999769498291675 0.997076119866955 0.99801039992597 0.000230501708324638 0.00292388013304469 0.00198960007402963 419
3924 990804 4 0.05 0.5 1e-04 0.9 10 "LAT" 0.257848823907197 0.557911162610682 0.16210186500491 0.350557219389085 0.398922966402527 0.428528475199739 0.376439001309571 0.403938428554467 0.656771790309724 0.471413456011338 0.538540866314481 0.386263337517636 0.998605055075803 0.991354014824103 0.993899242414907 0.0013949449241968 0.00864598517589678 0.00610075758509344 295
3925 1259934 5 0.05 0.5 1e-04 0.9 10 "LAT" 0.253969595842349 0.555043375135221 0.16185150831308 0.353516429033762 0.401526467302424 0.427804324946713 0.380014911219783 0.404418595541201 0.655496063144773 0.469482403684687 0.541866419532864 0.387754027425237 0.999249297411544 0.993965801653789 0.995794030241146 0.000750702588455802 0.00603419834621097 0.0042059697588545 891
3926 1295374 1 3 0.5 1e-04 0.9 10 "LAT" 0.258823774824352 0.563511850226483 0.158513966867184 0.344848188207673 0.424613092831441 0.45088386835403 0.404452713305377 0.428502304245551 0.683436867655793 0.487689147617799 0.562966680172561 0.401217854401877 0.997797864380891 0.417165303719091 0.625404749467098 0.0022021356191093 0.582834696280909 0.374595250532902 172
3927 3531 2 3 0.5 1e-04 0.9 10 "LAT" 0.2620896470012 0.566041818682484 0.158672808364219 0.342556333998303 0.380919846389221 0.409982319847257 0.400847414175672 0.430044775799466 0.643009493390422 0.461744516595757 0.559520222539892 0.401087955268317 0.999843303990061 0.94268042175837 0.963543896203661 0.000156696009938958 0.0573195782416305 0.0364561037963389 119
3928 243823 3 3 0.5 1e-04 0.9 10 "LAT" 0.261073257436207 0.562273762579882 0.160891595693494 0.346254106845537 0.422248049843304 0.450443186827357 0.403876368395656 0.429892854101544 0.683321307279511 0.487357913504294 0.56476796408915 0.402334934287809 0.998929638610295 0.405662764635424 0.620576262926704 0.00107036138970454 0.594337235364576 0.379423737073296 112
3929 1111008 4 3 0.5 1e-04 0.9 10 "LAT" 0.260122394536931 0.566094600422758 0.157393520719093 0.342387040235884 0.40124602882885 0.428442929485501 0.402140562416776 0.42819440477487 0.661368423365781 0.473646426549831 0.559534083135869 0.400082517750718 0.998959923858716 0.707999243540346 0.812953363665756 0.00104007614128425 0.292000756459654 0.187046636334244 175
3930 462899 5 3 0.5 1e-04 0.9 10 "LAT" 0.258260206272288 0.560041023400462 0.16076732274185 0.348418304787045 0.410793614184117 0.43749247754561 0.402540879015041 0.427431460164546 0.669053820456405 0.477685391038802 0.563308201756891 0.401599030753047 0.997627280394673 0.599505881314001 0.742238135549729 0.0023727196053267 0.400494118685999 0.257761864450271 117
3931 1200589 1 0.05 0 1e-04 1 10 "LAT" 0.2593773812622 0.563376281120406 0.159058186297378 0.345274325616526 0.473313110137478 0.52540391181405 0.327780687564569 0.362408834943371 0.732690491399678 0.538047063484679 0.486838873861946 0.356722125162977 0.314462246709594 0.211043284350433 0.246614536467427 0.685537753290406 0.788956715649567 0.753385463532573 86
3932 1119368 2 0.05 0 1e-04 1 10 "LAT" 0.257738857945137 0.561247990813045 0.159627238324722 0.347368985131303 0.421003187508235 0.456933507559686 0.359241561522442 0.388480557368353 0.678742045453373 0.491374477251334 0.518868799847164 0.374911049316959 0.749491736063734 0.662818560801638 0.692886179561727 0.250508263936266 0.337181439198362 0.307113820438273 1006
3933 41570 3 0.05 0 1e-04 1 10 "LAT" 0.257738800494675 0.563488293199339 0.157900817767255 0.345065939601116 0.403649848497002 0.435476877456712 0.369110660064241 0.397217791682175 0.661388648991676 0.477617965362454 0.527011477831497 0.380052490183933 0.876145472290011 0.802268107875647 0.828038031947304 0.123854527709989 0.197731892124353 0.171961968052697 768
3934 985424 4 0.05 0 1e-04 1 10 "LAT" 0.257109783207765 0.562731864170762 0.158095555869674 0.345833301714723 0.43600130225401 0.47620676294258 0.350967589188444 0.381634846162969 0.693111085461775 0.504719596568834 0.509063145058119 0.369848401620761 0.68744867140769 0.526471201275255 0.582037122720625 0.31255132859231 0.473528798724745 0.417962877279375 167
3935 1055495 5 0.05 0 1e-04 1 10 "LAT" 0.258762466887686 0.560909914711708 0.160499096538791 0.347711869054399 0.467244102398159 0.518554514601177 0.330013259304765 0.364636147769153 0.726006569285846 0.532644347242385 0.490512355843556 0.35902618694973 0.312672614040083 0.25936266328308 0.277713426524056 0.687327385959917 0.74063733671692 0.722286573475944 171
3936 511121 1 3 0 1e-04 1 10 "LAT" 0.256712105324153 0.560834952228563 0.159351242491617 0.347844801248321 0.479160375837034 0.533625438577778 0.334864277581843 0.370215081456315 0.735872481161188 0.54244612389324 0.49421552007346 0.363034820147022 0.619498207468446 0.0661625418344081 0.257302254998899 0.380501792531554 0.933837458165592 0.742697745001101 115
3937 983734 2 3 0 1e-04 1 10 "LAT" 0.259366007600024 0.561855327934563 0.160215400175382 0.346801320537345 0.478366632426038 0.537260768736813 0.329810030170959 0.367518111510891 0.737732640026062 0.545356423413107 0.490025430346341 0.360761854423163 0.651724908045646 0.0567242008066384 0.264168808267586 0.348275091954354 0.943275799193362 0.735831191732414 159
3938 429233 3 3 0 1e-04 1 10 "LAT" 0.258234386062923 0.561963513219836 0.159445644828846 0.346701765808172 0.479796632992354 0.536529843424951 0.329326513956641 0.365667483185494 0.738031019055276 0.544867311268197 0.488772158785487 0.359519012812535 0.505984373257101 0.0764812638512798 0.225083910577095 0.494015626742899 0.92351873614872 0.774916089422905 101
3939 1033284 4 3 0 1e-04 1 10 "LAT" 0.256940681502292 0.561941274616888 0.158672743473431 0.346678389318244 0.481146423727263 0.538326224487274 0.331072771543046 0.367363960550014 0.738087105229555 0.545934435680707 0.489745515016477 0.36075863020899 0.609006936083069 0.0475777024733379 0.241614439169371 0.390993063916931 0.952422297526662 0.758385560830629 158
3940 1260479 5 3 0 1e-04 1 10 "LAT" 0.257699253390689 0.561226459043932 0.159658608917373 0.347359723890723 0.479721371775845 0.535720363822408 0.332013901492227 0.368135315086608 0.737420625166534 0.543995362495225 0.4916725104096 0.361460766347385 0.518319343948844 0.0644440958996305 0.221563267404339 0.481680656051156 0.935555904100369 0.778436732595661 118
3941 938854 1 0.05 0.25 1e-04 1 10 "LAT" 0.250688789463752 0.532446143965394 0.172964367755282 0.366876224807928 0.43039444801922 0.464521200112004 0.367492177021376 0.396045057165177 0.681083237482972 0.487160321097472 0.540456544776658 0.386335608072177 0.711876729512605 0.506846852046559 0.578100052838714 0.288123270487395 0.493153147953441 0.421899947161286 529
3942 1164 2 0.05 0.25 1e-04 1 10 "LAT" 0.260785239207958 0.555598943373575 0.165292237812511 0.351952602737177 0.390377342108954 0.421526641299612 0.376088608880818 0.40562877476094 0.651162581316912 0.466557915558864 0.541380846693329 0.387622482001274 0.967722843618648 0.865801155312567 0.902072237432966 0.0322771563813517 0.134198844687433 0.0979277625670336 1027
3943 1201502 3 0.05 0.25 1e-04 1 10 "LAT" 0.256308860674347 0.555497971148828 0.162717140718277 0.352337458475946 0.391003678137173 0.419454848921419 0.377095515554295 0.403923442637051 0.64731253881152 0.464446885624103 0.539812656272572 0.386869929719245 0.97603728742254 0.907250854515116 0.931304928988687 0.0239627125774604 0.0927491454848843 0.0686950710113126 1139
3944 102789 4 0.05 0.25 1e-04 1 10 "LAT" 0.253831928037767 0.545502656465121 0.166532595868804 0.357454705599002 0.428241046576703 0.462060624441197 0.365951666056919 0.39422685001655 0.68207297461447 0.489790068342368 0.532484261925723 0.382011015993898 0.829218188436849 0.553624691055059 0.649377402315288 0.170781811563151 0.446375308944941 0.350622597684712 289
3945 102587 5 0.05 0.25 1e-04 1 10 "LAT" 0.253449622040192 0.553755213837244 0.161005945277198 0.351542165715605 0.410712553177624 0.439292120902989 0.373041670009414 0.398570755488622 0.664162175217816 0.476824560040999 0.534047615286613 0.383156735525981 0.900228849450385 0.748764251793558 0.801084356726857 0.0997711505496148 0.251235748206442 0.198915643273143 886
3946 616064 1 3 0.25 1e-04 1 10 "LAT" 0.25652378329646 0.560704941657518 0.1586791197436 0.346573038518283 0.462926781063896 0.500544396699489 0.367626540404353 0.395926285911716 0.719450564360355 0.520205030637922 0.526305660147953 0.379853307717925 0.959595497496011 0.148738460696345 0.431376948667532 0.040404502503989 0.851261539303655 0.568623051332468 162
3947 1222470 2 3 0.25 1e-04 1 10 "LAT" 0.257416544139031 0.561432854628782 0.159030858349402 0.346635208237878 0.458801935388459 0.496009125123996 0.370305819397905 0.398701690024134 0.71621847952749 0.517500186372212 0.529336677747307 0.381653513042342 0.981222148949514 0.170636152540919 0.454377455533403 0.0187778510504861 0.829363847459081 0.545622544466597 120
3948 958874 3 3 0.25 1e-04 1 10 "LAT" 0.255918118248475 0.555614567759567 0.162182340976863 0.351837827858619 0.467188128680434 0.506588519653988 0.365033847374673 0.394127936845896 0.723106246928909 0.52270026833344 0.527216188351536 0.380279901098678 0.963940102795599 0.104879497906717 0.404027177127681 0.0360598972044012 0.895120502093283 0.595972822872319 114
3949 448712 4 3 0.25 1e-04 1 10 "LAT" 0.257223075340016 0.556124856345629 0.162438145985649 0.351076157732122 0.464333885315074 0.504619425451395 0.366701767934902 0.396651927832078 0.72155696065509 0.521580222564799 0.529139913920551 0.38168488326382 0.955053330155839 0.100344286128329 0.400250460659663 0.0449466698441613 0.899655713871671 0.599749539340337 116
3950 797709 5 3 0.25 1e-04 1 10 "LAT" 0.25554660731085 0.553792703939013 0.163154284136685 0.353271978282601 0.46856339418682 0.508813090474262 0.363067905448217 0.392541519341796 0.72411000149767 0.523568420359475 0.526222189584901 0.37970361915676 0.951569709253976 0.0971873419949586 0.39441732465676 0.0484302907460241 0.902812658005041 0.60558267534324 160
3951 1068722 1 0.05 0.5 1e-04 1 10 "LAT" 0.259268305084649 0.559773193501109 0.161563320952902 0.348627850829799 0.381007947696926 0.40954642849369 0.37934829609094 0.407279906046597 0.640276252781575 0.459442000277005 0.540911617043842 0.387815475654306 0.998104309707709 0.979294062958484 0.985945532660794 0.00189569029229081 0.020705937041516 0.0140544673392061 294
3952 513006 2 0.05 0.5 1e-04 1 10 "LAT" 0.25593093420051 0.56011542876048 0.159311718823891 0.348425082567073 0.38396837056862 0.409329076030798 0.381625500387797 0.406408343573137 0.63989930476913 0.45869212375839 0.540937219211688 0.387436838323058 0.999269800288036 0.989541267356553 0.992930432382273 0.000730199711964408 0.0104587326434474 0.00706956761772742 1133
3953 882342 3 0.05 0.5 1e-04 1 10 "LAT" 0.257498040246438 0.566025317574341 0.155811923948826 0.342397380247021 0.387552404231835 0.413055646510708 0.379482771366619 0.404132369837424 0.645050444478273 0.46298050334538 0.535294695315445 0.383994332321324 0.998773487888928 0.974314249925614 0.982839546123245 0.00122651211107191 0.0256857500743861 0.0171604538767549 181
3954 1127583 4 0.05 0.5 1e-04 1 10 "LAT" 0.258095211779222 0.561121042081464 0.159797780491816 0.347216281649054 0.38364476375401 0.411184820650953 0.378145151347668 0.404901289324281 0.641739975533232 0.460664098678271 0.537942931839483 0.3858780389598 0.997994340913608 0.985580785565445 0.989937282587674 0.00200565908639167 0.0144192144345549 0.0100627174123255 426
3955 455421 5 0.05 0.5 1e-04 1 10 "LAT" 0.257997102983672 0.559340583118579 0.160880651720453 0.348668589567567 0.387513801854847 0.415054130812286 0.379792818052262 0.406384200682644 0.64551090483852 0.462742003423192 0.540673469772716 0.387317621064574 0.994803088184077 0.930539690169163 0.953128011836231 0.00519691181592345 0.0694603098308371 0.0468719881637688 299
3956 998600 1 3 0.5 1e-04 1 10 "LAT" 0.257309294788609 0.562265432277201 0.158431771088445 0.345915908425319 0.425672557474963 0.449469944174859 0.419798286098899 0.442282527859602 0.682981852263572 0.486134664709357 0.578230057187344 0.410992774316294 0.996216691986212 0.219173204372414 0.500279825419699 0.0037833080137876 0.780826795627586 0.499720174580301 179
3957 298748 2 3 0.5 1e-04 1 10 "LAT" 0.258166582996881 0.559856723263629 0.160652797657282 0.34816503802417 0.433427917132953 0.458940313111142 0.408458554069035 0.431692700885407 0.691594500129835 0.491974996166388 0.569111351726317 0.404389744940355 0.993891840522604 0.220774382175253 0.49834347202711 0.00610815947739548 0.779225617824747 0.50165652797289 96
3958 318739 3 3 0.5 1e-04 1 10 "LAT" 0.260351211622093 0.559779850751109 0.162237467166555 0.348533138809586 0.409783130416292 0.437103552791197 0.406433774583402 0.432742471596819 0.670134342038385 0.477750655150438 0.568671241749957 0.404874968719623 0.996737814849423 0.445580033709348 0.645654416604626 0.00326218515057655 0.554419966290652 0.354345583395374 193
3959 435530 4 3 0.5 1e-04 1 10 "LAT" 0.262890868201998 0.55991278314137 0.163778308312279 0.348412506536033 0.409093426573702 0.438925431384968 0.406206290082913 0.434852793753048 0.6719842947757 0.479292032304075 0.569984598395192 0.406070560153556 0.997170618482744 0.407329237212822 0.624065676714057 0.0028293815172562 0.592670762787178 0.375934323285943 172
3960 804476 5 3 0.5 1e-04 1 10 "LAT" 0.256509651684644 0.55218338683814 0.165126344044882 0.355174353938192 0.42144184046655 0.448481327511106 0.404591400208638 0.429660770546677 0.677951492151194 0.482698717256502 0.56971774425352 0.405162144441931 0.988326098203024 0.352697912670615 0.580635191381753 0.011673901796976 0.647302087329385 0.419364808618247 95
3961 924447 1 0.05 0 1e-04 0 20 "LAT" 0.256450611400616 0.562071023434977 0.158232182401568 0.346573674874888 0.502643632669919 0.559527108911613 0.31415532619792 0.349136335838542 0.759094244070536 0.56035809959469 0.472387508599488 0.348299330191493 0.998161249179733 0.998730966531149 0.998538578270073 0.00183875082026692 0.00126903346885134 0.00146142172992703 1728
3962 82325 2 0.05 0 1e-04 0 20 "LAT" 0.258732132834588 0.565133636737532 0.157308316545686 0.343476928822464 0.502377850043496 0.563153959882072 0.30841792737567 0.345445329242374 0.761109982878085 0.563801257986074 0.465726243921356 0.344802179738712 0.999560866383913 0.999576329984906 0.999571075115871 0.000439133616087235 0.000423670015094419 0.000428924884129014 3601
3963 908217 3 0.05 0 1e-04 0 20 "LAT" 0.258961741530695 0.562889105333448 0.159118189566241 0.345710861405269 0.499678158787461 0.561004073958871 0.309939371785138 0.347606582930856 0.758639900318156 0.561617089963589 0.469057561351379 0.346990257721439 0.999565865628077 0.999604876738531 0.999591564542563 0.000434134371923422 0.000395123261469304 0.000408435457437359 3601
3964 761533 4 0.05 0 1e-04 0 20 "LAT" 0.261794000970176 0.561775685146737 0.16175203610996 0.346910180668158 0.496877362960419 0.559938027496902 0.309715747009796 0.348672584830239 0.758671363930594 0.560539032304344 0.471467783119756 0.348097961163051 0.993598602486762 0.993429697463129 0.993487958527524 0.00640139751323829 0.00657030253687139 0.00651204147247584 3289
3965 1205394 5 0.05 0 1e-04 0 20 "LAT" 0.259984147885368 0.563395500083304 0.159394687087447 0.345221014114878 0.498418458524149 0.558240268553887 0.313193751325098 0.350418261705012 0.758402606409517 0.559959734938789 0.472588438412545 0.348685059317374 0.992723010725542 0.997109583600461 0.995607080570129 0.00727698927445832 0.00289041639953861 0.00439291942987076 1619
3966 840130 1 3 0 1e-04 0 20 "LAT" 0.258860533480492 0.561972773719584 0.159870266591324 0.346641629435303 0.491029963508764 0.551881827980707 0.319781281905583 0.357267328785969 0.749890496989256 0.554970213103688 0.479651548496907 0.354011727660281 0.997658029127202 0.999580574166388 0.998917733100216 0.00234197087279793 0.000419425833612421 0.00108226689978428 3601
3967 248817 2 3 0 1e-04 0 20 "LAT" 0.257776602596353 0.565656473178172 0.156407043110761 0.342882137532615 0.495014149514894 0.55476030739698 0.317761381086233 0.354276372710276 0.752790752111247 0.558205397672661 0.474168424196994 0.350672737089696 0.998406015137701 0.999586750958228 0.999182995576238 0.00159398486229886 0.000413249041772234 0.000817004423761834 3601
3968 531530 3 3 0 1e-04 0 20 "LAT" 0.256480148758291 0.55681219935528 0.162319702596851 0.351844572085811 0.498844172190905 0.561344347374936 0.309655687154788 0.347244719569945 0.755324320949197 0.559546970813891 0.471975389751638 0.349069139732094 0.999535407907712 0.999498894894716 0.999511301085998 0.000464592092288321 0.000501105105284075 0.000488698914002423 3601
3969 286513 4 3 0 1e-04 0 20 "LAT" 0.256770501463681 0.557995472223349 0.161590880930825 0.350622103447487 0.493455516774843 0.55617338238891 0.314591179945895 0.352690085418265 0.750226018238525 0.556508601293053 0.476182060876721 0.352281030961123 0.993508379001584 0.995132719028025 0.994576858362719 0.00649162099841647 0.00486728097197545 0.00542314163728129 2567
3970 899787 5 3 0 1e-04 0 20 "LAT" 0.257613148358607 0.560590953671953 0.16009249046522 0.348059941364456 0.492058939547481 0.553141845887994 0.318847812066203 0.356122217328777 0.749672087906088 0.555336618447545 0.478940302531423 0.353735601632718 0.972968774891168 0.929483639432566 0.944415798893696 0.0270312251088325 0.0705163605674343 0.0555842011063044 1721
3971 865439 1 0.05 0.25 1e-04 0 20 "LAT" 0.263516811498885 0.564936103063866 0.160379399725378 0.343676831255307 0.497415259198181 0.562299849562875 0.306730448768441 0.346313490556645 0.760932070697066 0.563175993012527 0.467109848493819 0.34543780637515 0.999791321152679 0.999723610638001 0.999747048710398 0.000208678847321048 0.000276389361998658 0.000252951289602067 3601
3972 259226 2 0.05 0.25 1e-04 0 20 "LAT" 0.258240239452167 0.565364224579083 0.156835238787485 0.343203001128586 0.503506962149548 0.563351433301025 0.308885423536879 0.345260390649038 0.761747201601714 0.564006854788042 0.465720662324365 0.344590300993251 0.998796607700934 0.996314157982237 0.997155480505473 0.00120339229906634 0.00368584201776346 0.00284451949452696 2088
3973 486077 3 0.05 0.25 1e-04 0 20 "LAT" 0.258884718531818 0.560320479751999 0.161026269951926 0.348342745135637 0.500654336240917 0.561000340665804 0.310589028628921 0.347634403724964 0.759539054772735 0.560749165086668 0.471615298580847 0.347895705188772 0.999806349628501 0.999727442200557 0.99975433903526 0.000193650371499296 0.000272557799443081 0.000245660964740373 3601
3974 20919 4 0.05 0.25 1e-04 0 20 "LAT" 0.261498154982111 0.56095467444096 0.162130174235892 0.347672731645892 0.497497323403648 0.56028259629091 0.309634444385638 0.348361142812982 0.758995478385759 0.560487275581541 0.47176461862153 0.348151280921441 0.999804984901318 0.999693910513295 0.999732174764499 0.00019501509868217 0.000306089486704933 0.000267825235501204 3601
3975 1171386 5 0.05 0.25 1e-04 0 20 "LAT" 0.25570791085197 0.557544085700782 0.161115200160348 0.351122229223092 0.502002517246777 0.558930338803702 0.31444911772483 0.349741124913061 0.757710428098747 0.55841842138446 0.475564317885177 0.350251841625432 0.999727551617322 0.999560931140044 0.999617173534036 0.00027244838267763 0.000439068859955757 0.000382826465964203 3601
3976 96814 1 3 0.25 1e-04 0 20 "LAT" 0.258704947056056 0.564808917528797 0.157562139582724 0.343797717517838 0.494023786589699 0.557079450379671 0.313911048165726 0.352002057080131 0.752728733645755 0.559434724884201 0.47147318774845 0.349499794912479 0.999825282797129 0.99968895386928 0.999735766881723 0.000174717202870591 0.00031104613072027 0.00026423311827699 3601
3977 255606 2 3 0.25 1e-04 0 20 "LAT" 0.260121364652098 0.563639652715971 0.159404787153372 0.344970017710276 0.490422532204908 0.552995944147209 0.317634386785933 0.3559835784258 0.750543896857006 0.556321313800024 0.477039173939305 0.352544161821081 0.99980573397851 0.999474971766695 0.999589435250002 0.000194266021489883 0.000525028233304811 0.000410564749998064 3601
3978 715712 3 3 0.25 1e-04 0 20 "LAT" 0.257136433450396 0.561023648727723 0.159468794693794 0.347637806442942 0.49308960873716 0.553357591737908 0.318799211447987 0.355571701311462 0.750226042187556 0.55562774210759 0.478268006141781 0.353223342079976 0.999827677627586 0.999709711024395 0.999750097603034 0.000172322372414545 0.000290288975604643 0.00024990239696587 3601
3979 376222 4 3 0.25 1e-04 0 20 "LAT" 0.25966736218882 0.563792728864402 0.15892221544212 0.344807022918119 0.491114494212885 0.554456405854935 0.316339544073566 0.354924150938209 0.750781856401705 0.557373799133045 0.475261759515686 0.351757492152275 0.999812222479443 0.99969135301024 0.99973312200792 0.000187777520556854 0.00030864698976026 0.000266877992079822 3601
3980 1254249 5 3 0.25 1e-04 0 20 "LAT" 0.26237954990154 0.561738195288567 0.162080860921896 0.346789641104508 0.488804547626253 0.554889858954081 0.313897248867068 0.354329103184956 0.751184097527793 0.55700989327066 0.475978109788963 0.351984522993755 0.996450374824964 0.999517714206084 0.998446891793884 0.00354962517503611 0.00048228579391578 0.00155310820611561 3601
3981 82369 1 0.05 0.5 1e-04 0 20 "LAT" 0.257234281643988 0.563271321200993 0.157756539384159 0.345349714408169 0.502395619848539 0.560691782614011 0.31204947849941 0.347935044613838 0.759629901492528 0.561534412095536 0.469806017883569 0.347090851072878 0.999856606544301 0.999742658462119 0.999781227819 0.000143393455698759 0.000257341537881395 0.000218772181000048 3601
3982 422012 2 0.05 0.5 1e-04 0 20 "LAT" 0.257898607591304 0.559007953755028 0.161372464849722 0.349641123536282 0.501032578432501 0.560098391631165 0.312111724445032 0.348561311370396 0.758931186023805 0.559708719455791 0.473484189294754 0.348947626821042 0.999857988555327 0.999745995313127 0.999784059178086 0.000142011444672678 0.000254004686873229 0.000215940821914137 3601
3983 506432 3 0.05 0.5 1e-04 0 20 "LAT" 0.256706090392961 0.560046035102999 0.159833079406947 0.348556048133053 0.502117435163962 0.559263063974683 0.314002360514082 0.349409560502264 0.758823525556923 0.559514132406465 0.473835439921029 0.349134807372666 0.999414882164814 0.998720862969198 0.998955628249197 0.000585117835186105 0.00127913703080242 0.00104437175080264 893
3984 436347 4 0.05 0.5 1e-04 0 20 "LAT" 0.256178282612648 0.560873005356742 0.158921989400494 0.347751102754014 0.503278742495042 0.56220940066143 0.310484302564991 0.346408234730193 0.75945702510769 0.561738566217206 0.469406291965485 0.346881526700092 0.999853294909878 0.999737866117321 0.999776809727127 0.000146705090121882 0.000262133882678684 0.000223190272872904 3601
3985 1193680 5 0.05 0.5 1e-04 0 20 "LAT" 0.261853925337946 0.566059055564335 0.158538567806145 0.342510410119625 0.498809497312808 0.561413639051841 0.308812226420719 0.347213480280275 0.760663422650754 0.562980805766695 0.467350794226865 0.345626988566276 0.999862839908383 0.999761555426434 0.99979639721734 0.000137160091616739 0.00023844457356595 0.0002036027826599 3601
3986 972508 1 3 0.5 1e-04 0 20 "LAT" 0.258299182533899 0.564225651285076 0.157708247263457 0.344377648281791 0.492951638899046 0.553763265982444 0.318412902745021 0.355585893638717 0.751250821432945 0.557058700371486 0.476121150008478 0.35205391649425 0.99987723636558 0.999728765301535 0.999779758579354 0.000122763634420198 0.000271234698464976 0.000220241420645998 3601
3987 373235 2 3 0.5 1e-04 0 20 "LAT" 0.257769446416094 0.560316300092883 0.160396273223453 0.348292187446492 0.490697248999095 0.551519735978729 0.320733652629899 0.357927954231176 0.748466695415189 0.554199205721123 0.481129925853352 0.354981755560362 0.999736928542409 0.999716463704884 0.999723506637462 0.000263071457590945 0.000283536295115928 0.000276493362538089 3601
3988 234527 3 3 0.5 1e-04 0 20 "LAT" 0.259309791866157 0.565663721613929 0.157316035795335 0.342903548667455 0.491802129148777 0.553430430316727 0.318086861677146 0.355847765923881 0.751111921014934 0.557326504698516 0.475402897472482 0.351725226087426 0.999852187202798 0.999744667996363 0.999781735849114 0.000147812797201716 0.000255332003637128 0.000218264150885789 3601
3989 753633 4 3 0.5 1e-04 0 20 "LAT" 0.256370506050043 0.564422224651598 0.15639816520499 0.344193495883979 0.497166346796949 0.553966965500457 0.319587454526767 0.354789035814132 0.753536852846991 0.557317697366593 0.475985619731757 0.351395284780263 0.999875439755618 0.999618991499286 0.999706093781241 0.000124560244382274 0.000381008500714456 0.000293906218758886 3601
3990 504198 5 3 0.5 1e-04 0 20 "LAT" 0.259762046801183 0.563344778617115 0.1593569218955 0.34527075414122 0.489655907395731 0.549528668758414 0.322149891397295 0.359633519912913 0.749417954196914 0.553974699350021 0.481506813292795 0.355013820361806 0.999826680375606 0.999612602153881 0.999686670007425 0.000173319624393865 0.000387397846118639 0.000313329992574862 3601
3991 211485 1 0.05 0 1e-04 0.1 20 "LAT" 0.262879799769213 0.564058934426127 0.160643493091633 0.344564512449903 0.491732507764353 0.551649477525091 0.314132652393535 0.3520827533988 0.754612307533566 0.555887346906564 0.474776145485168 0.349524234036696 0.992593088461864 0.993721705891774 0.993331283788392 0.00740691153813579 0.00627829410822565 0.0066687162116079 1370
3992 999036 2 0.05 0 1e-04 0.1 20 "LAT" 0.259694734183642 0.563156009371023 0.159379243612763 0.345475311715308 0.494430906136252 0.552587038283075 0.314450099001041 0.351088271360702 0.754125640319894 0.556154435654891 0.473829342613804 0.349206601382155 0.998513217233791 0.998949469290536 0.998800258702451 0.00148678276620861 0.00105053070946444 0.00119974129754906 3601
3993 757723 3 0.05 0 1e-04 0.1 20 "LAT" 0.25804435575365 0.562820293767274 0.158591274409467 0.345811988302492 0.497397599728932 0.554956544473856 0.313062435219412 0.348931795383033 0.755441955482582 0.557594350566182 0.47165370962888 0.347899590966357 0.940810946936617 0.955356702571092 0.950418640704416 0.0591890530633834 0.0446432974289076 0.0495813592955837 2208
3994 646950 4 0.05 0 1e-04 0.1 20 "LAT" 0.256979275939744 0.561864090287994 0.158625938829133 0.346732348121491 0.498272142499375 0.555159549259541 0.313198542698217 0.348672500135081 0.755251418439119 0.557392972383458 0.471824481527351 0.348047499950562 0.971798569251418 0.967169046613654 0.96873486855925 0.028201430748582 0.0328309533863462 0.0312651314407497 170
3995 779477 5 0.05 0 1e-04 0.1 20 "LAT" 0.262390299619098 0.563179809349406 0.160987737785099 0.345445242053934 0.492905434874625 0.553838516722607 0.311596999379052 0.349850666965086 0.755295734493723 0.557027132258406 0.472584737164151 0.348358228981568 0.99950252558407 0.999523863574229 0.999516499048359 0.000497474415930266 0.000476136425770642 0.000483500951640555 3601
3996 1246741 1 3 0 1e-04 0.1 20 "LAT" 0.257158382736067 0.562154720909563 0.15862905679074 0.346468769678043 0.489196495282116 0.545755294638878 0.322506192665131 0.358218351501426 0.746354878018183 0.551081768293104 0.481135249455871 0.354468975136724 0.954887597611769 0.985759010276863 0.975203064970028 0.045112402388231 0.0142409897231374 0.0247969350299715 527
3997 1038697 2 3 0 1e-04 0.1 20 "LAT" 0.259677637448239 0.5617280485224 0.160525382454221 0.346954767716824 0.485702438928017 0.544919811725599 0.321812577446361 0.359037516111643 0.745380076376255 0.550426073323071 0.482337959900582 0.355152182191471 0.995949378937803 0.999588072952891 0.998330240068709 0.00405062106219691 0.000411927047109463 0.00166975993129094 3601
3998 1176579 3 3 0 1e-04 0.1 20 "LAT" 0.258747613161872 0.561692864101481 0.160014887631524 0.346935021519657 0.484470162308598 0.544824101859928 0.321996547741793 0.359710141383814 0.74321777547047 0.550264204589653 0.482011435373318 0.355684695209178 0.997870226273758 0.983487775467361 0.98845943288773 0.00212977372624183 0.0165122245326392 0.0115405671122703 2805
3999 887466 4 3 0 1e-04 0.1 20 "LAT" 0.25973640592631 0.563893754812911 0.158838833721116 0.34468519672203 0.48556503126002 0.547232203942183 0.318709839338553 0.356949857547534 0.74530143718633 0.552643626058102 0.477548673059669 0.353055082350275 0.9997150940419 0.999436504773261 0.999532878408377 0.000284905958100194 0.000563495226738654 0.000467121591623256 3601
4000 897060 5 3 0 1e-04 0.1 20 "LAT" 0.259437491803121 0.5630011030186 0.1593759480678 0.345602720698458 0.484567772381289 0.543641520406546 0.323476035682982 0.360846458101905 0.74400526418441 0.549983242539078 0.482851983750782 0.355922744866542 0.999635279342697 0.999193515390404 0.999346400715404 0.000364720657303127 0.00080648460959597 0.000653599284595544 3601
4001 200729 1 0.05 0.25 1e-04 0.1 20 "LAT" 0.25606463061532 0.56155540895852 0.158317722483641 0.347048963688918 0.497311666836432 0.552834295772278 0.315917486902486 0.350836839245005 0.753376297451751 0.555739165827949 0.474235209386127 0.34959169560816 0.999611008299958 0.999292439946164 0.999400013702205 0.000388991700041648 0.000707560053836024 0.000599986297795286 3601
4002 536485 2 0.05 0.25 1e-04 0.1 20 "LAT" 0.260747632126181 0.56074497658521 0.16183878351098 0.347943255664695 0.49378588060739 0.552564701745594 0.314087917696585 0.351132098764881 0.754533512733571 0.555342562823568 0.475926701207565 0.350062732695722 0.999789892811059 0.99968553502123 0.999721366717295 0.000210107188940642 0.00031446497876985 0.000278633282705506 3601
4003 559071 3 0.05 0.25 1e-04 0.1 20 "LAT" 0.257493106981732 0.562541641407486 0.158490745712251 0.346080439279443 0.497065112798827 0.555473501565331 0.311955342466481 0.348156616105785 0.754558219780559 0.55784575601158 0.470446088178732 0.34747364989555 0.999732647344402 0.999613616821689 0.999653981924804 0.000267352655597678 0.000386383178310972 0.000346018075196322 3601
4004 475745 4 0.05 0.25 1e-04 0.1 20 "LAT" 0.25587209009868 0.560561742638531 0.15896698890623 0.348043975759773 0.495414900794836 0.550448508746931 0.318313430868709 0.353224413551141 0.751286990893517 0.553822630597751 0.477280419774939 0.351510225067994 0.999162413770497 0.999371664395945 0.999300879863609 0.000837586229503027 0.000628335604055128 0.000699120136391314 3601
4005 300598 5 0.05 0.25 1e-04 0.1 20 "LAT" 0.255929858741776 0.558801838616423 0.160337767372681 0.349862955700015 0.494454010313798 0.548931343267008 0.3200088959374 0.354771591689355 0.750383869055574 0.552223872531786 0.480346663310082 0.353151736425719 0.999788164293604 0.999617179943582 0.999675102055245 0.000211835706396141 0.000382820056417822 0.000324897944754551 3601
4006 224578 1 3 0.25 1e-04 0.1 20 "LAT" 0.264072205574435 0.564432034257791 0.161152289559244 0.344133337249418 0.479779786189509 0.545811186065528 0.317586046905333 0.358773837099443 0.743851991763943 0.551973173698516 0.478738336464577 0.354014968522524 0.999800167590846 0.999683147749331 0.999724392447651 0.000199832409154267 0.000316852250668583 0.00027560755234891 3601
4007 1001040 2 3 0.25 1e-04 0.1 20 "LAT" 0.254590870297632 0.562688332738482 0.15657673858985 0.345888260738443 0.488572032073154 0.542809030597654 0.327261855206965 0.361379799568356 0.743162902370786 0.549193576621405 0.483838593796815 0.356474680787954 0.999783410042405 0.999312937809194 0.999472818180915 0.000216589957595278 0.000687062190805559 0.000527181819084546 3601
4008 148967 3 3 0.25 1e-04 0.1 20 "LAT" 0.26066914875812 0.565073773873053 0.158611105732199 0.343560854947218 0.484313860546582 0.541508667094801 0.325254208906709 0.362210997567163 0.744983009304702 0.549350236820739 0.483865314638908 0.356043801438306 0.999800575736248 0.999585665544788 0.999660181815644 0.000199424263752121 0.000414334455212131 0.000339818184355722 3601
4009 1319840 4 3 0.25 1e-04 0.1 20 "LAT" 0.255989589869058 0.560528701315775 0.159089710550661 0.348116169429875 0.487849194526724 0.546412802967616 0.321747870454781 0.358036710749869 0.743838784395782 0.550886864961338 0.480837581005442 0.355000807228341 0.99977680979721 0.998799397195969 0.999133489792255 0.000223190202790371 0.00120060280403147 0.000866510207744926 3051
4010 1007686 5 3 0.25 1e-04 0.1 20 "LAT" 0.257982463267802 0.563435339952042 0.158154914778171 0.345199746617658 0.48779056292734 0.545797962731745 0.322045938734068 0.358204613203801 0.745773026195143 0.551479476783687 0.480200853512239 0.354102609779547 0.999789426185048 0.999583233638599 0.999654003613196 0.000210573814952062 0.000416766361400984 0.000345996386804367 3601
4011 272614 1 0.05 0.5 1e-04 0.1 20 "LAT" 0.259853579557018 0.565383058398646 0.157817391079852 0.343189334711635 0.495053032433848 0.555253837248108 0.311015994671965 0.348383376720939 0.754906611990866 0.558677937033178 0.468833385751817 0.346638056627786 0.999851029074205 0.999692477913612 0.999746690457675 0.000148970925795205 0.000307522086387629 0.00025330954232524 3601
4012 91899 2 0.05 0.5 1e-04 0.1 20 "LAT" 0.260637388033521 0.562398369785754 0.160497454260932 0.346201599466595 0.494403934817924 0.553078305585055 0.313702448893092 0.350630873091361 0.755041322851445 0.556241364063383 0.474199903154025 0.349137685099105 0.99974691570842 0.999423784183473 0.999534602808564 0.000253084291579526 0.000576215816527277 0.000465397191435954 3601
4013 582821 3 0.05 0.5 1e-04 0.1 20 "LAT" 0.257180232693766 0.560423841252186 0.159853578021456 0.348220987430287 0.495388628423749 0.551183088749577 0.317194353473669 0.352503985302994 0.752568861117515 0.5542818304945 0.477047931495125 0.351081007766666 0.999842250938582 0.999723920936102 0.999764090687881 0.000157749061417811 0.000276079063898426 0.000235909312119276 3601
4014 341031 4 0.05 0.5 1e-04 0.1 20 "LAT" 0.25715918375437 0.563404483656833 0.157625561510385 0.345185234726582 0.494724514461589 0.54801936063114 0.321428703637608 0.355715650027019 0.751883698215959 0.553153886073999 0.479054265147993 0.352211717582677 0.999855323899279 0.999734487382893 0.999775503542026 0.000144676100720523 0.000265512617106732 0.000224496457973823 3601
4015 373681 5 0.05 0.5 1e-04 0.1 20 "LAT" 0.262183526514374 0.564111267840125 0.160193234449284 0.344471830272262 0.491044685820907 0.552454879067227 0.312551033062312 0.351201348397912 0.753228212335281 0.55641687738284 0.472744267511596 0.348931414272323 0.999863005832333 0.999746939626669 0.999787061130277 0.000136994167667151 0.000253060373330687 0.000212938869723324 3601
4016 1098772 1 3 0.5 1e-04 0.1 20 "LAT" 0.255280548080555 0.563212428207403 0.156704348416361 0.345409204279171 0.491733583527528 0.547539998683858 0.32207091066258 0.356634378518384 0.747014131608082 0.552545493115951 0.478775259078942 0.3531324915365 0.99983711917859 0.999709876511769 0.999753042835072 0.000162880821409753 0.000290123488230812 0.000246957164927974 3601
4017 385918 2 3 0.5 1e-04 0.1 20 "LAT" 0.261110134333402 0.563321419030248 0.160169695107829 0.345278291491284 0.484124568715536 0.546412060983129 0.318860261596314 0.357643494701578 0.745234703048938 0.55190544746882 0.479029956704143 0.353722450844616 0.999882719547678 0.999586650689077 0.999689602654155 0.00011728045232202 0.000413349310922573 0.000310397345845322 3601
4018 351854 3 3 0.5 1e-04 0.1 20 "LAT" 0.259433554178336 0.567447920874252 0.156102348094182 0.341106872089681 0.485622331388444 0.544919048920495 0.322539698317925 0.359583429600534 0.74505588556678 0.552265366582578 0.478642046412107 0.3536280963436 0.999877577538428 0.99970935407658 0.999767464237512 0.00012242246157239 0.00029064592341956 0.000232535762488506 3601
4019 1256826 4 3 0.5 1e-04 0.1 20 "LAT" 0.256748616537091 0.56000803857879 0.160084029814952 0.34865659109775 0.486331293690631 0.543246620278625 0.325316628488738 0.361104348978155 0.743079910227722 0.54858719216881 0.48540065830369 0.357241849105888 0.999876712401594 0.999713240308013 0.999769307902247 0.000123287598405729 0.000286759691987167 0.000230692097753406 3601
4020 473898 5 3 0.5 1e-04 0.1 20 "LAT" 0.257088997474928 0.559893932306911 0.160247607828469 0.348749219435105 0.486634526553953 0.543751279043539 0.324528268351411 0.36039316373786 0.743723524028881 0.548975826792307 0.48477587617988 0.356704175789685 0.999760863697727 0.99943943060586 0.999549712957133 0.000239136302273012 0.000560569394140288 0.000450287042866858 3601
4021 571981 1 0.05 0 1e-04 0.2 20 "LAT" 0.260732511056562 0.562000251822457 0.160910928886223 0.346654485036927 0.485057488934038 0.540342952306036 0.321622174849521 0.35791768855689 0.7457899999906 0.547688124224957 0.482533103735744 0.354114120491829 0.996040517552077 0.994515967801563 0.995041377434266 0.00395948244792263 0.00548403219843664 0.004958622565734 1126
4022 889022 2 0.05 0 1e-04 0.2 20 "LAT" 0.261710959516872 0.560824778901988 0.162426155083895 0.34783231827563 0.482918965501538 0.540008916635793 0.320713310061296 0.358178912535949 0.74462992501841 0.547122799302656 0.483139465145191 0.35465478776101 0.999633126654615 0.999606299960348 0.999615595275841 0.000366873345384705 0.000393700039652035 0.000384404724159031 3601
4023 891081 3 0.05 0 1e-04 0.2 20 "LAT" 0.255440742683245 0.562030373896577 0.157587487784769 0.346579708992801 0.492293282424624 0.545724887254145 0.318208317044498 0.352423311748546 0.747734025107869 0.551163361221886 0.475795804829268 0.350489924995429 0.999591856919825 0.99941596412813 0.999475244637237 0.000408143080174862 0.000584035871870413 0.00052475536276285 3601
4024 385705 4 0.05 0 1e-04 0.2 20 "LAT" 0.261317484806512 0.563136405348161 0.16036633518047 0.345450841732773 0.486126810949902 0.54420703892629 0.316438472875086 0.353963612950905 0.747444295756414 0.5506558069986 0.476804808055556 0.351076059578732 0.999065597918513 0.999073967671567 0.999071081566259 0.000934402081487252 0.000926032328432576 0.000928918433740665 3601
4025 168238 5 0.05 0 1e-04 0.2 20 "LAT" 0.257807237996612 0.56291838575265 0.158389773773486 0.345685877349886 0.490031326955056 0.54413412698521 0.31919333899961 0.354051731518249 0.747838564951667 0.550444237134966 0.477583112773096 0.351253579552522 0.999481655569568 0.999231518722858 0.999316560981161 0.000518344430431498 0.000768481277142148 0.000683439018838634 3601
4026 818477 1 3 0 1e-04 0.2 20 "LAT" 0.257632956448631 0.563017660772866 0.158215754981924 0.345565573483963 0.480768946851949 0.537642845256185 0.324875080397262 0.361244529050831 0.73840190330058 0.545959643056078 0.483090835379186 0.356224852156869 0.999591432190255 0.998493994818064 0.998871418586478 0.000408567809744491 0.0015060051819365 0.00112858141352158 1365
4027 587269 2 3 0 1e-04 0.2 20 "LAT" 0.256411559597287 0.563423285373598 0.157201859675091 0.345184212696339 0.482800087589791 0.538461328390005 0.325079600019495 0.360319600506332 0.739211647187078 0.546575752159098 0.482281459694587 0.355526134473413 0.999630080187412 0.996055558979775 0.997277579384205 0.000369919812587601 0.00394444102022533 0.00272242061579534 286
4028 1288023 3 3 0 1e-04 0.2 20 "LAT" 0.258553280699109 0.567442636486677 0.155536593486527 0.341108362961846 0.480800244825356 0.535977647439734 0.327374210577516 0.3628501835705 0.739353525524465 0.546319200547429 0.482910804064043 0.355794941916491 0.999645453695443 0.999361088749519 0.999459004849476 0.000354546304557144 0.000638911250480865 0.000540995150523585 3601
4029 50329 4 3 0 1e-04 0.2 20 "LAT" 0.254601057620636 0.562277038973396 0.15702370175832 0.346333420385039 0.483196625578024 0.537253664173028 0.328871178955826 0.363411057241382 0.73779768319866 0.545309651062262 0.485894880714146 0.358035130814137 0.964663007838336 0.867702874849488 0.900743040583858 0.0353369921616642 0.132297125150512 0.0992569594161417 409
4030 378051 5 3 0 1e-04 0.2 20 "LAT" 0.261359684510734 0.565348540528625 0.158745902299515 0.343239157466949 0.477637395180098 0.536064073918999 0.325511575355302 0.363110004198494 0.738997079690832 0.545780091896475 0.484257477654817 0.356626480927455 0.999445908778003 0.999376922152857 0.999400964452285 0.00055409122199676 0.000623077847143162 0.000599035547715384 3601
4031 663500 1 0.05 0.25 1e-04 0.2 20 "LAT" 0.259682190295856 0.559111932965897 0.162439426273767 0.349551787837184 0.486284775757758 0.542589999695922 0.319094249653579 0.355598967397764 0.745966966053614 0.548205905538943 0.481533675927346 0.353558190125338 0.999776893227236 0.999620767306747 0.999674385901927 0.000223106772763725 0.000379232693253109 0.000325614098073211 3601
4032 619109 2 0.05 0.25 1e-04 0.2 20 "LAT" 0.256220480646861 0.558850473837305 0.160425273083364 0.34979902384162 0.491341163555781 0.544642029358239 0.319251216788468 0.353545016843675 0.747561644202642 0.54940786847619 0.479676489871832 0.352304491252655 0.999690978361053 0.999448941729488 0.999530809874061 0.00030902163894704 0.000551058270511575 0.000469190125939205 3601
4033 750098 3 0.05 0.25 1e-04 0.2 20 "LAT" 0.262752836950687 0.561025683540589 0.162874672897164 0.347607102138016 0.484891537378435 0.54474058948082 0.314908003719736 0.353429053596798 0.747644374329122 0.550331676555549 0.477782676616899 0.351445152157151 0.999619157919363 0.999289266490933 0.999403665001404 0.000380842080636826 0.000710733509066876 0.000596334998595736 3601
4034 1251576 4 0.05 0.25 1e-04 0.2 20 "LAT" 0.262637627345103 0.561165760525421 0.162698874480076 0.347434261321838 0.483828115741386 0.54309855179623 0.31665286860013 0.355074481630276 0.746465743086489 0.549299934286108 0.479351743080206 0.352464399710315 0.999768074467925 0.999537504979585 0.999617529111876 0.000231925532075154 0.000462495020414849 0.000382470888124127 3601
4035 923749 5 0.05 0.25 1e-04 0.2 20 "LAT" 0.255659029970402 0.557199177522861 0.161339104993749 0.351464836001387 0.488972613803328 0.540735207430008 0.323597010908268 0.35746894971996 0.74463164377373 0.546248985760242 0.484936115902017 0.355475919338892 0.999748819839506 0.999654440780226 0.999686404819601 0.000251180160493663 0.000345559219774274 0.000313595180399071 3601
4036 917970 1 3 0.25 1e-04 0.2 20 "LAT" 0.261506301098163 0.56345415051845 0.160275492433283 0.345169102151596 0.476205303702583 0.53393278430927 0.327456262432831 0.365026758392345 0.737711604800746 0.543756981528425 0.487731754866113 0.358522862196905 0.999824546865887 0.999502510694284 0.999614961323708 0.000175453134113318 0.000497489305715821 0.000385038676291989 3601
4037 339798 2 3 0.25 1e-04 0.2 20 "LAT" 0.259359894128054 0.561601274823791 0.160393357668018 0.347064199839583 0.479779053756477 0.538158819909488 0.323476402169174 0.360666871723928 0.739138947884531 0.545878192911564 0.483869759837192 0.356318614294049 0.999811118773416 0.999495604314251 0.999604756003706 0.000188881226584442 0.000504395685749409 0.000395243996294371 3601
4038 1150078 3 3 0.25 1e-04 0.2 20 "LAT" 0.262170138173556 0.559662772598977 0.163610330935756 0.348988284035279 0.474371857996045 0.534024436434398 0.32595076131382 0.364891097466487 0.736541996169601 0.542539917230621 0.489561092249576 0.359752840723219 0.999817923647676 0.998975031407997 0.999270753211799 0.000182076352324442 0.00102496859200258 0.000729246788200896 3601
4039 1224453 4 3 0.25 1e-04 0.2 20 "LAT" 0.258597378354905 0.562019327106107 0.159598778722316 0.346611635186218 0.479646577957343 0.537802446078366 0.324134706133438 0.361211516765438 0.738243956312247 0.545694318881156 0.483733484855754 0.356610594300696 0.999796872909105 0.999582899470925 0.999656801845134 0.000203127090894986 0.000417100529074799 0.000343198154866349 3601
4040 424018 5 3 0.25 1e-04 0.2 20 "LAT" 0.260231655277972 0.561707452504029 0.160842937222929 0.346886726255474 0.477222342026859 0.534133873456905 0.327688372535773 0.364736994005742 0.737453997304832 0.543265942629091 0.488531309758702 0.358937186271625 0.999651329106439 0.998331452272012 0.998790356201717 0.000348670893560743 0.00166854772798762 0.00120964379828292 772
4041 267826 1 0.05 0.5 1e-04 0.2 20 "LAT" 0.255900001141334 0.55622702235138 0.162218493712178 0.352437706806516 0.48861943642929 0.540925320536407 0.323109953722444 0.357286073253523 0.744519437570623 0.54605283912978 0.485328447434622 0.355686081624656 0.999806975186325 0.999608824703398 0.999676021284612 0.00019302481367481 0.000391175296601549 0.00032397871538844 3601
4042 612134 2 0.05 0.5 1e-04 0.2 20 "LAT" 0.257350874211193 0.561823273403002 0.158921522103927 0.34677710893011 0.490238638462518 0.543596506741151 0.320164125014578 0.354588033376081 0.747589512673711 0.549717725715713 0.479085647118505 0.351974937805322 0.999835281341552 0.999604298786106 0.999682721185465 0.000164718658448439 0.0003957012138944 0.000317278814534672 3601
4043 574983 3 0.05 0.5 1e-04 0.2 20 "LAT" 0.25758427977462 0.562239319365791 0.158765162354954 0.346335948689471 0.489680171366534 0.544644362993467 0.318224668366653 0.353517386044651 0.747264451141155 0.550560034566776 0.476989830721607 0.351116749445011 0.999852928825664 0.999706312099094 0.999756165051327 0.000147071174335652 0.000293687900906023 0.00024383494867347 3601
4044 900585 4 0.05 0.5 1e-04 0.2 20 "LAT" 0.257144077507107 0.559814604383828 0.160280899848727 0.348818472182993 0.48997905052972 0.544925497542689 0.317943398435753 0.35323748087242 0.747123128036826 0.549935721580917 0.47822429828448 0.351767360344972 0.999846365711508 0.999672036527 0.999731245001306 0.000153634288491782 0.000327963472999566 0.000268754998694073 3601
4045 1131918 5 0.05 0.5 1e-04 0.2 20 "LAT" 0.258258864120092 0.55754006647741 0.162719478005906 0.351127057741631 0.486663685360745 0.541310243787495 0.321122457120884 0.356891114258816 0.744922549480837 0.546799229177997 0.48384193512679 0.35496093902839 0.999850039336923 0.999690676879368 0.999745183789364 0.000149960663076861 0.000309323120631804 0.000254816210635495 3601
4046 1055198 1 3 0.5 1e-04 0.2 20 "LAT" 0.257971426987707 0.564374806941935 0.157454550209741 0.34422330373415 0.480410728339879 0.533323991322726 0.331577188306807 0.366046635532747 0.738382155327586 0.543506199920864 0.489031738516548 0.358989767549693 0.999879387406648 0.999523472985049 0.999645975097413 0.000120612593351878 0.000476527014951202 0.000354024902587041 3601
4047 965619 2 3 0.5 1e-04 0.2 20 "LAT" 0.25807921508383 0.558848320983375 0.161728953515525 0.349840313369443 0.478241646736766 0.535130669059396 0.327605357623306 0.363985024722798 0.736320861820596 0.542845252406647 0.489334311138831 0.359552143997902 0.999872822576176 0.999675637262087 0.999743784853887 0.00012717742382363 0.000324362737912966 0.000256215146112546 3601
4048 795882 3 3 0.5 1e-04 0.2 20 "LAT" 0.259983352672236 0.56638609019443 0.157178023203017 0.342193282745095 0.480523482904486 0.538901115555972 0.322806102528744 0.359973030028753 0.740506835576722 0.548000500010983 0.479984125731761 0.354183680480474 0.999884205082441 0.999674406721904 0.999746991465723 0.000115794917559245 0.000325593278096119 0.000253008534276662 3601
4049 1266745 4 3 0.5 1e-04 0.2 20 "LAT" 0.258597336966023 0.560958089149762 0.160400359063194 0.347678675852279 0.478704082850329 0.535432006152564 0.327172716208002 0.363683669296202 0.737301419816352 0.543856581423764 0.487573075271197 0.358512491250762 0.999877077417842 0.999674310832356 0.999744419681312 0.000122922582157607 0.000325689167643933 0.000255580318688223 3601
4050 130384 5 3 0.5 1e-04 0.2 20 "LAT" 0.255829525104756 0.56154490092461 0.158239668630284 0.347113276224463 0.480489971581233 0.533881914477284 0.330908348360824 0.365280602369388 0.736319496685989 0.542897081236128 0.489148016991108 0.359472400867115 0.999876222378488 0.999641785479837 0.999722047270085 0.000123777621512461 0.000358214520163492 0.000277952729914616 3601
4051 22391 1 0.05 0 1e-04 0.3 20 "LAT" 0.26189122403694 0.563130264717504 0.160728567965681 0.345472907185533 0.478727470013461 0.535099883241798 0.319826203959079 0.357109549585646 0.740618694050401 0.544650258751026 0.48055477192476 0.353165912285438 0.97803812595427 0.987855335135712 0.9844579164808 0.0219618740457301 0.0121446648642877 0.0155420835191998 2804
4052 1138364 2 0.05 0 1e-04 0.3 20 "LAT" 0.25849335909447 0.560447375329326 0.160700980016399 0.348182772682663 0.481301717929576 0.534714332012089 0.32203633382599 0.357341277934826 0.739795077024045 0.543406095399945 0.482737313842389 0.354264672960513 0.998517452715297 0.998124091950581 0.998258610061903 0.00148254728470312 0.00187590804941878 0.00174138993809748 3167
4053 1170862 3 0.05 0 1e-04 0.3 20 "LAT" 0.258864550959031 0.558852074534276 0.16210402186666 0.349770255141626 0.479412924873203 0.531771103114039 0.325260938421713 0.360314231660037 0.738277475832234 0.540935654899148 0.487364960288373 0.356761927387012 0.998788431828397 0.998650938745288 0.998698108630974 0.00121156817160306 0.00134906125471195 0.00130189136902624 2092
4054 939344 4 0.05 0 1e-04 0.3 20 "LAT" 0.256031586111449 0.558015816437292 0.160964532988753 0.350648578065114 0.480705604154354 0.529985858670045 0.328802588621031 0.362093108616226 0.736737190265803 0.539376177190118 0.489767121609784 0.358273759675057 0.998603400929882 0.99842576869625 0.998486145091651 0.00139659907011828 0.00157423130375035 0.00151385490834918 3533
4055 973743 5 0.05 0 1e-04 0.3 20 "LAT" 0.257604783015014 0.559101397259013 0.161082308924619 0.349489938046822 0.480864127252217 0.533080410806481 0.324149013446528 0.358975678790649 0.738468910267231 0.541851991789223 0.485231322371147 0.355793993750417 0.999587913375431 0.999402591138485 0.999465855308233 0.000412086624568627 0.000597408861515214 0.000534144691766632 3601
4056 957334 1 3 0 1e-04 0.3 20 "LAT" 0.259415856861644 0.562716901931293 0.159613197873181 0.345913108961229 0.46925533505489 0.522262894450262 0.335567756420145 0.371186719708553 0.728671191916534 0.535715696743919 0.495180954293326 0.362898019390593 0.997954959414549 0.998449627819051 0.998277509461194 0.00204504058545058 0.00155037218094929 0.00172249053880579 1127
4057 736702 2 3 0 1e-04 0.3 20 "LAT" 0.260908759688958 0.565962005583261 0.158005681030716 0.342617772467701 0.477303451428369 0.535115382853757 0.326316078996104 0.363595402132721 0.738212211117327 0.545351370537418 0.48432176002682 0.356741504565238 0.948850553328789 0.641590626739693 0.748519134960049 0.0511494466712107 0.358409373260307 0.251480865039951 655
4058 301116 3 3 0 1e-04 0.3 20 "LAT" 0.262306612085064 0.564396252147096 0.160104035424077 0.344214563223794 0.469038678084361 0.52525286906479 0.32988472689638 0.367494070747255 0.731345290169425 0.538394519818617 0.489988762320457 0.359792191964863 0.999377325953709 0.999106230464018 0.999201233262901 0.000622674046291018 0.000893769535982023 0.000798766737099476 3601
4059 1239232 4 3 0 1e-04 0.3 20 "LAT" 0.256912564910164 0.562811450882175 0.15804125490729 0.345778190912633 0.472904115776184 0.525734672140153 0.331715026565569 0.366809150822504 0.729816680686348 0.537974577711029 0.489756281472859 0.359977985859779 0.999712273159886 0.999262730173942 0.99941734113292 0.000287726840114096 0.000737269826057762 0.000582658867080347 3601
4060 261971 5 3 0 1e-04 0.3 20 "LAT" 0.253820069379452 0.559469355388978 0.158565193766814 0.34915534471812 0.478714426101655 0.530930033800711 0.331045300384733 0.364932503590396 0.732534495481107 0.54020470147933 0.489610494151547 0.359944787183563 0.979181953371682 0.840602859561837 0.887746362875108 0.0208180466283184 0.159397140438163 0.112253637124892 1244
4061 1061598 1 0.05 0.25 1e-04 0.3 20 "LAT" 0.254171352289509 0.557894112836933 0.159913493854279 0.350767886543273 0.483135281044109 0.53058225995473 0.329455280341186 0.3614858164981 0.737306633333618 0.539664330728334 0.489368774195465 0.357937544829807 0.99975815850757 0.999526368292771 0.999604524622621 0.000241841492429793 0.00047363170722889 0.000395475377379084 3601
4062 1196149 2 0.05 0.25 1e-04 0.3 20 "LAT" 0.257107744707366 0.562655488089113 0.158158852829933 0.345918413454748 0.482329159623168 0.533381394370282 0.324831575863093 0.358682614882291 0.739436904330534 0.543170890871654 0.482990428693025 0.354434586795617 0.999372505595752 0.998746086932372 0.998959121498936 0.000627494404248034 0.00125391306762831 0.00104087850106362 1496
4063 224981 3 0.05 0.25 1e-04 0.3 20 "LAT" 0.261277353928367 0.558127605370852 0.164132110466679 0.350490294481305 0.475673358211751 0.53109378939779 0.323644285862107 0.360981848658923 0.736950712140118 0.540343912045409 0.487776396328786 0.357409456340925 0.999549934188903 0.999049678655306 0.999223232129684 0.000450065811097073 0.000950321344694101 0.000776767870316263 3601
4064 735243 4 0.05 0.25 1e-04 0.3 20 "LAT" 0.256131755815522 0.55829422979818 0.160819893292737 0.350325605682201 0.480965180704545 0.530873634517502 0.327582845230916 0.361204748601237 0.737096936520068 0.540067832908051 0.488402738523654 0.357570829650572 0.999191731632119 0.998792962376817 0.998928515247612 0.000808268367881309 0.00120703762318265 0.00107148475238775 3601
4065 1253424 5 0.05 0.25 1e-04 0.3 20 "LAT" 0.255992755381152 0.559160351060608 0.160107471014275 0.349461195370262 0.483073446015799 0.534070421991935 0.324219356957672 0.357970015574127 0.739066201396951 0.542476550237469 0.484326827971947 0.355135582748915 0.999566329639551 0.999336488629643 0.999414401763923 0.000433670360449443 0.000663511370356826 0.000585598236076575 3601
4066 1141264 1 3 0.25 1e-04 0.3 20 "LAT" 0.260724821131114 0.558895613154502 0.163341109633199 0.349778292356977 0.469045176930589 0.525927094074125 0.329500066353106 0.367269984445649 0.729769998061703 0.536903162904127 0.492841175986305 0.361628482417642 0.999783137385958 0.997612548950603 0.99837132519336 0.000216862614042372 0.00238745104939716 0.00162867480664015 2690
4067 805906 2 3 0.25 1e-04 0.3 20 "LAT" 0.256354732655194 0.559408376566452 0.16021776573084 0.349247186906506 0.474492996197451 0.52722836414176 0.330932363180069 0.365641560802934 0.730847728852646 0.537809056162404 0.491150128910909 0.360399198795292 0.999820265409966 0.999164662984933 0.999389587727987 0.000179734590034368 0.000835337015066722 0.000610412272013158 3601
4068 162509 3 3 0.25 1e-04 0.3 20 "LAT" 0.258374080738853 0.56109992384138 0.160148056195262 0.347533172013458 0.470770925177014 0.52424078853517 0.333395692756055 0.368997482048285 0.729145005915867 0.5364958302252 0.493543748951317 0.361974043319792 0.999821625144023 0.999513609017333 0.999620323865376 0.000178374855976616 0.000486390982666533 0.000379676134623599 3601
4069 411226 4 3 0.25 1e-04 0.3 20 "LAT" 0.258931199474978 0.561577421604509 0.160113019323589 0.347043550458737 0.468214561903629 0.522144419043229 0.334525939389613 0.370747221883581 0.727145761378606 0.535259252785962 0.494638958713202 0.362985106423972 0.999798547179663 0.999473156315102 0.999586348754472 0.000201452820337259 0.000526843684897839 0.000413651245528032 3601
4070 173003 5 3 0.25 1e-04 0.3 20 "LAT" 0.26367050677194 0.561564710402339 0.163134842061787 0.347005690052343 0.464815656299102 0.522823664827464 0.330668597909298 0.369993462462919 0.728486163071042 0.535940475423759 0.493803439971085 0.362330493923831 0.999213854005678 0.997130471420524 0.997867389521074 0.000786145994321797 0.00286952857947556 0.00213261047892613 2330
4071 1179722 1 0.05 0.5 1e-04 0.3 20 "LAT" 0.256086411156408 0.559739508842674 0.159711598918934 0.348875220911704 0.482119823038025 0.533061548140875 0.325137798208875 0.358977589135846 0.738206234194433 0.541993348505302 0.484849397127809 0.355613206438598 0.999848103631133 0.999646542857531 0.999714953982709 0.000151896368867032 0.000353457142468836 0.000285046017290963 3601
4072 353454 2 0.05 0.5 1e-04 0.3 20 "LAT" 0.256554012160836 0.561441455154371 0.158717082876276 0.347150231636164 0.483248227501801 0.534589291437859 0.323572412026312 0.357446862972934 0.739802239662638 0.543571987458085 0.482289494902588 0.354022314396409 0.999833289969691 0.999574174120103 0.999662094919074 0.000166710030309449 0.000425825879897054 0.000337905080926372 3601
4073 264462 3 0.05 0.5 1e-04 0.3 20 "LAT" 0.259139603087951 0.561241382039445 0.160483157639689 0.347374204754385 0.481129347171567 0.536050042889741 0.31991241232693 0.355941178294448 0.740268950259518 0.544586999580119 0.48039556996662 0.353050592650522 0.999839818108524 0.999626363398234 0.999699502145493 0.000160181891476092 0.000373636601765691 0.000300497854507176 3601
4074 601478 4 0.05 0.5 1e-04 0.3 20 "LAT" 0.255079726492243 0.558403871249726 0.160106042033186 0.350208730424907 0.482387609682937 0.532250352778175 0.326604143811018 0.359801769567138 0.73746733617518 0.540973169701807 0.486710185844204 0.356628032649552 0.999778205598398 0.999197462491481 0.999393999550461 0.000221794401601578 0.000802537508518569 0.000606000449539253 3601
4075 10020 5 0.05 0.5 1e-04 0.3 20 "LAT" 0.258149598056393 0.562820566775066 0.158677957815108 0.345778172181683 0.482027862094486 0.53380783530231 0.323800425958894 0.358211163414347 0.740177460150878 0.54355411921788 0.482478383774001 0.354049214339158 0.999860711102061 0.999671836173384 0.999736267871642 0.00013928889793922 0.000328163826616304 0.000263732128357767 3601
4076 723542 1 3 0.5 1e-04 0.3 20 "LAT" 0.254701257493099 0.559265713095034 0.159188225238783 0.349398470481931 0.477172430421324 0.52802019316731 0.331368914764587 0.364679638036016 0.731873687914424 0.538243335217579 0.49055714000337 0.359814791054639 0.999879420945501 0.999634343335588 0.999717755509299 0.000120579054498732 0.000365656664411547 0.000282244490701045 3601
4077 753106 2 3 0.5 1e-04 0.3 20 "LAT" 0.260662622824144 0.564263841366403 0.159188717509536 0.344338807334788 0.469607794455171 0.522957410862389 0.333899006737856 0.369802180422224 0.730270417279314 0.536734696455642 0.493087724247393 0.361414770917085 0.999869556395916 0.999350568825326 0.999531475814859 0.000130443604083976 0.000649431174673653 0.00046852418514115 3601
4078 968535 3 3 0.5 1e-04 0.3 20 "LAT" 0.259156358160172 0.561587210532203 0.160293286774887 0.347012906250568 0.469163849702328 0.522998204471239 0.334141397671313 0.370122866111682 0.728320207862501 0.535799029351534 0.4944346844462 0.362594929996489 0.999812763783569 0.99930482171768 0.99948146583715 0.000187236216430913 0.000695178282320501 0.000518534162849949 3601
4079 821144 4 3 0.5 1e-04 0.3 20 "LAT" 0.255332787140837 0.553217637492905 0.164698014117866 0.355417776402324 0.469937808605295 0.524612125386362 0.331776597526636 0.368050404170603 0.725270595746132 0.533982622393704 0.496474611644501 0.364124422399692 0.999757271773843 0.999221466004985 0.999406035044564 0.000242728226156971 0.000778533995014718 0.000593964955435988 3601
4080 968184 5 3 0.5 1e-04 0.3 20 "LAT" 0.259571109314588 0.560449772205552 0.161403933021175 0.348156914505332 0.469018794128107 0.522936413368636 0.334300207652959 0.370447062416531 0.728589903442695 0.535364148321784 0.495704140674135 0.363224790304455 0.99966530547131 0.999589428665349 0.999615860948764 0.000334694528689687 0.000410571334650484 0.000384139051235996 3601
4081 137149 1 0.05 0 1e-04 0.4 20 "LAT" 0.255062395656008 0.559580296929494 0.159232206251237 0.349039894070332 0.478798028647151 0.527479199231358 0.328784142800847 0.361660555990565 0.733860424303159 0.5381884164979 0.488016349052085 0.357460330681984 0.863351655835856 0.828694309387572 0.840430811317495 0.136648344164144 0.171305690612428 0.159569188682505 525
4082 19072 2 0.05 0 1e-04 0.4 20 "LAT" 0.25960222293747 0.559219605001125 0.162307286686036 0.34942593363977 0.471536760833678 0.522921753279569 0.327658487898885 0.362988761985366 0.731138983771148 0.535230109770208 0.489965774584921 0.3584063051989 0.966291174416533 0.96689991469549 0.966690153390525 0.0337088255834669 0.0331000853045103 0.0333098466094754 1250
4083 24607 3 0.05 0 1e-04 0.4 20 "LAT" 0.259925027245902 0.565038449697958 0.15810203710616 0.343525420240276 0.479302088952056 0.535071366842333 0.317192642778941 0.353697360399198 0.739227116197958 0.54520915520065 0.475294679885102 0.350274556936045 0.857690434595043 0.840853657784472 0.846625147729747 0.142309565404957 0.159146342215529 0.153374852270253 408
4084 147055 4 0.05 0 1e-04 0.4 20 "LAT" 0.257904528619326 0.562413615174412 0.158820651432744 0.346190843548823 0.478337599444507 0.530163921938273 0.323865377918347 0.358533975348629 0.736242128063833 0.541002759950342 0.48268602935109 0.354402619356812 0.843546914306865 0.845967098319961 0.845141247516821 0.156453085693135 0.154032901680039 0.154858752483179 289
4085 7001 5 0.05 0 1e-04 0.4 20 "LAT" 0.257636694390056 0.557082513700689 0.162660242684386 0.351577340227743 0.471992890962624 0.521937626896248 0.328821883085601 0.363238793854246 0.729629585352681 0.533792010370946 0.491482125769988 0.3593298168853 0.998380320653263 0.998280844341958 0.998314907978725 0.00161967934673695 0.00171915565804173 0.00168509202127508 896
4086 379405 1 3 0 1e-04 0.4 20 "LAT" 0.263074697834206 0.565797852205804 0.159547187778137 0.342780071611695 0.457447378383892 0.510810772689099 0.338480443791082 0.375722792440183 0.720522076218097 0.529336762693791 0.498027631569219 0.364744901741156 0.999079668175585 0.998679648474771 0.998821007518869 0.000920331824414983 0.00132035152522861 0.00117899248113083 3601
4087 347878 2 3 0 1e-04 0.4 20 "LAT" 0.257788613568078 0.558816655809852 0.161577068591255 0.349849670440854 0.469817351460387 0.522525272122901 0.331677991899213 0.366938369801571 0.727605965028466 0.534553715430683 0.493255060490468 0.361436735023932 0.769343534661025 0.846038958793743 0.819575785003648 0.230656465338975 0.153961041206257 0.180424214996352 164
4088 259546 3 3 0 1e-04 0.4 20 "LAT" 0.258374071988852 0.562445826114827 0.159222604722436 0.346152750576366 0.462964949855496 0.513217140877019 0.340109763868826 0.374895890182288 0.721339021844348 0.5295684284137 0.499332368591262 0.365476560737884 0.998839665007642 0.935481370676047 0.957498815284248 0.00116033499235762 0.0645186293239527 0.042501184715752 2682
4089 998214 4 3 0 1e-04 0.4 20 "LAT" 0.260599558200477 0.567140102925284 0.156970291142997 0.341410070270502 0.461083896320583 0.512455637291948 0.338664926973032 0.37431022274469 0.721683454521061 0.530710950381203 0.49563521811603 0.363431905385248 0.999618989894597 0.99018667130257 0.993483963892661 0.000381010105403238 0.00981332869743006 0.00651603610733945 1486
4090 464397 5 3 0 1e-04 0.4 20 "LAT" 0.258686884212149 0.566048181716606 0.156647237862919 0.342514004018051 0.474224782008079 0.52917317214357 0.330755971899163 0.366718234839852 0.732911666220228 0.541369411388589 0.487403209762082 0.35881782738583 0.951701352431528 0.582796600235512 0.7104851618732 0.0482986475684719 0.417203399764488 0.2895148381268 764
4091 222889 1 0.05 0.25 1e-04 0.4 20 "LAT" 0.256188935324422 0.561934607339886 0.158110628037861 0.346636364048557 0.477235694268193 0.525885556136195 0.326389346405369 0.359264998353795 0.733424629592616 0.537922622872538 0.48449997444323 0.355058556326746 0.999526986073028 0.998773748854555 0.999028897119897 0.000473013926971526 0.00122625114544502 0.000971102880103248 3601
4092 301608 2 0.05 0.25 1e-04 0.4 20 "LAT" 0.262855441136176 0.563591710715558 0.160985229935191 0.344991987945962 0.468950537399036 0.523150785320118 0.324828594335438 0.361967327827397 0.731805978535213 0.536961152439409 0.48581382427063 0.356186929909284 0.999596611105112 0.998969617411485 0.999187909717912 0.000403388894887606 0.00103038258851459 0.000812090282087703 3601
4093 1312215 3 0.05 0.25 1e-04 0.4 20 "LAT" 0.255194164517378 0.558143843588374 0.160357651993888 0.350511267378361 0.475840701086709 0.522803325859357 0.330223283202491 0.362345020858275 0.731034865604087 0.534590609478762 0.49058093519638 0.358416746693554 0.999738917464788 0.999520452843255 0.999594395395944 0.000261082535211875 0.000479547156744716 0.000405604604056172 3601
4094 108214 4 0.05 0.25 1e-04 0.4 20 "LAT" 0.256789366668597 0.563379545317657 0.157386710164772 0.345210977434541 0.475294139232041 0.524264525579807 0.327525022185837 0.360861849498007 0.732083505900638 0.537300298001308 0.484911732350609 0.355675287097181 0.999664004825392 0.998642900573203 0.998990026552697 0.000335995174608244 0.00135709942679664 0.00100997344730319 2094
4095 177240 5 0.05 0.25 1e-04 0.4 20 "LAT" 0.255409715911915 0.559670356585195 0.159332948364236 0.348919904871178 0.473531917169829 0.520356571089031 0.332428399992929 0.364806095177201 0.728941633081744 0.533453424952574 0.491761348357164 0.359532933905119 0.998875896068215 0.99874451850017 0.998789120438627 0.00112410393178515 0.00125548149983001 0.001210879561373 3601
4096 1163867 1 3 0.25 1e-04 0.4 20 "LAT" 0.260229671946105 0.566831544751765 0.156970769350515 0.341807816623384 0.463437684613441 0.514759906336722 0.335652570391589 0.370814277847303 0.723667356559546 0.532079326333681 0.492623339742104 0.361289023556047 0.999808761268429 0.999446313289822 0.999572375829875 0.000191238731571317 0.000553686710177793 0.000427624170124521 3601
4097 1060093 2 3 0.25 1e-04 0.4 20 "LAT" 0.258262280840143 0.562446323803893 0.159100095777093 0.346202919508149 0.461880973872151 0.512377988628197 0.339128424438115 0.37392956371828 0.720143254712294 0.528986096655081 0.498228520215207 0.364874638123093 0.999812427172735 0.999374781879036 0.999526724428196 0.000187572827265127 0.000625218120963571 0.000473275571803818 3601
4098 184972 3 3 0.25 1e-04 0.4 20 "LAT" 0.257664658676831 0.557367941553738 0.162556735900025 0.351342310609305 0.461228387137127 0.511881150633679 0.339612185591915 0.374756875479015 0.718893045813958 0.527042477478266 0.50216892149194 0.367097677594281 0.999771918241891 0.999336937178266 0.999488023720991 0.000228081758108888 0.000663062821733579 0.000511976279009074 3601
4099 312846 4 3 0.25 1e-04 0.4 20 "LAT" 0.25847566184918 0.562361403137181 0.159258092256265 0.346232316456739 0.460960144259672 0.511463838851077 0.33994152118618 0.375145467206197 0.719435806108852 0.528360230524998 0.499199613442444 0.365693418255592 0.999806036868959 0.998547322704485 0.998985225749943 0.000193963131040925 0.00145267729551512 0.00101477425005693 182
4100 445121 5 3 0.25 1e-04 0.4 20 "LAT" 0.258439007444705 0.566139548394232 0.15645079030927 0.342445891299736 0.459105442457363 0.507361453429153 0.345105005742454 0.379210499252894 0.717544449902067 0.526797128506499 0.501555796051724 0.367171374801321 0.999798065071566 0.999250736313946 0.999441326227523 0.000201934928434102 0.000749263686054203 0.000558673772476504 3601
4101 769044 1 0.05 0.5 1e-04 0.4 20 "LAT" 0.258873899582725 0.557669654914915 0.163007530826985 0.350990564676373 0.470533427955976 0.520222112268673 0.330455856412711 0.364928781407041 0.729407327538701 0.532894105671694 0.493463387239696 0.360229198203757 0.999814849810964 0.999580936203162 0.99966140944202 0.000185150189036012 0.000419063796838047 0.000338590557979872 3601
4102 822501 2 0.05 0.5 1e-04 0.4 20 "LAT" 0.258056680223652 0.563137244508899 0.158364598515863 0.345451161593362 0.47639076257725 0.526453910417805 0.324873006000267 0.358662388779941 0.734447442800901 0.538755193479899 0.48323760451613 0.354250970735799 0.999820067575303 0.999587262153313 0.999666584094953 0.0001799324246971 0.000412737846687516 0.000333415905046828 3601
4103 358160 3 0.05 0.5 1e-04 0.4 20 "LAT" 0.258506666871939 0.560114658914706 0.160931865839057 0.348512270280858 0.473362500050979 0.524263883882129 0.32617048405857 0.360834556682858 0.731869166922917 0.536364354426979 0.487102349897627 0.356691855990888 0.999847335633502 0.999606369684164 0.99968890745255 0.000152664366498078 0.000393630315835861 0.000311092547450095 3601
4104 697657 4 0.05 0.5 1e-04 0.4 20 "LAT" 0.257406393223469 0.561987170827683 0.158798341575675 0.346607494213336 0.474545244784395 0.523476883320674 0.328140900754806 0.36165426525494 0.731951638007864 0.536384266908454 0.486939242330481 0.356621715101183 0.999848673346872 0.999613914059678 0.999693935410207 0.000151326653127676 0.000386085940322386 0.000306064589793245 3601
4105 656830 5 0.05 0.5 1e-04 0.4 20 "LAT" 0.258120005847011 0.559786469711176 0.160944799331508 0.348851025289399 0.472012436787476 0.521664098071951 0.32928836128597 0.363461948298971 0.730132442634487 0.534497593983031 0.490233160617478 0.358564527392954 0.999807566177337 0.999621107825931 0.999684998824423 0.000192433822662528 0.000378892174068455 0.000315001175576772 3601
4106 150830 1 3 0.5 1e-04 0.4 20 "LAT" 0.256828527260714 0.559634859670553 0.160307678453571 0.348992978178995 0.460693157825255 0.508259254859934 0.34492230715126 0.378451280365479 0.717521685085969 0.525235025052642 0.505229985604831 0.368860398594265 0.999874938003186 0.999529474886043 0.999649177907386 0.000125061996814115 0.000470525113957426 0.000350822092614025 3601
4107 660615 2 3 0.5 1e-04 0.4 20 "LAT" 0.255661368447777 0.565346545796798 0.155305296975799 0.343260144027415 0.465341559978942 0.514871726620079 0.337756746092101 0.371216130342307 0.721002928426718 0.531365737438895 0.4930620430679 0.362243787076385 0.99987549346103 0.999153187665163 0.99940105703704 0.000124506538970089 0.000846812334837013 0.000598942962959813 3601
4108 318353 3 3 0.5 1e-04 0.4 20 "LAT" 0.260631007154576 0.562399170812149 0.160586525156821 0.346252611319611 0.460949402646445 0.512878339926453 0.337670250964508 0.373518321637382 0.721580409801021 0.529424571513254 0.49825677612133 0.364558438810415 0.999879719174552 0.999430222056656 0.999587452658579 0.00012028082544789 0.000569777943343849 0.000412547341420814 3601
4109 458294 4 3 0.5 1e-04 0.4 20 "LAT" 0.257933932988999 0.562581212353953 0.158803539144177 0.346015968185193 0.464710689135693 0.514627276823024 0.336217029152661 0.370641137296328 0.722644622124691 0.530531260605054 0.495020568296838 0.362593657251944 0.999869191194967 0.999400576374393 0.999562398739256 0.000130808805032866 0.000599423625606767 0.000437601260744245 3601
4110 1200661 5 3 0.5 1e-04 0.4 20 "LAT" 0.257303977173314 0.557015507484581 0.162652211923982 0.351620583916192 0.465131675606424 0.518091617140288 0.332308326433918 0.368049467803416 0.722435652779738 0.531014955548039 0.4949605383579 0.362780646599543 0.999876540332042 0.999498434995853 0.999629059227497 0.000123459667957784 0.000501565004146836 0.000370940772502715 3601
4111 125994 1 0.05 0 1e-04 0.5 20 "LAT" 0.258720677809496 0.557299689973472 0.163206804930738 0.351313210239999 0.463545218430905 0.513355178697976 0.329313067310645 0.364226548876089 0.722265896240401 0.528252949684224 0.492519872241383 0.359864009496619 0.98977433452911 0.990371685279985 0.990166160076104 0.0102256654708904 0.00962831472001518 0.00983383992389548 886
4112 384672 2 0.05 0 1e-04 0.5 20 "LAT" 0.257085346999959 0.557666039127119 0.161911049202434 0.351016752993267 0.463615407133708 0.510135130835298 0.334141172838946 0.367224136477899 0.720700754133668 0.526095945001033 0.49605222204138 0.361803750038287 0.998768786516889 0.998363850343265 0.998502419273041 0.0012312134831107 0.00163614965673532 0.00149758072695875 1738
4113 176204 3 0.05 0 1e-04 0.5 20 "LAT" 0.258727284547392 0.559269089841218 0.161723510206373 0.349318233381814 0.46280431837054 0.513416123360776 0.328960237020935 0.364437003934692 0.721531602917932 0.528938902013616 0.490683747227309 0.359336744252616 0.990972847295809 0.98178975878455 0.98495264012286 0.00902715270419117 0.0182102412154496 0.0150473598771396 414
4114 664919 4 0.05 0 1e-04 0.5 20 "LAT" 0.258485537680724 0.556981288236255 0.163298804718601 0.351697150846548 0.462171196748583 0.511567144024776 0.330921495667676 0.36575155860914 0.720656734429307 0.526944125197556 0.494220300386277 0.361014607026977 0.999290347796641 0.998115888843216 0.998520220641061 0.000709652203358697 0.00188411115678381 0.00147977935893855 2085
4115 1030981 5 0.05 0 1e-04 0.5 20 "LAT" 0.256856741464595 0.563770062254894 0.157157182502761 0.344823295273055 0.46652351965527 0.513409315381346 0.33156439022894 0.364496847732496 0.723380261119865 0.530190014813531 0.488721572731701 0.357963576474143 0.983243263448288 0.979022828563123 0.980460956046662 0.0167567365517119 0.0209771714368767 0.019539043953338 2446
4116 972676 1 3 0 1e-04 0.5 20 "LAT" 0.2554561618528 0.563522704571759 0.15652635770125 0.345068075992197 0.45792909945282 0.503829072814812 0.342597642792534 0.375066304966579 0.71338526130562 0.523480552795142 0.499124000493784 0.365308596962783 0.999574342405823 0.992826317803124 0.995142475705645 0.00042565759417687 0.00717368219687646 0.00485752429435547 1245
4117 235052 2 3 0 1e-04 0.5 20 "LAT" 0.256750202291606 0.562635913368851 0.158000832142028 0.345986589207937 0.455776583638657 0.50450938240115 0.340135673910321 0.374430486004555 0.712526785930263 0.523756544951899 0.498136506052348 0.365158702752803 0.999431765609093 0.987416388733177 0.991568240579965 0.000568234390906914 0.0125836112668225 0.00843175942003528 1602
4118 851380 3 3 0 1e-04 0.5 20 "LAT" 0.261597387523075 0.565261945764215 0.159007066214491 0.343350119742613 0.467471224352353 0.522924190022 0.329760447639671 0.366811208064444 0.729068611875428 0.537092674765412 0.488767513854162 0.359088605499381 0.80150387159381 0.629503985982439 0.689579280382655 0.19849612840619 0.370496014017561 0.310420719617345 177
4119 802964 4 3 0 1e-04 0.5 20 "LAT" 0.25974895488237 0.562361042256972 0.160053996695394 0.346258953608443 0.451480124588401 0.500234035719417 0.3439331369213 0.378889969262529 0.711229079470771 0.52100399802479 0.503987133616694 0.368121413036075 0.999551904772273 0.997026201461858 0.997910299915696 0.000448095227727273 0.00297379853814196 0.00208970008430431 1483
4120 1186979 5 3 0 1e-04 0.5 20 "LAT" 0.254748365504435 0.564841222833641 0.155106756309123 0.343731824411358 0.471901302044032 0.521154827420613 0.338595772525193 0.371624684929905 0.726649667548467 0.53541451598189 0.493702528834316 0.362639344176038 0.861182160780804 0.5455161222077 0.653519965843349 0.138817839219196 0.4544838777923 0.346480034156651 287
4121 1274854 1 0.05 0.25 1e-04 0.5 20 "LAT" 0.258293104690714 0.561120885214402 0.160048271820315 0.347470964423929 0.463781083829798 0.511923380082797 0.331491130933411 0.365400167544189 0.722074188520512 0.528464213088568 0.491539402753725 0.359392417996089 0.999492504964723 0.998282546289829 0.998697741742149 0.000507495035276726 0.00171745371017101 0.00130225825785122 294
4122 636690 2 0.05 0.25 1e-04 0.5 20 "LAT" 0.256046955167931 0.559215224103488 0.160087939833435 0.349405505675266 0.466170891680733 0.512132807293034 0.3327514854659 0.365174793316583 0.722217846848664 0.52786713011324 0.492839425299335 0.35991917656292 0.999740872977501 0.999469983236856 0.999562124634376 0.000259127022499048 0.000530016763143956 0.000437875365624283 3601
4123 1068345 3 0.05 0.25 1e-04 0.5 20 "LAT" 0.260216121877481 0.559139272452841 0.162757962600042 0.349495105420427 0.462677875571806 0.513755376188678 0.327748498833994 0.363525146074478 0.722893997449287 0.529190222394192 0.490506461434037 0.358771686423408 0.999549250420778 0.999267582963312 0.999364928308918 0.000450749579222044 0.00073241703668821 0.000635071691081795 3601
4124 183734 4 0.05 0.25 1e-04 0.5 20 "LAT" 0.254351614124165 0.558174009514628 0.159760457512467 0.350430965806197 0.465241095359037 0.510726145695988 0.334372651222942 0.366602440812648 0.719592709483201 0.526518179099538 0.494133108735408 0.361237392695245 0.999553004563903 0.998953983049416 0.999157080139114 0.000446995436097324 0.00104601695058439 0.000842919860886082 3601
4125 804566 5 0.05 0.25 1e-04 0.5 20 "LAT" 0.2597277725105 0.559242678175532 0.162369405171694 0.349376279275438 0.460921751738697 0.510465410422815 0.331756175492945 0.366892496125786 0.720649524249197 0.526993530081296 0.494125580664639 0.360980722702527 0.99920730104657 0.997849855968663 0.998319233339085 0.000792698953430182 0.00215014403133683 0.0016807666609146 1728
4126 316398 1 3 0.25 1e-04 0.5 20 "LAT" 0.258246957360254 0.56270877311355 0.158897034668304 0.345933023638238 0.453557746870178 0.501787113106839 0.342616736877073 0.376900942863935 0.711804704230432 0.521999599424442 0.501513771545377 0.366788572708406 0.999822386559693 0.996694481926358 0.997781812613149 0.000177613440306676 0.00330551807364172 0.00221818738685062 1729
4127 1134172 2 3 0.25 1e-04 0.5 20 "LAT" 0.263993457061304 0.562208698843694 0.162775791388871 0.346420629820512 0.449444406678478 0.502609094244804 0.338275346209529 0.376250220933244 0.713437863739782 0.522858167512662 0.501051137598399 0.366266541503693 0.999287931885369 0.998833895047673 0.998995028055196 0.000712068114631128 0.0011661049523271 0.00100497194480352 2215
4128 140829 3 3 0.25 1e-04 0.5 20 "LAT" 0.259055765296278 0.562114224977726 0.159829303711877 0.346496196928161 0.452844625886516 0.503368198484157 0.339640229138229 0.375386525415787 0.711900391182793 0.522996953143495 0.499469532850106 0.36588578331472 0.999798224163187 0.998359041068611 0.998861174321536 0.000201775836813381 0.00164095893138897 0.00113882567846432 1493
4129 585498 4 3 0.25 1e-04 0.5 20 "LAT" 0.255275622498417 0.561665798159118 0.157821183141608 0.346987535522082 0.451929457701434 0.495300931325732 0.352283795061082 0.384089707209558 0.707205080199851 0.517117027508752 0.51010497820269 0.37202263241939 0.999781255833641 0.999033876774359 0.999292153307094 0.000218744166358668 0.000966123225641333 0.000707846692906159 3601
4130 193096 5 3 0.25 1e-04 0.5 20 "LAT" 0.259412590494482 0.56111616964711 0.1607845182205 0.347533086949578 0.453064165009274 0.503717883327681 0.339017620744927 0.374617717660891 0.712476755503756 0.522915192286431 0.499802138965427 0.365720403847073 0.999771949613767 0.995863202996764 0.997227374281944 0.00022805038623343 0.00413679700323618 0.00277262571805621 1729
4131 57341 1 0.05 0.5 1e-04 0.5 20 "LAT" 0.259483552788903 0.560329523576608 0.161413244455361 0.348294452600644 0.463327345867283 0.512356475424543 0.330462648977644 0.364938265762152 0.722810898656186 0.528574455553145 0.491875893433005 0.359329069260242 0.999801496256338 0.999354185716663 0.999508270230916 0.000198503743661969 0.000645814283337107 0.000491729769084401 3601
4132 243252 2 0.05 0.5 1e-04 0.5 20 "LAT" 0.261613516395904 0.560397586698457 0.162631188964299 0.348189919297207 0.461430274307469 0.513113496794417 0.327831394141729 0.364172687468795 0.723043790703373 0.529255968706177 0.490462583106028 0.358725440857574 0.999812519622622 0.999265698388078 0.999455620287758 0.000187480377378507 0.00073430161192172 0.000544379712242207 3601
4133 716252 3 0.05 0.5 1e-04 0.5 20 "LAT" 0.258334539621189 0.558983081299065 0.16164408442932 0.349658847725502 0.462181413614524 0.509205884534982 0.334463140432971 0.368133545036261 0.720515953235712 0.525974814789285 0.496107224862291 0.361924142190962 0.999647831753293 0.99873039974818 0.99904585307814 0.000352168246707466 0.00126960025182017 0.000954146921860494 1259
4134 473410 4 0.05 0.5 1e-04 0.5 20 "LAT" 0.259002370712083 0.557601859408981 0.163155217244617 0.35100144336746 0.459400748083875 0.509346136109248 0.332290218822465 0.367952287853242 0.718403118795957 0.525719932461423 0.495445436067082 0.362218828942949 0.999850031726299 0.999551384119439 0.999654680235602 0.000149968273701449 0.000448615880560847 0.000345319764397576 3601
4135 733183 5 0.05 0.5 1e-04 0.5 20 "LAT" 0.257634326474417 0.556086432375721 0.163428034365125 0.352569582068525 0.462102691990167 0.508988647879387 0.334787288413834 0.368341761013022 0.719737018464584 0.524868403985068 0.498215322778958 0.363045220482385 0.999858227302803 0.999599388558921 0.999688275795444 0.000141772697196497 0.000400611441079076 0.000311724204555917 3601
4136 509927 1 3 0.5 1e-04 0.5 20 "LAT" 0.256817009490587 0.559971363462612 0.160053654525073 0.348690045448503 0.453672630474428 0.500553587877671 0.34510553973789 0.378626391885755 0.710489639965014 0.520216115083246 0.505159194262962 0.368890891094519 0.99987576147381 0.999419744863195 0.999577773971118 0.000124238526190385 0.000580255136804949 0.000422226028882166 3601
4137 1268601 2 3 0.5 1e-04 0.5 20 "LAT" 0.25858585311842 0.563468223892545 0.15850860330157 0.345178980706162 0.451948586852626 0.499869455806396 0.344884905727673 0.379146640750253 0.710534439971046 0.520987166463125 0.503393509029243 0.36802153392099 0.999876840597994 0.999436173063161 0.999589805034947 0.00012315940200581 0.0005638269368388 0.000410194965052861 3601
4138 665916 3 3 0.5 1e-04 0.5 20 "LAT" 0.258806474074406 0.563210361898564 0.158866196538366 0.345377554392469 0.453455392376631 0.502166314010714 0.341965049870761 0.376568257155218 0.712261866451037 0.522474584850487 0.500831246409126 0.36633634759285 0.999876400620992 0.999320568559242 0.999514115266118 0.000123599379008298 0.000679431440757803 0.000485884733881993 3601
4139 570454 4 3 0.5 1e-04 0.5 20 "LAT" 0.260822308160119 0.559207615415808 0.163157223077586 0.349422299945555 0.449070941969348 0.50111103836515 0.340189310030173 0.37721392896197 0.709893250129467 0.520696397752437 0.50334653310776 0.36801147564389 0.999884018899704 0.999415093794415 0.999580219783603 0.000115981100296276 0.00058490620558508 0.000419780216397062 3601
4140 10604 5 3 0.5 1e-04 0.5 20 "LAT" 0.255946495887335 0.562929978199173 0.15726049002738 0.345648976237893 0.454040827779937 0.499939988682341 0.34619579019971 0.379067041238325 0.709987323667272 0.52067371630029 0.50345628022709 0.368215826536798 0.99987987326322 0.999252828142179 0.999469363620591 0.000120126736780138 0.000747171857820699 0.000530636379408506 3601
4141 1250090 1 0.05 0 1e-04 0.6 20 "LAT" 0.256049437917077 0.560309152396171 0.159264106855049 0.348347357311989 0.474800357969086 0.523921280625183 0.328016987268728 0.361354599129047 0.730849795886164 0.536059538876196 0.487281094123777 0.357035438543765 0.6384745597468 0.577106089569507 0.597951639551605 0.3615254402532 0.422893910430493 0.402048360448395 528
4142 375336 2 0.05 0 1e-04 0.6 20 "LAT" 0.259636841547149 0.559695941858832 0.161938514826297 0.348930445293782 0.454445656679846 0.502549803182974 0.332975876151058 0.367836479565423 0.714082498226995 0.521897525826572 0.494914390977355 0.361452532212778 0.965524220728425 0.94973259981017 0.955191420169894 0.0344757792715748 0.0502674001898297 0.0448085798301059 2690
4143 92117 3 0.05 0 1e-04 0.6 20 "LAT" 0.256749341719573 0.559474795985102 0.160337359421081 0.349158398342903 0.452071522147272 0.496487656834547 0.339119923218662 0.371911752460341 0.708820863866846 0.517561007086479 0.499457282639743 0.364318594586328 0.99960153289294 0.998952713747243 0.999175298188592 0.000398467107060516 0.00104728625275657 0.000824701811408482 3601
4144 407565 4 0.05 0 1e-04 0.6 20 "LAT" 0.259440598827128 0.561051467094937 0.160776217397873 0.347500293536794 0.452775705742552 0.501955285330137 0.330914178932891 0.366418844290195 0.71221630456968 0.521955506662474 0.491690396330764 0.360033072782967 0.999491098801182 0.99894182325617 0.999131604798456 0.000508901198817674 0.00105817674382991 0.00086839520154429 3601
4145 1027010 5 0.05 0 1e-04 0.6 20 "LAT" 0.259422622365129 0.562678345768022 0.159555887295278 0.345909104666499 0.451946787924668 0.500360986421411 0.332925564082761 0.368017534440975 0.711369410289797 0.521388568629167 0.492481451378039 0.360574874581789 0.9993337122087 0.998472129965361 0.998769937349906 0.000666287791300195 0.00152787003463912 0.00123006265009375 3601
4146 842072 1 3 0 1e-04 0.6 20 "LAT" 0.259222257962456 0.558173023811449 0.162874144457248 0.350506716914867 0.465763648485193 0.520353834695666 0.331086005230275 0.367605218341912 0.724985906447648 0.532976571305344 0.493960149687523 0.362061004005263 0.893683953140879 0.533059612440937 0.658400477540895 0.106316046859121 0.466940387559063 0.341599522459105 286
4147 791700 2 3 0 1e-04 0.6 20 "LAT" 0.256964888741055 0.561709728228045 0.158823764746861 0.346936988811973 0.443597905531534 0.488374239950712 0.348662893001884 0.381799976425556 0.70056279427259 0.512675053764263 0.507486657748746 0.370396754702005 0.999517245280461 0.997498445024439 0.998199440568479 0.000482754719539374 0.00250155497556078 0.00180055943152115 1724
4148 100615 3 3 0 1e-04 0.6 20 "LAT" 0.259031957653443 0.561218197538696 0.160441675618925 0.347435721253181 0.441404130032067 0.488411218084108 0.347166707746758 0.381953353614285 0.70043608768551 0.512752013599034 0.507608383365683 0.370567851727987 0.999600370904532 0.997719697668701 0.998378454402921 0.000399629095468452 0.00228030233129856 0.00162154559707938 173
4149 909736 4 3 0 1e-04 0.6 20 "LAT" 0.254461140770987 0.559080021159783 0.159257376006394 0.349550923172868 0.447013316369932 0.490804110270389 0.352133504879978 0.38443050874438 0.701474457140919 0.513213037077976 0.511390880886373 0.373173346896442 0.994460381047296 0.880815589782022 0.920083925752506 0.00553961895270373 0.119184410217978 0.0799160742474938 198
4150 768705 5 3 0 1e-04 0.6 20 "LAT" 0.258682738866725 0.566248999672832 0.156486888279718 0.342321397974994 0.453939385601731 0.504169726347707 0.341583618173188 0.377109038816126 0.712622124468457 0.524761279673513 0.498070506452906 0.365723906458002 0.947660736744984 0.725185065591029 0.802785549487704 0.0523392632550157 0.274814934408971 0.197214450512296 644
4151 1074313 1 0.05 0.25 1e-04 0.6 20 "LAT" 0.257000469299287 0.561102904232828 0.159232372987238 0.347469932551955 0.4543988886726 0.500137789487694 0.3351857618822 0.368257489720666 0.711399357971887 0.520535649860786 0.494418134869438 0.361322025550406 0.999394057700386 0.998633368953067 0.998893820105459 0.000605942299613556 0.00136663104693272 0.00110617989454059 2939
4152 441649 2 0.05 0.25 1e-04 0.6 20 "LAT" 0.260328174296317 0.56096762200196 0.161419331861671 0.347654165709467 0.452331640586774 0.500965764994079 0.332173940420356 0.367409276939394 0.712659814883091 0.521292081953748 0.493593272282027 0.360744008068808 0.999728892780471 0.998654002119363 0.999026336536046 0.000271107219528885 0.00134599788063713 0.000973663463954027 775
4153 1276576 3 0.05 0.25 1e-04 0.6 20 "LAT" 0.254575483095395 0.561999276397203 0.157151297712476 0.346596305331689 0.454515884774616 0.497364228089505 0.339710205052605 0.371074447408744 0.709091367870012 0.518724244008082 0.496861502765081 0.363020804682766 0.999646775227841 0.998194672733159 0.998688244278887 0.000353224772158657 0.00180532726684145 0.00131175572111272 2930
4154 1304375 4 0.05 0.25 1e-04 0.6 20 "LAT" 0.258840363588658 0.558936675870556 0.161993766274496 0.349720519278164 0.449864000992326 0.496226193618857 0.337794277408557 0.372148846422222 0.708704364580984 0.517391885614935 0.499788043683053 0.364599927912142 0.99965633604393 0.999238393312179 0.999382995366099 0.000343663956070158 0.000761606687821228 0.000617004633901149 3601
4155 811319 5 0.05 0.25 1e-04 0.6 20 "LAT" 0.255498594762238 0.561425484104305 0.15794834292336 0.346932764583015 0.457972630448898 0.500633556003389 0.337287283926289 0.368318932659175 0.713471225211137 0.520802399718267 0.495235626849649 0.361239180282731 0.992365091418956 0.984993210558888 0.987496871848531 0.00763490858104358 0.0150067894411119 0.0125031281514686 1256
4156 325249 1 3 0.25 1e-04 0.6 20 "LAT" 0.260580153796647 0.565770184849277 0.15796307285809 0.342816147116722 0.441486039124365 0.48909981503863 0.345445775275793 0.380330681498518 0.702066192921011 0.514743637257523 0.503408848133882 0.367915516937668 0.999753913258346 0.99550960013385 0.996999546210921 0.000246086741654073 0.00449039986615035 0.00300045378907908 529
4157 534452 2 3 0.25 1e-04 0.6 20 "LAT" 0.258161091191553 0.569571287141824 0.153733250651966 0.338979750105641 0.441796410119974 0.486050944533883 0.351335327682958 0.384333424171938 0.699957501311527 0.513533067181667 0.505068578334924 0.369562267098022 0.999752817632037 0.987891802852226 0.992027042268906 0.000247182367962769 0.0121081971477742 0.007972957731094 1730
4158 662845 3 3 0.25 1e-04 0.6 20 "LAT" 0.263192552787453 0.563014041884848 0.161685130825012 0.345605310710176 0.437181272943294 0.487092014627157 0.345825685441167 0.383066498963401 0.700373825730747 0.512771960009408 0.507510816266179 0.370573272243865 0.99928190547076 0.997969844619078 0.998436689249528 0.000718094529240069 0.00203015538092238 0.00156331075047229 1617
4159 276571 4 3 0.25 1e-04 0.6 20 "LAT" 0.257803886623672 0.559815308317936 0.160732941850158 0.348776870198871 0.443355498282666 0.48856005831751 0.347936490987628 0.381686921917889 0.701159384906338 0.512313945104761 0.508669432837786 0.370854628127457 0.999275353379611 0.997233926195571 0.997944919564414 0.000724646620389022 0.00276607380442847 0.0020550804355859 119
4160 147032 5 3 0.25 1e-04 0.6 20 "LAT" 0.260851003759232 0.561879940974181 0.16108820406095 0.346735302349267 0.439476469168966 0.487723308686946 0.346567614968928 0.382497201302686 0.700327472928199 0.51269829805977 0.507655819029878 0.370586478098041 0.99982053102062 0.997054799611781 0.998030341099892 0.000179468979380412 0.0029452003882186 0.00196965890010823 288
4161 819156 1 0.05 0.5 1e-04 0.6 20 "LAT" 0.258008153352202 0.560726449122826 0.160141251897446 0.347918073094588 0.451966442232684 0.495248735333846 0.340918736754892 0.37314924374629 0.709974595584886 0.517153165383343 0.501059988652337 0.364733109715271 0.999850687118227 0.999481749879744 0.999608673405348 0.000149312881772772 0.000518250120256364 0.000391326594651743 3601
4162 228245 2 0.05 0.5 1e-04 0.6 20 "LAT" 0.260137995484743 0.560280456603325 0.161810261498271 0.348330364115007 0.453141777497693 0.501123814189624 0.332514286309049 0.367239494028556 0.713279772982436 0.521169302267665 0.49432454780732 0.360846069333158 0.999760975749989 0.999486304884966 0.999581306885221 0.000239024250011239 0.0005136951150337 0.000418693114778914 3601
4163 57071 3 0.05 0.5 1e-04 0.6 20 "LAT" 0.25539728809271 0.559147959710652 0.159719397165884 0.349466679719659 0.455490547227821 0.499172400912905 0.337356007509649 0.369184910291188 0.710887835320531 0.5191284006284 0.497075404675533 0.362655922713066 0.999756328513834 0.999187762859896 0.999381325974246 0.000243671486166463 0.000812237140104531 0.00061867402575447 3601
4164 303836 4 0.05 0.5 1e-04 0.6 20 "LAT" 0.257639318736822 0.559226410275261 0.161046649709986 0.349386510437454 0.450348306321245 0.495462573177293 0.339547420771473 0.372954604369261 0.707987625058067 0.516868505068658 0.500594070481459 0.365065915234504 0.999836088399552 0.999428929444134 0.999569247377877 0.000163911600448527 0.000571070555866283 0.000430752622123161 3601
4165 83139 5 0.05 0.5 1e-04 0.6 20 "LAT" 0.257490863203334 0.560076020153346 0.160335129596048 0.348552400822971 0.453025857873118 0.497923983039798 0.337414477273877 0.370441119945586 0.710516721076452 0.518747043436793 0.497749606869925 0.363132186936697 0.999756974720342 0.999337323893096 0.999481403413636 0.000243025279658423 0.000662676106904227 0.000518596586363989 3601
4166 995676 1 3 0.5 1e-04 0.6 20 "LAT" 0.259013676017663 0.564651139961017 0.157862873688531 0.343930353544124 0.443351591704702 0.489470628683534 0.346611339154399 0.380700644224935 0.702365267722365 0.514473124068228 0.50447421284293 0.368625923951856 0.999877755823718 0.999139821865539 0.999397457011696 0.000122244176281719 0.000860178134461487 0.000602542988304052 3601
4167 582288 2 3 0.5 1e-04 0.6 20 "LAT" 0.26278659308347 0.563642988149222 0.160933571534551 0.344990687341685 0.437911780280731 0.486471719145901 0.347161400077909 0.383469118326569 0.700698373364201 0.512570063115311 0.508094971612461 0.370577987029846 0.999881272982964 0.998137286038605 0.998756195587799 0.000118727017036319 0.00186271396139482 0.00124380441220083 101
4168 454202 3 3 0.5 1e-04 0.6 20 "LAT" 0.261117893832494 0.565102500792794 0.158787437636423 0.343487081684659 0.438461848502755 0.485880113130003 0.348730705853192 0.384486192113742 0.699579742335249 0.512486654455455 0.507518143489616 0.370837489776741 0.999827435979431 0.999324387800503 0.999502062225554 0.00017256402056866 0.000675612199496507 0.000497937774445462 3601
4169 440086 4 3 0.5 1e-04 0.6 20 "LAT" 0.260129899118905 0.570326453254269 0.154335679606455 0.338194218836747 0.442875852605681 0.489658398794802 0.345292689799973 0.379880879758381 0.703005751724586 0.516488253752842 0.499628369406428 0.366123290317165 0.999877259891285 0.998856230189724 0.999213416403881 0.000122740108715505 0.00114376981027634 0.000786583596119512 3601
4170 1138773 5 3 0.5 1e-04 0.6 20 "LAT" 0.257072016301741 0.564988600274011 0.156378068118603 0.343554135215154 0.44684393083328 0.492529319747661 0.343526897677207 0.376754579274621 0.703915947135022 0.516537605403656 0.499904965795809 0.365858029177824 0.999861257794811 0.998376339870424 0.998889510944448 0.000138742205189148 0.00162366012957577 0.00111048905555176 1973
4171 815301 1 0.05 0 1e-04 0.7 20 "LAT" 0.262065172046403 0.559808278076524 0.163371812182251 0.348833607592942 0.438465520505605 0.485516359583687 0.337216082686431 0.372862938790197 0.700530692552008 0.510843507322122 0.500587894868682 0.364691227152382 0.996535016033999 0.99378175229637 0.994745052684573 0.00346498396600132 0.00621824770363011 0.00525494731542662 1970
4172 349970 2 0.05 0 1e-04 0.7 20 "LAT" 0.256166818774082 0.559695525271959 0.15980754095615 0.348947009934416 0.443473521300571 0.486147029779032 0.340055903496955 0.372071839010488 0.699640340074652 0.510669487031106 0.499863444453105 0.364391529589082 0.995076013132025 0.996135361278578 0.995772892037505 0.00492398686797537 0.00386463872142212 0.0042271079624953 3053
4173 1288076 3 0.05 0 1e-04 0.7 20 "LAT" 0.257863646487588 0.558719305945357 0.161618073938898 0.349950865028006 0.441789033498638 0.486549759482214 0.338018659494475 0.371753586432981 0.699652679986226 0.510827715661718 0.499636733433373 0.364446116551839 0.998328303623156 0.99430584498578 0.995692138497416 0.00167169637684384 0.0056941550142203 0.00430786150258371 2449
4174 71329 4 0.05 0 1e-04 0.7 20 "LAT" 0.258613222449256 0.561191217525038 0.16016093278713 0.347386026600075 0.439950733968996 0.484770326943907 0.33924344429877 0.373338687275454 0.698563956418252 0.510468309233569 0.4994043770859 0.364633915932621 0.999436257647799 0.998797177311807 0.999018217499064 0.000563742352201393 0.00120282268819353 0.000981782500936159 3601
4175 1312498 5 0.05 0 1e-04 0.7 20 "LAT" 0.255393185919087 0.559204218041306 0.159640391425278 0.349384386999054 0.446748106499859 0.490468058459152 0.340742002149483 0.373409531222393 0.702141292418947 0.51338857374053 0.500382393574761 0.365416436049832 0.935405335177625 0.883849119192361 0.901498931509889 0.0645946648223753 0.116150880807639 0.0985010684901105 1489
4176 881892 1 3 0 1e-04 0.7 20 "LAT" 0.260461244847849 0.56714619490808 0.156886615586966 0.341434685336371 0.430430048203908 0.476224371614057 0.349496872376705 0.384645684532454 0.690891293051757 0.506612986236545 0.506383487963671 0.370346462347434 0.966507563179158 0.987851437259435 0.980334069522512 0.0334924368208418 0.0121485627405647 0.0196659304774884 1492
4177 92050 2 3 0 1e-04 0.7 20 "LAT" 0.259434124888871 0.562919403432046 0.159494256316337 0.345708700756661 0.447492490370365 0.496822793698057 0.342635946445741 0.377999581034099 0.706926615259237 0.51888113739491 0.502130202762078 0.367376213062029 0.987503372002636 0.691952495242837 0.795347050851674 0.0124966279973642 0.308047504757163 0.204652949148326 1603
4178 473000 3 3 0 1e-04 0.7 20 "LAT" 0.253726090732397 0.55792845050995 0.159640518680588 0.350766603666435 0.431101177699485 0.472519773089714 0.356011730740484 0.388078382995136 0.684827268431882 0.50065659268567 0.515652249421073 0.375959458955065 0.999596272767558 0.998393529135584 0.998809533468881 0.000403727232441579 0.00160647086441602 0.00119046653111905 3601
4179 246301 4 3 0 1e-04 0.7 20 "LAT" 0.259904221034794 0.563281811423854 0.159454482984571 0.345346733735142 0.425292977735842 0.469981212972904 0.355690984999312 0.391049235566062 0.685197198770636 0.501261439926801 0.515145467983883 0.375858785445838 0.999396925366437 0.995100944281309 0.996621898360068 0.000603074633562899 0.00489905571869073 0.00337810163993164 651
4180 1288433 5 3 0 1e-04 0.7 20 "LAT" 0.258700377122961 0.562999324574728 0.158934788745333 0.345664409733194 0.459576101142029 0.512283490767969 0.338062912825849 0.374506121496323 0.71827647826499 0.529183209040899 0.496997701571182 0.365041688369467 0.940072679040405 0.459060745859444 0.626859882739832 0.0599273209595947 0.540939254140556 0.373140117260168 403
4181 656485 1 0.05 0.25 1e-04 0.7 20 "LAT" 0.260136591035708 0.563152788521557 0.159590658999263 0.345401983596556 0.442463893266537 0.489115942064243 0.334185203935664 0.368966905857002 0.702600484302244 0.514106309942586 0.493775862934927 0.361033603074359 0.999169971239985 0.998572070232929 0.998779096235987 0.000830028760015423 0.00142792976707085 0.0012209037640126 3542
4182 184643 2 0.05 0.25 1e-04 0.7 20 "LAT" 0.260814890109509 0.561451500600499 0.161319700268572 0.347103877265084 0.438243577211445 0.484884190180138 0.337905359488729 0.373349045243247 0.699058467320954 0.510837130161815 0.499225059757301 0.364476629587157 0.998796479175002 0.995890768228464 0.996904054996892 0.00120352082499757 0.00410923177153604 0.00309594500310768 417
4183 484014 3 0.05 0.25 1e-04 0.7 20 "LAT" 0.256044139658251 0.561011827153083 0.158699773941339 0.347528190771079 0.44450708769912 0.487850138046182 0.337825400781889 0.370218060215689 0.700551227357371 0.512231975095967 0.496525174723228 0.36267670612372 0.999760641506833 0.999196433320551 0.999389180212594 0.000239358493166968 0.000803566679449024 0.00061081978740614 3601
4184 716292 4 0.05 0.25 1e-04 0.7 20 "LAT" 0.257505944038765 0.558254784750474 0.161727461739413 0.350354959920673 0.440634056206301 0.484135072495254 0.340836757898978 0.373984087725895 0.698140000245066 0.509034340569879 0.502564219638391 0.366064389652892 0.999677783889781 0.99900814060793 0.999238929283597 0.000322216110218805 0.000991859392070475 0.000761070716402542 3601
4185 744617 5 0.05 0.25 1e-04 0.7 20 "LAT" 0.256686574663432 0.561591313110752 0.158714234743811 0.347001448592342 0.443095533848627 0.486939981512351 0.338298872237353 0.371100635368309 0.699782108512059 0.511855863262712 0.497013106981164 0.363082605023737 0.999788493085965 0.999341094449689 0.999494437057056 0.000211506914035472 0.000658905550310804 0.000505562942944047 3601
4186 628943 1 3 0.25 1e-04 0.7 20 "LAT" 0.26129968533262 0.567145573464933 0.157421333981804 0.341434312720226 0.430739599873302 0.476655735427991 0.348174854018684 0.383130296468233 0.692039285205923 0.506956656474534 0.505596188000487 0.369310275742279 0.999815508043047 0.996163594001614 0.997450495407591 0.000184491956953123 0.00383640599838602 0.00254950459240929 181
4187 105091 2 3 0.25 1e-04 0.7 20 "LAT" 0.260618316228755 0.565167265712826 0.158559849132783 0.343409870154501 0.42808763235395 0.474522481461367 0.350798803538494 0.386607851402195 0.688705948582705 0.504921445834536 0.509358652671277 0.372273804805486 0.999788775681786 0.987671082994099 0.991956127495338 0.000211224318213671 0.0123289170059011 0.00804387250466208 411
4188 1047719 3 3 0.25 1e-04 0.7 20 "LAT" 0.257934961013297 0.571652575612535 0.152079711594148 0.336849044287794 0.433324691054115 0.475212966637354 0.354717206984267 0.387163468054012 0.691259652067412 0.5069297867728 0.506796918578415 0.370723998118162 0.999772247873292 0.961040753223812 0.974546261840889 0.000227752126707799 0.0389592467761881 0.0254537381591109 1487
4189 338967 4 3 0.25 1e-04 0.7 20 "LAT" 0.262844857238112 0.56378608484207 0.160887528488816 0.344806080889737 0.430012524172408 0.47798629816059 0.34795404383167 0.384628928848793 0.69285738141052 0.50704952707227 0.508841572320486 0.37126610502434 0.999473360261947 0.948697934435799 0.966749772448537 0.0005266397380532 0.0513020655642012 0.0332502275514628 175
4190 842490 5 3 0.25 1e-04 0.7 20 "LAT" 0.259970487613517 0.566925431325444 0.156748819971619 0.341652147849087 0.431886622948369 0.477615766742422 0.347450386252553 0.382245874753821 0.691857110561886 0.507458875581066 0.504199206224173 0.368798882925181 0.999783464004366 0.998770441810218 0.999125792993177 0.000216535995634468 0.00122955818978199 0.000874207006822723 3601
4191 739603 1 0.05 0.5 1e-04 0.7 20 "LAT" 0.25555752595214 0.561320732416714 0.158182898892636 0.347271774410488 0.444373439914875 0.485458531936356 0.34152376100581 0.372607824360442 0.699930965867015 0.510623724229982 0.499706659898446 0.364222329317703 0.999792694709354 0.999268881342247 0.999447491316706 0.000207305290645898 0.000731118657753013 0.000552508683293543 3601
4192 312363 2 0.05 0.5 1e-04 0.7 20 "LAT" 0.256289936268987 0.56375449825056 0.156829245107178 0.344810348277478 0.444829328952797 0.486447578581417 0.34035287042911 0.371683371310143 0.701119265221784 0.512081538887076 0.497182115536288 0.362793175871848 0.999833609768916 0.998329257525001 0.998842831140775 0.000166390231083698 0.0016707424749985 0.00115716885922545 3538
4193 1093150 3 0.05 0.5 1e-04 0.7 20 "LAT" 0.259040049252007 0.563629538792956 0.158569108364127 0.34490454113591 0.442959247373141 0.487334420923727 0.337510029340732 0.370840515048342 0.701999296625148 0.512921998906346 0.496079137704859 0.362161332949048 0.999542930806247 0.998122755021874 0.998612535243989 0.000457069193752737 0.00187724497812565 0.00138746475601064 3178
4194 194322 4 0.05 0.5 1e-04 0.7 20 "LAT" 0.261240681278761 0.561177672466966 0.161807207974964 0.347420978342235 0.437583128634077 0.484116334244155 0.338522404846077 0.37398549623899 0.698823809912838 0.510264412253442 0.500329612821041 0.365000034581241 0.999857930423946 0.999387417317114 0.99955177039215 0.00014206957605377 0.000612582682885842 0.000448229607849512 3601
4195 1001069 5 0.05 0.5 1e-04 0.7 20 "LAT" 0.260830323351539 0.561299269405282 0.161453818138419 0.347263664701778 0.439102563706207 0.485765031422261 0.337068704160021 0.37234520979321 0.699932887057746 0.511381218312221 0.49852252229844 0.363855397666869 0.999790103260632 0.998726282786147 0.999096859444801 0.000209896739367576 0.00127371721385341 0.00090314055519921 3601
4196 1258 1 3 0.5 1e-04 0.7 20 "LAT" 0.260720406064602 0.565182290498476 0.158503823610032 0.343432017267924 0.431435720313714 0.47741170938013 0.347891620595697 0.382842108994625 0.692156126378316 0.50684190868046 0.506395444205729 0.369763077782053 0.999878701214434 0.996772098564766 0.997865272001162 0.000121298785565793 0.00322790143523412 0.00213472799883842 1014
4197 157454 2 3 0.5 1e-04 0.7 20 "LAT" 0.25830696701885 0.56049734185728 0.160562113563812 0.34816920991895 0.428583006361227 0.472088260233778 0.354545503314001 0.38869232899878 0.686889973380077 0.501622501726585 0.515107616877813 0.375297492510741 0.999880593373442 0.997368782646579 0.998250839058217 0.000119406626557865 0.00263121735342072 0.00174916094178269 211
4198 185627 3 3 0.5 1e-04 0.7 20 "LAT" 0.256562337174691 0.562181371463891 0.158225702126656 0.34643001394236 0.4322557076825 0.475144132759026 0.352359205690681 0.385231060178541 0.688818044857191 0.503969088063263 0.510584907817337 0.372536996922699 0.999878975287101 0.998916911910362 0.999251497421376 0.000121024712898547 0.00108308808963758 0.000748502578624105 3601
4199 188026 4 3 0.5 1e-04 0.7 20 "LAT" 0.258725524512242 0.56222122800791 0.159534428872864 0.346354491345533 0.428689797259285 0.473427807393566 0.352378992752167 0.387055374828875 0.687415321771528 0.503117786232145 0.511913421625031 0.373586084468571 0.999875888456302 0.998619927127685 0.999061316849778 0.000124111543698017 0.00138007287231512 0.000938683150222153 3601
4200 1173536 5 3 0.5 1e-04 0.7 20 "LAT" 0.256779409762039 0.558046115636246 0.161445565989222 0.350624921411414 0.430653967024894 0.475552230792856 0.350624793208488 0.38505122497332 0.687433376786933 0.503067901352459 0.512070359197709 0.373753445814176 0.999778556149403 0.999024889415192 0.999288040405156 0.000221443850597264 0.000975110584808206 0.000711959594843741 3601
4201 859448 1 0.05 0 1e-04 0.8 20 "LAT" 0.260030523050603 0.562776812642968 0.159871220896246 0.345832366352894 0.427694271965466 0.471187355531915 0.34140926184575 0.375543846879887 0.687724795016068 0.502043664755229 0.501280482741996 0.365555330002778 0.997091923338097 0.989270444989243 0.991990440317457 0.0029080766619033 0.0107295550107565 0.00800955968254318 2445
4202 165191 2 0.05 0 1e-04 0.8 20 "LAT" 0.258442676666011 0.564646828601579 0.157482195496824 0.343912420144229 0.458440668806187 0.508597669298801 0.327214220070048 0.362252933753055 0.716883345472199 0.527384250699212 0.484696415566871 0.356115907135533 0.662800658103389 0.59938660214312 0.621138534011374 0.337199341896611 0.40061339785688 0.378861465988626 1124
4203 86479 3 0.05 0 1e-04 0.8 20 "LAT" 0.259595569344077 0.56401523203306 0.158701075885999 0.344572438006593 0.453470388490228 0.502430453628277 0.331511389249312 0.366514762897687 0.713065957834305 0.52316076189442 0.490212465135311 0.359157307523551 0.759568855103194 0.63110002565665 0.675460928869109 0.240431144896806 0.36889997434335 0.324539071130891 527
4204 467272 4 0.05 0 1e-04 0.8 20 "LAT" 0.258761864366769 0.561254629074778 0.160219982706987 0.347346871191704 0.434555025641051 0.479422610938664 0.338704248007575 0.372992971859264 0.69331689000782 0.506958482658633 0.498924230714561 0.364392946784659 0.95920342090682 0.896101041931093 0.917942610654501 0.0407965790931797 0.103898958068907 0.0820573893454994 891
4205 576651 5 0.05 0 1e-04 0.8 20 "LAT" 0.258296235353877 0.561569079418746 0.159688273626724 0.347028667354799 0.433910413528564 0.477136966408171 0.340681263634171 0.373977196656536 0.692206648882441 0.50545020393547 0.500369537260895 0.364968519320083 0.945622697197409 0.918186032034755 0.927660383138551 0.0543773028025907 0.0818139679652454 0.0723396168614492 649
4206 406649 1 3 0 1e-04 0.8 20 "LAT" 0.259714720065916 0.564892960630382 0.158138090380731 0.343712974979875 0.477031751973097 0.53526211802525 0.328136998855683 0.365719559988574 0.736746472039013 0.545089123487329 0.486275089236414 0.358536512006334 0.607850771453756 0.146719817008593 0.307191668612255 0.392149228546244 0.853280182991407 0.692808331387745 158
4207 160630 2 3 0 1e-04 0.8 20 "LAT" 0.25626800307545 0.561329442385104 0.158688028155256 0.347341909569335 0.427325571482708 0.468607705484923 0.358159142192236 0.3905378371313 0.683593574558158 0.499252537885541 0.516847170347492 0.376423867757112 0.995759519200558 0.827713711924198 0.886351546553486 0.00424048079944209 0.172286288075802 0.113648453446514 2474
4208 417127 3 3 0 1e-04 0.8 20 "LAT" 0.260894119281517 0.564564563609205 0.159104893730704 0.343996448323739 0.457347597535603 0.510760176635829 0.336896053197306 0.373959567747409 0.71824171681712 0.528801385135415 0.496000946928011 0.364054171134331 0.853960315393144 0.404188047066043 0.562033179014224 0.146039684606856 0.595811952933957 0.437966820985776 404
4209 890755 4 3 0 1e-04 0.8 20 "LAT" 0.256878850263495 0.566162834508164 0.155450848432183 0.342414027400483 0.479168026238492 0.533481233253891 0.330472577137902 0.365599234689949 0.736046876501987 0.544198406044616 0.485923425570085 0.358094388108202 0.715861993803618 0.168236140822253 0.356419441658666 0.284138006196382 0.831763859177747 0.643580558341334 107
4210 1148581 5 3 0 1e-04 0.8 20 "LAT" 0.2625475491342 0.563333775520092 0.161043049427765 0.345272835275884 0.473474190319877 0.535003157906934 0.328054377863072 0.368062182848851 0.736021739454077 0.544502116919836 0.489097427290837 0.360504923911262 0.751497865327978 0.115155096665965 0.339773107055763 0.248502134672022 0.884844903334035 0.660226892944237 105
4211 1204766 1 0.05 0.25 1e-04 0.8 20 "LAT" 0.257297283199365 0.563197288916741 0.157749966402413 0.3451920965795 0.430487497054639 0.47049631118662 0.344514210755653 0.376074850447661 0.687784780254004 0.501330024443764 0.502264177158066 0.365823015532535 0.994138180220473 0.992196242745108 0.992863914357684 0.00586181977952737 0.00780375725489194 0.00713608564231595 288
4212 388966 2 0.05 0.25 1e-04 0.8 20 "LAT" 0.259184166913104 0.564663499042052 0.157910397562437 0.34386243745908 0.430583440653444 0.473967085835651 0.338685050359241 0.372291760119179 0.689767607566548 0.50437246549814 0.496595447921677 0.362782143276824 0.999003203177024 0.996664784924527 0.997472896924374 0.000996796822976497 0.00333521507547291 0.00252710307562569 3413
4213 1037786 3 0.05 0.25 1e-04 0.8 20 "LAT" 0.257503113372279 0.565986703343634 0.155897923129746 0.342561916020352 0.431863011297971 0.473343774270272 0.340704921120244 0.372929798522722 0.68936612467025 0.50412602034223 0.49660284424999 0.36286439329519 0.999125306123848 0.996530625850489 0.99742135822402 0.000874693876152046 0.00346937414951141 0.00257864177597973 1130
4214 1075171 4 0.05 0.25 1e-04 0.8 20 "LAT" 0.260352285745279 0.560073342658336 0.162067760149979 0.348484100716036 0.426720314907789 0.471916964625927 0.339089798701608 0.374412181371412 0.687072600653068 0.501793271923664 0.501157558851587 0.365659080527609 0.999001621111472 0.99535942068864 0.996629342150833 0.000998378888527933 0.00464057931135947 0.00337065784916732 301
4215 1015699 5 0.05 0.25 1e-04 0.8 20 "LAT" 0.260317837115577 0.560558164053882 0.161458589803015 0.347563358806591 0.431047269840348 0.474378824132849 0.34203646242114 0.375847234215753 0.691365106955926 0.503480405156814 0.503495052224155 0.36632081040466 0.984823433783978 0.934473727420804 0.952004613360781 0.0151765662160216 0.0655262725791955 0.0479953866392191 1496
4216 127615 1 3 0.25 1e-04 0.8 20 "LAT" 0.259691872164425 0.564261420962801 0.15861302589861 0.344329884899116 0.414055694288151 0.456580689621371 0.358076562650264 0.392845588601595 0.673747566452576 0.492556842493827 0.516689588548874 0.376797371710024 0.998821884052224 0.986893874274528 0.991116040827971 0.00117811594777644 0.0131061257254717 0.00888395917202871 170
4217 922080 2 3 0.25 1e-04 0.8 20 "LAT" 0.262470110249345 0.568296554142462 0.157234438493188 0.340272293315998 0.415989070771289 0.459700761579872 0.355491260983196 0.390672456662945 0.678459181020634 0.496147755331544 0.512725699476383 0.373894870874565 0.999802106742611 0.964773210093724 0.977238411873785 0.000197893257388964 0.0352267899062763 0.0227615881262146 184
4218 1086651 3 3 0.25 1e-04 0.8 20 "LAT" 0.263535904441581 0.56665387704673 0.159126271789803 0.341900165739395 0.415271559728707 0.462646445222641 0.348840673163085 0.386172473112146 0.678807464170288 0.497850083381379 0.507966944952888 0.371354780116766 0.999362027050679 0.976446689127785 0.984627913980164 0.000637972949321013 0.0235533108722151 0.0153720860198358 296
4219 321095 4 3 0.25 1e-04 0.8 20 "LAT" 0.255878284472558 0.560627848181808 0.158991383068477 0.347996137461382 0.416944361401247 0.457946267345884 0.357976020279748 0.391081348842426 0.672822645873805 0.491986835322929 0.516967403348224 0.376955032341312 0.999819762084813 0.994493802241438 0.99635387010641 0.000180237915186793 0.00550619775856234 0.00364612989359003 1253
4220 220626 5 3 0.25 1e-04 0.8 20 "LAT" 0.259706698144644 0.563635804835233 0.159018848778303 0.344890020983621 0.433133980393242 0.47554132802022 0.357509234943499 0.390976664247662 0.692840678537886 0.504972096734574 0.516528083721802 0.375686703505604 0.997434265090299 0.712360717670206 0.812823319316783 0.00256573490970089 0.287639282329794 0.187176680683217 207
4221 243974 1 0.05 0.5 1e-04 0.8 20 "LAT" 0.256596161026164 0.563264613645568 0.157383966367734 0.345330024145488 0.433017990096098 0.47309126582612 0.34189139062274 0.373028101896957 0.689614151122262 0.503019969479409 0.499275356990474 0.363855911216568 0.999646383902271 0.998259833144119 0.998733960675247 0.00035361609772878 0.00174016685588142 0.00126603932475258 3601
4222 12499 2 0.05 0.5 1e-04 0.8 20 "LAT" 0.258609078256347 0.563355013975396 0.15856138211883 0.345182700175761 0.430165885601279 0.473964723576044 0.338265403918273 0.372146619994901 0.688774963857626 0.503950732281537 0.496826786037104 0.363125088311279 0.999744596810869 0.999067192701954 0.999301109154735 0.000255403189131062 0.000932807298045747 0.000698890845264619 3601
4223 936887 3 0.05 0.5 1e-04 0.8 20 "LAT" 0.260749175993606 0.564592782222918 0.158925764603794 0.343945815527192 0.426613557025164 0.471429016305149 0.339628590872411 0.374682211151533 0.687362733018769 0.502870145552502 0.498554355476205 0.364329027265007 0.999842804132361 0.999202897473246 0.999426023213525 0.000157195867638695 0.000797102526753899 0.000573976786474942 3601
4224 972193 4 0.05 0.5 1e-04 0.8 20 "LAT" 0.259348033288343 0.562955608237123 0.159286632181649 0.345571820777194 0.424827154556353 0.468132364004969 0.343755946814515 0.378020914615837 0.684175187844696 0.49998785545396 0.503042578996165 0.367160357168815 0.999799105501509 0.998900330164809 0.999213215006636 0.000200894498490873 0.00109966983519066 0.000786784993363626 3601
4225 32849 5 0.05 0.5 1e-04 0.8 20 "LAT" 0.261114863575297 0.564333901453973 0.159343013012646 0.344248714303671 0.429221287438211 0.473338842016238 0.338381127409995 0.372741648835441 0.690336151013508 0.504053516013957 0.497724140422642 0.36313977699176 0.999769812224474 0.999087375065323 0.999324757546314 0.000230187775526314 0.000912624934677249 0.00067524245368609 3601
4226 305278 1 3 0.5 1e-04 0.8 20 "LAT" 0.257972215112183 0.56010792006276 0.160657230651953 0.348562258939806 0.420110105058454 0.463628762789354 0.349761530603696 0.383911496085584 0.678082320170638 0.495881681634033 0.510418761255649 0.372256381021186 0.999858586264372 0.99257137400401 0.995118136574916 0.000141413735628179 0.00742862599599002 0.00488186342508389 112
4227 491374 2 3 0.5 1e-04 0.8 20 "LAT" 0.260084441389737 0.564406195848505 0.158695292321622 0.344186941402052 0.416634129980706 0.460674909181864 0.353029767821171 0.388321714786073 0.676718571370443 0.495418803834809 0.511725060142793 0.373706163027828 0.99980904428748 0.988246048573419 0.992330525721783 0.000190955712520269 0.0117539514265806 0.00766947427821662 1017
4228 240135 3 3 0.5 1e-04 0.8 20 "LAT" 0.259153595034714 0.563774074932924 0.158558381001238 0.344832684842665 0.418571428886729 0.462395361884323 0.350990411783265 0.38581092934003 0.677725023921443 0.496296929172656 0.509548792784503 0.372258799504344 0.999725105302896 0.998063958051337 0.998647526387508 0.000274894697103647 0.00193604194866308 0.0013524736124917 3298
4229 1249875 4 3 0.5 1e-04 0.8 20 "LAT" 0.258620549114595 0.560568082129891 0.160716797339194 0.348074435927101 0.416445330102774 0.4607981586689 0.353203958644364 0.388611212279598 0.675065879217369 0.494228571675969 0.513920755983558 0.375218688050344 0.999870599238404 0.994787972070177 0.996579269193016 0.000129400761596253 0.00521202792982251 0.00342073080698385 196
4230 310018 5 3 0.5 1e-04 0.8 20 "LAT" 0.257702649847549 0.562627177223346 0.158590933547312 0.345910960590097 0.418213185756376 0.460376195026606 0.35455352837878 0.388358263737044 0.675915835603925 0.494433470780934 0.513144461926093 0.374356982112365 0.999854761329475 0.998561299335194 0.999014372750172 0.000145238670524651 0.00143870066480564 0.000985627249828031 3601
4231 1058053 1 0.05 0 1e-04 0.9 20 "LAT" 0.256970099875014 0.565764535207731 0.155761907236779 0.342816081803485 0.436116975468295 0.478902618008195 0.335990027806337 0.368341867735356 0.69308707534331 0.507715335675464 0.491751935043116 0.359902245122869 0.834806466306718 0.795646511642116 0.809022308691315 0.165193533693282 0.204353488357884 0.190977691308685 1733
4232 1199966 2 0.05 0 1e-04 0.9 20 "LAT" 0.258693698600068 0.56339569609022 0.1585607859383 0.345208409741195 0.465900718705802 0.517754956564948 0.323264391205725 0.358453918354505 0.72459441730587 0.533070415926015 0.481825177144025 0.354031567267483 0.510337129521671 0.415922419411106 0.448242727701837 0.489662870478329 0.584077580588894 0.551757272298163 285
4233 539953 3 0.05 0 1e-04 0.9 20 "LAT" 0.25785457204164 0.565672644301011 0.156372161680567 0.342867215689257 0.437866381251286 0.483600906696771 0.336884654792639 0.371066367893484 0.695720953292926 0.51096302464591 0.493256816473206 0.361691747399245 0.773726934835509 0.69902498540806 0.724766821236172 0.226273065164491 0.30097501459194 0.275233178763828 650
4234 344904 4 0.05 0 1e-04 0.9 20 "LAT" 0.260147668074019 0.562017412846513 0.160505787238537 0.346587373018858 0.466957545881379 0.521823821249438 0.321664958872581 0.358381488401392 0.727105213955397 0.53543856107069 0.482170746111118 0.354419433305332 0.480571031194328 0.36510859932712 0.404931050009867 0.519428968805672 0.63489140067288 0.595068949990133 177
4235 604895 5 0.05 0 1e-04 0.9 20 "LAT" 0.259720132027704 0.562803820644514 0.159654413433083 0.345792885820792 0.453742899298099 0.503962702844881 0.330286564186176 0.365969679378363 0.713463031325803 0.523782882257708 0.489940977619259 0.359199410400475 0.561755468692468 0.49727091522869 0.519571028500635 0.438244531307532 0.50272908477131 0.480428971499365 646
4236 22188 1 3 0 1e-04 0.9 20 "LAT" 0.256400319281243 0.561311851474839 0.158803791535792 0.347410793480546 0.466221528875511 0.518353982498694 0.334353096046371 0.36922362874534 0.722621848156754 0.532476290523443 0.493156887582163 0.362213232177255 0.806674263080116 0.285859088399015 0.46520223403708 0.193325736919884 0.714140911600985 0.53479776596292 116
4237 1067695 2 3 0 1e-04 0.9 20 "LAT" 0.263034059253785 0.569072959352048 0.156987876558947 0.339458340062459 0.476865380890942 0.538941358960581 0.325434698268689 0.365119671341841 0.739899440144727 0.548992932778294 0.482422574827636 0.356630498854359 0.710595241294164 0.0775710596259753 0.30045579375299 0.289404758705836 0.922428940374025 0.69954420624701 90
4238 528374 3 3 0 1e-04 0.9 20 "LAT" 0.259109065860667 0.564935773665681 0.157723256418382 0.343674002341459 0.468133707795485 0.522608003501551 0.333947419514164 0.37016216476616 0.727242773656152 0.536653139908727 0.491670675932546 0.361481788735504 0.806517792732218 0.228331010271933 0.42945957252444 0.193482207267782 0.771668989728068 0.57054042747556 109
4239 874428 4 3 0 1e-04 0.9 20 "LAT" 0.255444742606664 0.561821061176377 0.157773517872466 0.346822895779219 0.462667526311435 0.512254427104924 0.337903745791501 0.371806280883448 0.718112268918099 0.528535360440362 0.495677263663967 0.363769659090648 0.725405350005126 0.323580409151688 0.461613517603733 0.274594649994874 0.676419590848312 0.538386482396267 111
4240 1176209 5 3 0 1e-04 0.9 20 "LAT" 0.25571189536413 0.556078760563854 0.162350215943909 0.352648136847296 0.459800637711268 0.512209885376966 0.337689143335252 0.373576858339562 0.715512533075398 0.526716454693536 0.500039359279162 0.36686561073448 0.807832888252597 0.320248071808203 0.48900244210504 0.192167111747403 0.679751928191797 0.51099755789496 168
4241 878766 1 0.05 0.25 1e-04 0.9 20 "LAT" 0.256803481930127 0.566312871491079 0.155271120271095 0.342165961752476 0.414082990381132 0.455358788883195 0.343653136813693 0.376944628344149 0.670886472311259 0.492220744772884 0.498924257084788 0.365418322011698 0.999437579251424 0.995638866272138 0.996948854646459 0.000562420748575912 0.00436113372786216 0.00305114535354071 290
4242 85913 2 0.05 0.25 1e-04 0.9 20 "LAT" 0.259888585633953 0.566012424608484 0.157323514531168 0.34246990161942 0.415167058791418 0.457513291289602 0.340450836675056 0.374626824291549 0.675055644425371 0.493932443410412 0.497774351206224 0.363850770809677 0.998505367196068 0.996521223471329 0.99721017288239 0.00149463280393238 0.00347877652867136 0.00278982711761018 544
4243 889857 3 0.05 0.25 1e-04 0.9 20 "LAT" 0.258652760715596 0.565296727149352 0.157011752342126 0.342963547247145 0.417006522238477 0.458369371447573 0.342735232567853 0.375962153784995 0.675659282954073 0.494095044321167 0.499746984909979 0.364969340853417 0.99089422797439 0.968008624016861 0.975930769168876 0.00910577202561027 0.0319913759831391 0.024069230831124 297
4244 769094 4 0.05 0.25 1e-04 0.9 20 "LAT" 0.262075457030292 0.563709410434846 0.160342147407075 0.344786851524858 0.412564755944757 0.456950787062573 0.34060299259411 0.376659097138012 0.674640212975048 0.493179126184803 0.500945140001185 0.365877747020802 0.997429936794524 0.978745182636254 0.985306166566326 0.00257006320547653 0.0212548173637455 0.0146938334336739 1371
4245 929562 5 0.05 0.25 1e-04 0.9 20 "LAT" 0.260701607921279 0.566606102352187 0.157407661213521 0.341928196686431 0.412496914764487 0.454669260822082 0.34300267554356 0.377393986187641 0.673198522685765 0.492283911638091 0.500410336757081 0.365502612883873 0.999683070719563 0.997898411633979 0.998521136206375 0.000316929280436971 0.00210158836602086 0.00147886379362539 176
4246 319887 1 3 0.25 1e-04 0.9 20 "LAT" 0.258557180904202 0.564641422548631 0.157577202767164 0.343914594170093 0.402604209185938 0.444615230164784 0.355705124155938 0.390807415495612 0.661161390090141 0.484656321202964 0.513282326923102 0.375347126256582 0.999810187075651 0.995436821440648 0.996978643892963 0.00018981292434938 0.0045631785593515 0.00302135610703726 214
4247 500153 2 3 0.25 1e-04 0.9 20 "LAT" 0.257135554220104 0.564018582740098 0.156956482532468 0.344055381293211 0.433258603320516 0.470510384984491 0.369084448545671 0.39917909303403 0.690394157540619 0.501298811187056 0.526040931078139 0.381145349226998 0.983492925823668 0.547291214575294 0.700369289294966 0.0165070741763319 0.452708785424706 0.299630710705034 174
4248 1191438 3 3 0.25 1e-04 0.9 20 "LAT" 0.260326099604042 0.565190846764666 0.158257424631914 0.343372649487549 0.401173161211523 0.443686741281571 0.356366802257666 0.392060067113075 0.661499260815564 0.484419472422898 0.51462422688958 0.375909552305153 0.999334946246234 0.990927189726694 0.993910818114456 0.000665053753765807 0.00907281027330575 0.00608918188554361 172
4249 696680 4 3 0.25 1e-04 0.9 20 "LAT" 0.256515751995949 0.561523313157251 0.158527856138571 0.346642719118851 0.434100581626166 0.471200923998747 0.369248012751344 0.39913641165821 0.690616333622115 0.500916433002275 0.527775868889915 0.38199875096865 0.985242329754046 0.541254089813671 0.696784974249082 0.0147576702459543 0.458745910186329 0.303215025750918 114
4250 885906 5 3 0.25 1e-04 0.9 20 "LAT" 0.26325823778416 0.566210654559833 0.159247155276462 0.34236286997958 0.398839043607406 0.442542369513714 0.36015532393423 0.397620441516822 0.662097281391566 0.484415634616334 0.519402479210692 0.379038531757436 0.999447775159168 0.94386504434078 0.963889296988862 0.000552224840831929 0.0561349556592197 0.0361107030111381 225
4251 847406 1 0.05 0.5 1e-04 0.9 20 "LAT" 0.261474122438981 0.568495472352512 0.156451183445626 0.339968819849241 0.413198802079524 0.45683651519643 0.340087191473874 0.375173507188091 0.674672924518505 0.494412335903376 0.4965383749195 0.363359690757925 0.999834387348545 0.998273161898576 0.99881865461701 0.000165612651455393 0.00172683810142453 0.0011813453829897 3601
4252 899189 2 0.05 0.5 1e-04 0.9 20 "LAT" 0.257867843009244 0.56530182207416 0.156656235114338 0.343245701674311 0.415474835237014 0.45514775773159 0.345000844056208 0.377200687243102 0.673342678246259 0.49179839656398 0.501657079170546 0.365931310752676 0.999743537452189 0.994838585334473 0.996531084279316 0.000256462547810756 0.00516141466552692 0.00346891572068426 1379
4253 738345 3 0.05 0.5 1e-04 0.9 20 "LAT" 0.261329505395343 0.564209605335426 0.159571744363634 0.344361451648172 0.413268321410585 0.455833575217617 0.341511387226127 0.376152278031055 0.674597826805928 0.492444481857335 0.501083131589762 0.365430742254805 0.999801188535647 0.998848811001607 0.999181489754118 0.00019881146435257 0.00115118899839342 0.000818510245882129 3601
4254 799070 4 0.05 0.5 1e-04 0.9 20 "LAT" 0.255824145246256 0.565496426968344 0.155239272914962 0.343039901345828 0.418302563724608 0.457860551431101 0.342359336442557 0.374135382173368 0.674126708970864 0.493458456583976 0.497598609357519 0.36387796455505 0.999809736903734 0.998392618752343 0.998877227946 0.000190263096265897 0.00160738124765746 0.00112277205400042 3065
4255 1196614 5 0.05 0.5 1e-04 0.9 20 "LAT" 0.259662672469303 0.565282349533877 0.157729452948893 0.343234607438281 0.414641350292333 0.457174246637852 0.340579271317315 0.374827071599938 0.674304022761636 0.493469138619344 0.498308724266208 0.364247458051581 0.999761163940265 0.998331882775623 0.998828188930371 0.000238836059734612 0.00166811722437728 0.00117181106962896 3601
4256 721255 1 3 0.5 1e-04 0.9 20 "LAT" 0.2606271975154 0.560948443947338 0.161643137080443 0.347663315374628 0.398078256219872 0.440619148185124 0.359589153937261 0.395929146693591 0.658705453735272 0.481168836441699 0.521232291017705 0.379877256118239 0.999682284406538 0.993405329514002 0.995646341327348 0.000317715593462132 0.00659467048599782 0.00435365867265242 201
4257 175254 2 3 0.5 1e-04 0.9 20 "LAT" 0.261124184818932 0.564740640887884 0.15910599799907 0.343847495809425 0.402102420651514 0.443948685436303 0.359600173660379 0.395003274749688 0.663226605470446 0.484502589043447 0.51870617165945 0.377996893117353 0.999856754698111 0.945563532871699 0.964908701225849 0.000143245301888913 0.0544364671283015 0.0350912987741515 107
4258 1105051 3 3 0.5 1e-04 0.9 20 "LAT" 0.257946273445727 0.562964803608492 0.158428286674121 0.345591006472478 0.401157647458951 0.440915244858779 0.36230300969985 0.396257530246113 0.659103920904679 0.481589562871315 0.520731296373971 0.379489157848769 0.999642012617145 0.971475475288541 0.981419633351168 0.000357987382855417 0.0285245247114589 0.018580366648832 108
4259 990735 4 3 0.5 1e-04 0.9 20 "LAT" 0.261693787724444 0.558549663450632 0.16416620858922 0.350107132945356 0.397026814940522 0.441406472243861 0.355984771682194 0.393582026572801 0.658720602664965 0.481265514449725 0.520150980271414 0.378964193322327 0.99987241475171 0.998287277494404 0.998855061406272 0.000127585248290457 0.00171272250559619 0.00114493859372821 3601
4260 929506 5 3 0.5 1e-04 0.9 20 "LAT" 0.259274453193309 0.566693122974416 0.15649537049826 0.341880500058121 0.400114041595842 0.441132634559719 0.360966125596306 0.395730154108985 0.659388494789151 0.483004239779139 0.517461496094566 0.377906664480472 0.999881620289796 0.983178073717612 0.989100051546676 0.000118379710203926 0.0168219262823882 0.0108999484533237 183
4261 1294341 1 0.05 0 1e-04 1 20 "LAT" 0.26063074841582 0.563452544125468 0.159720672662907 0.345102858803206 0.447005388583391 0.497469047418442 0.3280142869233 0.364127927601843 0.707636136999211 0.519763865910264 0.487734959586207 0.357724034134862 0.624507338626052 0.496540058618399 0.540861054341429 0.375492661373948 0.503459941381601 0.459138945658571 528
4262 132370 2 0.05 0 1e-04 1 20 "LAT" 0.260177418955334 0.567456567984692 0.156521415536583 0.341056300081252 0.428887448848629 0.476583849617645 0.331788544533527 0.367600684484228 0.689064867803963 0.507119200835137 0.48830996007011 0.358714695289897 0.758846947929131 0.683787195639134 0.709809457571854 0.241153052070869 0.316212804360866 0.290190542428146 67
4263 716148 3 0.05 0 1e-04 1 20 "LAT" 0.257167688316687 0.56653456552924 0.155322116784313 0.341963465833469 0.413300471693691 0.454910544752459 0.342174370252675 0.375645225252915 0.670468160010378 0.492026502401868 0.497496487036988 0.364486323092767 0.928932035255212 0.831903534615116 0.865366380161593 0.0710679647447883 0.168096465384884 0.134633619838407 1008
4264 1278897 4 0.05 0 1e-04 1 20 "LAT" 0.257965680622135 0.564873473873172 0.157054143350027 0.343675476979292 0.46248144620626 0.515319604456693 0.321765184687755 0.357492548641134 0.720447126828396 0.531931239703001 0.478819328037782 0.352881137341193 0.479883388018211 0.376644142068813 0.411937876659975 0.520116611981789 0.623355857931187 0.588062123340025 168
4265 919098 5 0.05 0 1e-04 1 20 "LAT" 0.260586499499003 0.565605085912846 0.15810538445244 0.342920178398547 0.430053834021407 0.478301908099545 0.332816063227496 0.369122075660825 0.69064033352041 0.507813413661921 0.490921447679937 0.360291235727979 0.718194085096766 0.64707535900246 0.671814734367054 0.281805914903234 0.35292464099754 0.328185265632946 771
4266 1192516 1 3 0 1e-04 1 20 "LAT" 0.258159862765325 0.566778754488874 0.15579584964479 0.341812948592854 0.479979174668185 0.536876354156205 0.329949224179774 0.366488317516879 0.73813903743351 0.546665853356914 0.485745073824564 0.358498099967136 0.611275323620177 0.0755276993383313 0.260951604422432 0.388724676379823 0.924472300661669 0.739048395577568 107
4267 131225 2 3 0 1e-04 1 20 "LAT" 0.25915517121986 0.558543242005508 0.162623168339631 0.350132381198802 0.477840836892241 0.538703675294266 0.324123476517396 0.36289017348733 0.736996008112101 0.545157319381324 0.486746644857027 0.3588993857621 0.401865357270636 0.0871148390855035 0.196617708136447 0.598134642729364 0.912885160914497 0.803382291863553 104
4268 1020136 3 3 0 1e-04 1 20 "LAT" 0.257264143818784 0.562901285553852 0.158166948297474 0.345742991477003 0.474549336567126 0.529742084063642 0.332369205572039 0.368355450059387 0.73181348038591 0.540642968519825 0.490536153869513 0.361052697641462 0.667943107036669 0.129676587725842 0.315753742750336 0.332056892963331 0.870323412274158 0.684246257249664 111
4269 635070 4 3 0 1e-04 1 20 "LAT" 0.259716559332684 0.565800457384361 0.157490216048796 0.342748600719502 0.478339142013672 0.539521615885057 0.324290762980163 0.36313675681005 0.738055701346356 0.548143187304929 0.481780979028959 0.356558386315384 0.630414662582363 0.0767630584429681 0.269554640559914 0.369585337417637 0.923236941557032 0.730445359440086 96
4270 71422 5 3 0 1e-04 1 20 "LAT" 0.257111970242738 0.562382007567575 0.158393222452545 0.346224936180247 0.44906877181235 0.501744433092181 0.333514664174368 0.369932855634029 0.706180742055088 0.521922960060138 0.491907886626913 0.36225233592555 0.797570154984098 0.3977891635295 0.536253482136123 0.202429845015902 0.6022108364705 0.463746517863877 108
4271 426475 1 0.05 0.25 1e-04 1 20 "LAT" 0.259648983234579 0.567346186460735 0.156222663875187 0.341164329529652 0.398196430169158 0.438680811785132 0.342350979136924 0.376510456606323 0.657845413403737 0.481764720732414 0.498573643012111 0.364695700167104 0.999580245741518 0.99753745076488 0.998247403454076 0.000419754258482114 0.00246254923511986 0.00175259654592412 3415
4272 970600 2 0.05 0.25 1e-04 1 20 "LAT" 0.261232444258896 0.565562013635852 0.158445985873606 0.342924874927927 0.398057194013362 0.439820716058581 0.342820245049225 0.378020953326088 0.659289638272258 0.482234019540736 0.501266230922831 0.366223634480218 0.996717147043633 0.970940482989709 0.979968436513524 0.00328285295636738 0.0290595170102905 0.0200315634864764 770
4273 1294923 3 0.05 0.25 1e-04 1 20 "LAT" 0.260160755479416 0.564454551381712 0.158649557960794 0.344069998525354 0.397016040661422 0.438266091514352 0.343351124267151 0.378187985634196 0.657176796140838 0.480755268374172 0.502000682227945 0.366734150535458 0.99810896618887 0.985368887542094 0.989817710407856 0.00189103381112973 0.0146311124579063 0.010182289592144 2689
4274 251933 4 0.05 0.25 1e-04 1 20 "LAT" 0.262544771598038 0.566515342049102 0.158577953351716 0.342013922681276 0.392936101584467 0.436222775083854 0.342205145081605 0.379088925757503 0.655480873182505 0.480423761869388 0.500783098433322 0.366541103985109 0.99968379546539 0.998120869861677 0.998672238271213 0.000316204534610476 0.00187913013832309 0.00132776172878693 3601
4275 751719 5 0.05 0.25 1e-04 1 20 "LAT" 0.26436716577521 0.565725925621178 0.160234287625915 0.342710214875655 0.392563499177635 0.437390833063167 0.340724844170817 0.378766786217498 0.656930664952844 0.481267115972176 0.500959131796732 0.366472902232684 0.996951032651296 0.988168194030237 0.991287366675851 0.0030489673487036 0.0118318059697627 0.00871263332414923 299
4276 1032491 1 3 0.25 1e-04 1 20 "LAT" 0.259245340933235 0.560692898989786 0.160704661939893 0.347281274706196 0.440483522568018 0.480480520328624 0.363909326553897 0.395496716006716 0.699728863501253 0.507198235885527 0.52461398849379 0.379552423560269 0.98071256492755 0.381030031559358 0.592499940515373 0.0192874350724502 0.618969968440642 0.407500059484627 118
4277 586743 2 3 0.25 1e-04 1 20 "LAT" 0.257208266925428 0.554275299316129 0.164244943966962 0.353702119346405 0.445296116016813 0.483605036085886 0.366997106340384 0.39709984803398 0.702504382942241 0.507123085421049 0.531242050307346 0.382748522564713 0.978523206339048 0.330524106192236 0.557822583559722 0.0214767936609517 0.669475893807765 0.442177416440278 116
4278 474103 3 3 0.25 1e-04 1 20 "LAT" 0.26037726162641 0.564162686358717 0.158950261830076 0.34426352043252 0.430642117415068 0.470086747397851 0.366213837292464 0.398292904357733 0.691019379041478 0.501452442395463 0.52516409912254 0.380386983700918 0.995680398890216 0.463777705709405 0.65231733118492 0.00431960110978392 0.536222294290595 0.34768266881508 172
4279 1260555 4 3 0.25 1e-04 1 20 "LAT" 0.257162776809274 0.556966985158223 0.162480454797428 0.351333913867688 0.423364511418581 0.461768442771403 0.372336435038997 0.40462404927089 0.680527288227855 0.493585663694353 0.534816889836424 0.386935594883676 0.989530458677042 0.495989566798298 0.670910699976484 0.0104695413229584 0.504010433201702 0.329089300023516 170
4280 964465 5 3 0.25 1e-04 1 20 "LAT" 0.253851629921313 0.558115137251193 0.159318564551032 0.349891396100308 0.429675294741214 0.465747464707345 0.367855432745873 0.397180480416426 0.683526924662527 0.496060206894418 0.527173997296905 0.381783032746861 0.981330292110932 0.521898646536017 0.681396888589202 0.0186697078890677 0.478101353463983 0.318603111410798 103
4281 1305410 1 0.05 0.5 1e-04 1 20 "LAT" 0.259890158977166 0.567624494134266 0.156151394339191 0.340907082113057 0.395756089012264 0.435999460922993 0.345125976807649 0.379383709281104 0.655646247989431 0.48005461522091 0.50127737114684 0.366547437984119 0.999803765146075 0.996123142758359 0.997406814632292 0.00019623485392454 0.00387685724164051 0.00259318536770816 3181
4282 72600 2 0.05 0.5 1e-04 1 20 "LAT" 0.258434082569145 0.565486149393065 0.156864981494588 0.34302824740913 0.399617601240454 0.439895575901052 0.341610085238194 0.37526363822495 0.658051683809599 0.481869753690758 0.498475066732782 0.364523104027099 0.999826035146848 0.99856055197849 0.998998329060024 0.000173964853152356 0.00143944802150961 0.00100167093997655 3601
4283 649730 3 0.05 0.5 1e-04 1 20 "LAT" 0.256005668818541 0.567595099477796 0.153822528132998 0.340865132399534 0.40008501936451 0.438292737527497 0.344593479403611 0.37683948589811 0.656090688183052 0.480995798781819 0.498416007536609 0.36499040171006 0.999809354931897 0.998556349448777 0.998986376320411 0.000190645068102987 0.00144365055122282 0.00101362367958933 3601
4284 721092 4 0.05 0.5 1e-04 1 20 "LAT" 0.263604877169854 0.566983159524575 0.15887882260276 0.341566311295158 0.392836675005259 0.435339383536162 0.34345887186834 0.379809952887253 0.656441552175113 0.480032221672911 0.5023376944711 0.366862837262893 0.999771252837854 0.998317652455695 0.99883153926639 0.000228747162145991 0.00168234754430532 0.00116846073360957 3601
4285 1260559 5 0.05 0.5 1e-04 1 20 "LAT" 0.257692655685219 0.568428002086394 0.154247075084923 0.340071062409325 0.397948667396525 0.436394800058076 0.346053666441934 0.37871440521076 0.655641323081744 0.480163107198374 0.500300741526857 0.365945655547549 0.99983104524061 0.998422367464271 0.998909094839917 0.000168954759389832 0.00157763253572895 0.00109090516008293 3601
4286 690245 1 3 0.5 1e-04 1 20 "LAT" 0.259446584202346 0.565379530782412 0.157616298296752 0.343221163073299 0.383447942048495 0.422983871593076 0.363461121573819 0.398651065128282 0.642894526250841 0.470574630860043 0.521077419870571 0.380289618141704 0.999781312643769 0.976389323149573 0.984716230471753 0.000218687356230844 0.0236106768504268 0.0152837695282466 109
4287 359103 2 3 0.5 1e-04 1 20 "LAT" 0.260981018713745 0.565761424367477 0.158187788245402 0.34282473092701 0.385513692657448 0.426607078060921 0.355877077425563 0.391893137020052 0.646494711371193 0.473418588805597 0.514064865670965 0.375526995756848 0.999743013893043 0.992847584201908 0.995298612559725 0.000256986106956752 0.00715241579809232 0.00470138744027475 3057
4288 807945 3 3 0.5 1e-04 1 20 "LAT" 0.254899317801845 0.561292417675061 0.157809834349398 0.347330934055654 0.384187949785331 0.421084426121983 0.367275143440584 0.400485695306868 0.639087267587175 0.467398499404998 0.525084977789982 0.383120625321635 0.999808966071976 0.984895442151155 0.990136047011099 0.00019103392802363 0.0151045578488451 0.0098639529889008 117
4289 482411 4 3 0.5 1e-04 1 20 "LAT" 0.257900485772836 0.56483927838972 0.15712753757284 0.343713487409278 0.37881388615706 0.418117966642108 0.367268828179383 0.402762929364294 0.636714371929896 0.467029211209783 0.524396365752223 0.38323024849719 0.999877313335819 0.990470331756895 0.993822530619172 0.000122686664181212 0.00952966824310547 0.00617746938082795 226
4290 872175 5 3 0.5 1e-04 1 20 "LAT" 0.258679025396115 0.567742482723549 0.155408651386462 0.340827814737695 0.386986512291976 0.426614852257148 0.358257095174552 0.39285805304624 0.64566553768809 0.473556100274211 0.513665746561014 0.375711588232365 0.99986794779302 0.987109776545269 0.991611275226713 0.000132052206979659 0.0128902234547312 0.00838872477328689 420
4291 1290760 1 0.05 0 1e-04 0 30 "LAT" 0.26011151396903 0.561400819318284 0.160970871346409 0.347266487606616 0.500057624457001 0.562180407407644 0.308552001447448 0.346443221356974 0.760169138426031 0.561891975713197 0.469522872793857 0.346746869440869 0.994769431850485 0.996102416763114 0.995646275856836 0.00523056814951474 0.00389758323688599 0.00435372414316415 1725
4292 3311 2 0.05 0 1e-04 0 30 "LAT" 0.260891411981342 0.563789411534577 0.15965529033745 0.344853811781138 0.499592001547671 0.561293286391723 0.309460971846395 0.347329745788588 0.760483413529014 0.562123616561722 0.469116262183845 0.346506666482188 0.999511686645301 0.999560304750184 0.999543633260759 0.000488313354698662 0.000439695249816366 0.000456366739241196 3601
4293 570985 3 0.05 0 1e-04 0 30 "LAT" 0.261186186829924 0.561729748067695 0.161374843134697 0.346944891277309 0.500023279330772 0.562960577182706 0.307281716761332 0.345655757480143 0.761209466160695 0.562504795161272 0.46865655989603 0.346132017358547 0.999614584173144 0.999575608217687 0.999588983316384 0.000385415826855569 0.000424391782312966 0.000411016683616269 3601
4294 331501 4 0.05 0 1e-04 0 30 "LAT" 0.261085439848555 0.560487734397613 0.162279175250563 0.348156333840339 0.495539745216661 0.557066320213481 0.31317338652222 0.351597296020146 0.756625185065216 0.558213206212077 0.475452561772782 0.350444103332925 0.99959546751544 0.999530302911268 0.999552776223023 0.000404532484559692 0.000469697088732209 0.000447223776977117 3601
4295 795505 5 0.05 0 1e-04 0 30 "LAT" 0.260262852972769 0.560497127744062 0.161762144532411 0.348130693269581 0.498607944136375 0.560288223821076 0.310329190345831 0.348366685963303 0.758870797109143 0.560337513747071 0.472091334878242 0.348308425664797 0.996778421437243 0.997275070773941 0.99710474273065 0.00322157856275679 0.00272492922605953 0.00289525726934991 2330
4296 491492 1 3 0 1e-04 0 30 "LAT" 0.258002332036624 0.560896943648624 0.160073696803427 0.347745748911518 0.492213470153229 0.55418410948451 0.317251719627394 0.355010875670684 0.750215802189854 0.556221720977336 0.477325416430822 0.35279916433512 0.879077580192854 0.948212309051336 0.924452344177762 0.120922419807146 0.0517876909486636 0.0755476558222376 1366
4297 1135888 2 3 0 1e-04 0 30 "LAT" 0.262892732662411 0.565213540253057 0.159867965328649 0.34340605526699 0.488724348108517 0.554518584965967 0.314639642326531 0.354844345137061 0.751617080770928 0.557922528181402 0.47450760765518 0.351202350446857 0.99669388412564 0.999198998551306 0.99832373343115 0.00330611587436045 0.000801001448693671 0.00167626656885028 3601
4298 870178 3 3 0 1e-04 0 30 "LAT" 0.25887035248777 0.565004847208524 0.157500505200909 0.343619943388307 0.493533254088467 0.554971243516789 0.317019930666983 0.354306666391572 0.752403606576237 0.558089434742664 0.474520435867892 0.350983706493287 0.992466118061544 0.99786753040071 0.996011181179586 0.0075338819384556 0.00213246959928955 0.0039888188204136 1976
4299 959653 4 3 0 1e-04 0 30 "LAT" 0.258581938913258 0.560432544165338 0.160749700111011 0.348218207808418 0.491016655272279 0.552099736343942 0.319464200104654 0.35722266346998 0.749598594185536 0.554700231186573 0.480213900215665 0.354408335728074 0.999684802073463 0.995584739794941 0.996997969783921 0.000315197926537367 0.00441526020505939 0.00300203021607853 1488
4300 1303969 5 3 0 1e-04 0 30 "LAT" 0.256162294057588 0.560219849479611 0.159487606977684 0.348435788148273 0.492956867421753 0.553334416626227 0.319076082592155 0.355794884836151 0.74911916147934 0.555343646628333 0.478563689569839 0.353641077462944 0.999602767878635 0.997937870010705 0.998506737270612 0.000397232121364803 0.00206212998929546 0.00149326272938816 3526
4301 390319 1 0.05 0.25 1e-04 0 30 "LAT" 0.261192686862022 0.561553647906652 0.161483547394777 0.347081332725807 0.497479923321897 0.558093677700481 0.312814431116325 0.350580850403682 0.75867261018392 0.559248592324289 0.474297978511102 0.349413013170185 0.999559358081584 0.99913602357774 0.999281686934518 0.000440641918416075 0.000863976422260049 0.000718313065481913 3601
4302 599912 2 0.05 0.25 1e-04 0 30 "LAT" 0.256037195376668 0.564049798515814 0.156485459635294 0.344550482001722 0.504022764975425 0.561392399526164 0.312080877293531 0.347216683074922 0.760059960352093 0.562266863595545 0.468566336928825 0.346339691050821 0.999807442400323 0.99974064019128 0.999763133387747 0.000192557599676679 0.000259359808720247 0.000236866612253154 3601
4303 633210 3 0.05 0.25 1e-04 0 30 "LAT" 0.258943642499917 0.564018106112013 0.158281208177522 0.344565015110592 0.500575836575129 0.561813531072287 0.309378000025431 0.346779269069553 0.759519479075046 0.562544804394484 0.467659208202953 0.346044897193282 0.998855060966666 0.998681904310628 0.99874091662982 0.00114493903333398 0.00131809568937157 0.00125908337017981 1142
4304 884680 4 0.05 0.25 1e-04 0 30 "LAT" 0.259479162500696 0.560160833229181 0.161475552410054 0.34846488808061 0.498890353776255 0.557176712838406 0.314961739253756 0.351508593798881 0.758369516276951 0.558168346557099 0.47643729166381 0.350497051810619 0.997940015741971 0.99845643678839 0.998279820103903 0.00205998425802929 0.0015435632116098 0.00172017989609733 536
4305 934032 5 0.05 0.25 1e-04 0 30 "LAT" 0.256695944173255 0.563405255362604 0.157370265396414 0.345179802707537 0.503432344751364 0.560366561552883 0.313260290046227 0.348298377181057 0.760128288924619 0.561370860908436 0.470630555442641 0.3472675394342 0.999809619300048 0.999725445514535 0.999753858662343 0.000190380699951861 0.000274554485464979 0.00024614133765692 3601
4306 788743 1 3 0.25 1e-04 0 30 "LAT" 0.26088517199683 0.562337587509971 0.160787714940285 0.346279414382672 0.491744283381532 0.554444442521723 0.315948714867855 0.354455089135863 0.752629455378362 0.556928242685809 0.47673642980814 0.351882651481192 0.999817640039847 0.999756659168351 0.999777773389634 0.000182359960152772 0.000243340831649202 0.000222226610365818 3601
4307 694322 2 3 0.25 1e-04 0 30 "LAT" 0.257104568318608 0.563684009395976 0.157428513415712 0.344936958879176 0.497595726144172 0.559391680866743 0.312683871157466 0.349639293636163 0.75470029446278 0.560595852554247 0.470112384573178 0.348308493919362 0.999816132553948 0.999726923040307 0.999757302169172 0.000183867446051657 0.000273076959693503 0.000242697830828394 3601
4308 258921 3 3 0.25 1e-04 0 30 "LAT" 0.259097778219908 0.567280279363375 0.1559722658504 0.341291857467763 0.491577470014321 0.551924912438158 0.320349117329864 0.357375838796303 0.750675248234228 0.556863189746892 0.476321383180264 0.352206119495891 0.999809774053053 0.999335258358832 0.999498726747285 0.000190225946946805 0.000664741641168409 0.000501273252714558 3601
4309 136679 4 3 0.25 1e-04 0 30 "LAT" 0.257527790979251 0.560482290279147 0.160126290015629 0.348152478669554 0.491849451649168 0.552943190126038 0.318952262350186 0.356330453296127 0.749377242628419 0.555162181728884 0.479078552365815 0.35391114211927 0.999773926948752 0.999691352363398 0.999719709598802 0.000226073051247613 0.000308647636602017 0.000280290401198393 3601
4310 304656 5 3 0.25 1e-04 0 30 "LAT" 0.259953517273658 0.562640456479128 0.159960585591899 0.345936383123215 0.491927210299084 0.555323606968475 0.315052348435306 0.353676659789828 0.751880727572743 0.55758413089871 0.475012934027205 0.351282891043265 0.999392723640337 0.999766936120596 0.999637671296602 0.000607276359662604 0.000233063879404356 0.000362328703397977 3601
4311 305681 1 0.05 0.5 1e-04 0 30 "LAT" 0.256561974173871 0.560533061481423 0.159425728067144 0.348077650905409 0.500751192468552 0.558887508842207 0.313784037000087 0.349755361013443 0.757313166642423 0.559418911427977 0.473209765067231 0.34921337180614 0.999865949228269 0.999804170335881 0.999825094261063 0.000134050771730607 0.000195829664118986 0.000174905738936794 3601
4312 182018 2 0.05 0.5 1e-04 0 30 "LAT" 0.255871485175192 0.561553638190196 0.158249889215054 0.347070746994345 0.502903253980087 0.55984257931541 0.313641682298385 0.348795866521241 0.758774739155279 0.560391781235978 0.471891571513439 0.34824243268667 0.999836982658765 0.99976481647651 0.999789145258651 0.000163017341234949 0.000235183523489878 0.000210854741349391 3601
4313 1059540 3 0.05 0.5 1e-04 0 30 "LAT" 0.258626013488941 0.560161109444557 0.160963236191479 0.348467465585049 0.500697528470297 0.560122895517037 0.311845645434412 0.348546850511769 0.759323541959238 0.560114904855557 0.47280888162589 0.348541125479641 0.999868756597075 0.999798228534866 0.999822250940641 0.000131243402925123 0.000201771465133714 0.000177749059359404 3601
4314 156392 4 0.05 0.5 1e-04 0 30 "LAT" 0.257156500352078 0.564001988097435 0.157203791378469 0.344625026124559 0.502114128886606 0.559371700151154 0.313810464601236 0.349255100369387 0.759270629238684 0.560905227827386 0.471014255979705 0.347722108961697 0.999812597372906 0.999283809015663 0.999462763901943 0.000187402627094402 0.000716190984336829 0.000537236098056625 1743
4315 406150 5 0.05 0.5 1e-04 0 30 "LAT" 0.254612110216335 0.560540471020421 0.158186514695015 0.34811327124011 0.504083621621548 0.558115457881521 0.316945983933087 0.350572585393291 0.758695731837883 0.558895332312133 0.475132498628103 0.349781754167452 0.999865046749295 0.999793544484082 0.999817530724894 0.000134953250705487 0.000206455515917922 0.000182469275105596 3601
4316 527500 1 3 0.5 1e-04 0 30 "LAT" 0.261044477724352 0.562131351007191 0.161009217918162 0.34649079455388 0.491318090609055 0.556415301384866 0.313775026242183 0.353118504061208 0.752362568333408 0.558098335246569 0.474784244160345 0.351142099771096 0.999840007037946 0.99956656096725 0.999661427526244 0.0001599929620542 0.000433439032750197 0.00033857247375642 3601
4317 479687 2 3 0.5 1e-04 0 30 "LAT" 0.257219715049954 0.560899902572786 0.159556778119305 0.347726610623736 0.494454398565836 0.55376077386063 0.318701747158429 0.355212998151662 0.75167411361579 0.555951121749225 0.478258525277734 0.352914315145825 0.999874610713074 0.999624305572482 0.99970987846346 0.000125389286925485 0.000375694427518411 0.000290121536539476 3601
4318 983567 3 3 0.5 1e-04 0 30 "LAT" 0.256037179170986 0.562924144749087 0.157321484962905 0.345658061799841 0.495123992199333 0.554134211026111 0.318845638816793 0.354934883432352 0.751161171370319 0.556802015776434 0.476167123779698 0.352115932372063 0.999884457866231 0.999794007487939 0.999824804989948 0.000115542133768824 0.000205992512061283 0.000175195010052024 3601
4319 93774 4 3 0.5 1e-04 0 30 "LAT" 0.257684927617447 0.562531121610571 0.158627990009317 0.346072149279747 0.495085705437814 0.55538171027436 0.316120907029846 0.353209806140166 0.752770633055262 0.557640408059311 0.474748897039163 0.350958024404704 0.999882721607759 0.999806984788046 0.999832876886867 0.000117278392240538 0.000193015211954079 0.000167123113132601 3601
4320 303430 5 3 0.5 1e-04 0 30 "LAT" 0.257466060644651 0.559590687245691 0.160661068829621 0.349031581002389 0.491320164034708 0.551313073178799 0.32089553506657 0.357908541923762 0.74878622467936 0.55383812969026 0.481556603896191 0.35519423945227 0.999874979266474 0.999754233532183 0.999795714190863 0.000125020733526025 0.0002457664678166 0.000204285809136865 3601
4321 1171595 1 0.05 0 1e-04 0.1 30 "LAT" 0.258112406060735 0.563269466864375 0.158310252071936 0.345341778822099 0.496529737147459 0.555686335003593 0.311446720913653 0.348185052206484 0.754642143208194 0.558230660861773 0.469756972985589 0.347247588655156 0.99772568616458 0.994446778327606 0.995561463984148 0.00227431383542013 0.00555322167239383 0.00443853601585202 3281
4322 1191723 2 0.05 0 1e-04 0.1 30 "LAT" 0.259034531016519 0.559066580112099 0.162046709960709 0.34964262066841 0.494868632576471 0.554546434925036 0.312065002780299 0.349315053867048 0.75390316359299 0.556060522246317 0.474111712741008 0.349457719315199 0.998889223065812 0.998869374644162 0.998876155641916 0.00111077693418844 0.00113062535583772 0.00112384435808394 1017
4323 675383 3 0.05 0 1e-04 0.1 30 "LAT" 0.256783511239125 0.559367330844017 0.160413945683774 0.34929868984091 0.497628891017266 0.555578604814573 0.312278745853415 0.348277486858166 0.754412402256391 0.556831740995618 0.472692691537189 0.348654434191679 0.998649487946869 0.999037874621133 0.998906408983173 0.00135051205313105 0.000962125378867074 0.00109359101682669 3601
4324 1145014 4 0.05 0 1e-04 0.1 30 "LAT" 0.257381248089136 0.562399134656888 0.158518813015209 0.346198314610782 0.496203474888071 0.554096111796396 0.314163990301073 0.350415454147789 0.753584722977207 0.55687595423052 0.472682803316282 0.349016902430729 0.889132278841778 0.862847278840259 0.871774867261146 0.110867721158222 0.137152721159741 0.128225132738854 1487
4325 107399 5 0.05 0 1e-04 0.1 30 "LAT" 0.257400556923074 0.560722143522124 0.159776451574574 0.347929101016147 0.494864555413437 0.550668100144209 0.317736668242781 0.353235228070721 0.752265112336511 0.554038304838142 0.477513119817355 0.351470529203805 0.999448985886061 0.999395479717699 0.999413668054996 0.000551014113939014 0.00060452028230079 0.000586331945004239 3601
4326 174252 1 3 0 1e-04 0.1 30 "LAT" 0.261517708521142 0.567253442347088 0.157421001273691 0.341339701545889 0.486825321926503 0.548773435962816 0.316923532484267 0.355414521377073 0.748343030447645 0.554882837802343 0.474344533757958 0.350818970671957 0.999605482552478 0.99966570496094 0.999644819774763 0.000394517447521585 0.00033429503906043 0.000355180225236827 3601
4327 188910 2 3 0 1e-04 0.1 30 "LAT" 0.256818622983219 0.557922197588846 0.161537949703985 0.350745384874969 0.490555226852195 0.549348075133955 0.318043008157912 0.354670118107415 0.747373849835414 0.55206682184197 0.479580957861897 0.353537169345582 0.999666949509458 0.999483648403079 0.999546239519038 0.000333050490542477 0.000516351596920947 0.000453760480962074 3601
4328 1296844 3 3 0 1e-04 0.1 30 "LAT" 0.254653801094487 0.561152918797756 0.157896262905389 0.34747511873186 0.490721154664064 0.549763489901567 0.318768350053983 0.354829421956395 0.745374955758551 0.553304794063787 0.476664612959373 0.352664585435968 0.980687537665379 0.991936385421904 0.988116834379473 0.0193124623346211 0.00806361457809615 0.0118831656205275 281
4329 362127 4 3 0 1e-04 0.1 30 "LAT" 0.25792558076829 0.558709480893945 0.161742314167277 0.349925214876868 0.485874106620687 0.546877500478116 0.319575276959529 0.357559416058939 0.743799687388977 0.550586164224921 0.481317591126806 0.355299813890267 0.763349493385026 0.98990025476917 0.911840110717626 0.236650506614974 0.0100997452308301 0.0881598892823735 1381
4330 677900 5 3 0 1e-04 0.1 30 "LAT" 0.257201650342714 0.566698057725072 0.15527059998803 0.341877432827479 0.489469661990433 0.54655866547689 0.322249976214979 0.357694499740388 0.746671312333147 0.553069284708039 0.477520576203009 0.352647266244965 0.999693528281884 0.99957200181988 0.999613532503779 0.000306471718115655 0.000427998180119494 0.000386467496221334 3601
4331 223199 1 0.05 0.25 1e-04 0.1 30 "LAT" 0.256313669061018 0.564666958903314 0.156205309789492 0.343943922895713 0.499506050309469 0.556762992537071 0.311838364472966 0.347102642372185 0.755819719370488 0.559387072640051 0.468043674262458 0.34607294105588 0.999773025539666 0.999653517627967 0.999693795936667 0.000226974460333787 0.000346482372033384 0.000306204063333479 3601
4332 201556 2 0.05 0.25 1e-04 0.1 30 "LAT" 0.259761826472532 0.56236937402516 0.160018531572418 0.346221482980326 0.494370655513746 0.554750699998507 0.311446056833691 0.349123529063827 0.754132481986278 0.557322561709428 0.471464588406109 0.348162068574977 0.999426487003932 0.999197140434766 0.999275662405995 0.000573512996068377 0.000802859565234054 0.000724337594004715 3601
4333 71676 3 0.05 0.25 1e-04 0.1 30 "LAT" 0.256649119550185 0.557369054587223 0.161856026270003 0.351334208338756 0.495151732273375 0.550290336200887 0.318558212935822 0.353636371231374 0.75180085182356 0.552665745357016 0.480414239205825 0.352877904415574 0.99964989959466 0.999577518689195 0.999602077471827 0.000350100405340479 0.000422481310804893 0.000397922528173466 3601
4334 1215931 4 0.05 0.25 1e-04 0.1 30 "LAT" 0.259373232728222 0.560961106719539 0.16080007065744 0.347660113479089 0.494650715516627 0.553056286761987 0.314050302405004 0.35082783230421 0.754023948244849 0.555725840165482 0.474850373062444 0.349772823813473 0.999232348476557 0.998965377045216 0.999056648514335 0.000767651523442758 0.00103462295478414 0.000943351485665097 3601
4335 159780 5 0.05 0.25 1e-04 0.1 30 "LAT" 0.257545829151706 0.561677215007192 0.159156176427049 0.346930665414895 0.495372151720965 0.552729919617905 0.315061634611832 0.351169493489312 0.752917980872671 0.555732783287427 0.474217811038881 0.34976036659486 0.999768380712095 0.999665128708769 0.999700225179227 0.0002316192879049 0.00033487129123137 0.00029977482077265 3601
4336 1011444 1 3 0.25 1e-04 0.1 30 "LAT" 0.258547608896671 0.562617939265764 0.159102719184465 0.346041562776849 0.48708780675216 0.547002684393173 0.320549328895443 0.357647358747942 0.745635415648831 0.552050675877993 0.479652048079908 0.353979749713361 0.999648506384815 0.999522067770826 0.99956561161976 0.000351493615185324 0.000477932229174047 0.000434388380239579 3601
4337 1285114 2 3 0.25 1e-04 0.1 30 "LAT" 0.257682590030799 0.565802302755511 0.156286476032417 0.342749528062803 0.489328489264072 0.551010897501541 0.315855155609563 0.353419990160865 0.747011079294871 0.55570864569648 0.47214163164198 0.350133576454661 0.999809161674505 0.999473554407697 0.999588542973798 0.000190838325495318 0.000526445592303166 0.000411457026201806 3601
4338 445279 3 3 0.25 1e-04 0.1 30 "LAT" 0.262861650996499 0.568866825501585 0.157010456647467 0.339680388457534 0.48496626690471 0.548458209840548 0.316896396340953 0.356209155265667 0.747827917901209 0.555212643719124 0.47390685298842 0.350801346263826 0.999798636086911 0.999719051061925 0.999746819205791 0.000201363913088932 0.00028094893807508 0.000253180794208842 3601
4339 583380 4 3 0.25 1e-04 0.1 30 "LAT" 0.258268609178361 0.55888845555018 0.161753742359651 0.349779586738702 0.486391242499214 0.546355743580453 0.320924711298368 0.35824912440507 0.744659851677574 0.550278014675738 0.482678453658019 0.355733428408827 0.999765019481216 0.999707596287435 0.999727385520646 0.000234980518784365 0.000292403712565501 0.000272614479353879 3601
4340 435914 5 3 0.25 1e-04 0.1 30 "LAT" 0.261028852015396 0.568218285635056 0.156443741562329 0.340308462022365 0.483380565465871 0.543819505596687 0.322940892512407 0.360993623302965 0.744409417481267 0.551855362365824 0.479384634074736 0.35423888587991 0.999507210118144 0.999352994548561 0.999406642626333 0.000492789881855635 0.000647005451439281 0.000593357373667045 3601
4341 1102549 1 0.05 0.5 1e-04 0.1 30 "LAT" 0.255621251048703 0.561024274817791 0.158423791788189 0.347606818572638 0.498922868266266 0.552948084847388 0.316910216104222 0.350949396613123 0.754544119314968 0.55563354226938 0.475334007892412 0.349852268872791 0.999799579243593 0.999757541324893 0.999771694427813 0.000200420756406598 0.000242458675106994 0.000228305572187437 3601
4342 77384 2 0.05 0.5 1e-04 0.1 30 "LAT" 0.257735517320276 0.562501981641139 0.158688057044144 0.346085725786031 0.497426675109501 0.555675265247091 0.312027340281858 0.348205887463414 0.755162192429777 0.557964809869901 0.470715397326001 0.347510032911688 0.999831199506708 0.999783040900606 0.99979938019962 0.000168800493291565 0.000216959099394383 0.000200619800380359 3601
4343 357191 3 0.05 0.5 1e-04 0.1 30 "LAT" 0.261885650209739 0.562242989321734 0.161366232022159 0.346294367706596 0.493714524326843 0.557723474074093 0.306709644860963 0.346118109147065 0.755600174536583 0.559262602017645 0.468075876883122 0.346197927539175 0.999389760757221 0.999702988448087 0.999595019347889 0.000610239242779409 0.000297011551912704 0.000404980652111511 3601
4344 936733 4 0.05 0.5 1e-04 0.1 30 "LAT" 0.259726934747471 0.562009702964176 0.160281341584758 0.346546368944612 0.493641957713286 0.556021432682926 0.309244920081213 0.347808379719968 0.753368892460756 0.558045081833294 0.469526261665971 0.347402831522626 0.999867453027218 0.999802103930463 0.999824503248637 0.000132546972782307 0.000197896069536986 0.00017549675136277 3601
4345 464218 5 0.05 0.5 1e-04 0.1 30 "LAT" 0.256957438365346 0.561331827851243 0.159057923969682 0.347290774893756 0.497064910361464 0.553750607560363 0.314656247773843 0.350132558468154 0.754022348726811 0.556284051045541 0.473714171743525 0.349199844103211 0.999868759037476 0.999797358717615 0.99982154216547 0.000131240962524206 0.0002026412823852 0.000178457834529789 3601
4346 395209 1 3 0.5 1e-04 0.1 30 "LAT" 0.258044718814026 0.564396562290569 0.157489289353334 0.344191967211196 0.489117365681896 0.549876762245392 0.317555668244955 0.354625848985102 0.747162084495922 0.554521859346772 0.475044957598289 0.351381101528527 0.99982130261618 0.999802343842381 0.999808847756345 0.000178697383819613 0.000197656157619449 0.000191152243654742 3601
4347 943912 2 3 0.5 1e-04 0.1 30 "LAT" 0.261030198225599 0.564486796302088 0.159274514380986 0.344140305145265 0.488460348536109 0.552163128347517 0.31289318670436 0.351999639695628 0.749490546761708 0.556135527652903 0.472167701085345 0.349568169576996 0.99988299008507 0.999479830401386 0.99961931135558 0.000117009914930226 0.000520169598614464 0.000380688644420127 3601
4348 1050709 3 3 0.5 1e-04 0.1 30 "LAT" 0.263057748737333 0.564315312899808 0.160595604186104 0.344279924943273 0.483650565853316 0.546807340944878 0.317708141197712 0.35731271195934 0.746708314590649 0.552586920888705 0.478303745383815 0.353085166768831 0.999884522909634 0.999782792068717 0.999818360793483 0.00011547709036637 0.000217207931283092 0.000181639206517095 3601
4349 508397 4 3 0.5 1e-04 0.1 30 "LAT" 0.259117710343963 0.560801487964832 0.160908248207285 0.347883777014109 0.487582913116636 0.551984084851427 0.312877012409251 0.351915147706246 0.746700623460599 0.554692417411947 0.473785260616535 0.35085802937384 0.999881642175639 0.99978993757134 0.999821555164169 0.000118357824361196 0.000210062428660446 0.000178444835830894 3601
4350 382785 5 3 0.5 1e-04 0.1 30 "LAT" 0.260141353442155 0.56223908657513 0.160400545539886 0.34638840399607 0.48562345914544 0.548070563953903 0.317672327229033 0.356252727813585 0.745764812587595 0.552633249845355 0.478072872768919 0.353179218221875 0.999826978697862 0.999782350017707 0.999797811010023 0.00017302130213775 0.000217649982293469 0.000202188989977372 3601
4351 702678 1 0.05 0 1e-04 0.2 30 "LAT" 0.260833575156101 0.563271083314238 0.159986516375222 0.345355457513131 0.489224002972179 0.54985170983449 0.310648117694088 0.348737894688502 0.75005757812828 0.554419829627317 0.47063463406931 0.347605038035057 0.999587255706924 0.999388352888853 0.999456667721256 0.000412744293075854 0.000611647111147071 0.000543332278744156 3601
4352 847269 2 0.05 0 1e-04 0.2 30 "LAT" 0.258611235061814 0.560976423771513 0.160335194753758 0.34766347625548 0.489033293651288 0.546008960320072 0.316110991362864 0.352562938331643 0.747644528713101 0.551065136475428 0.476446186116623 0.350927729148739 0.999577169447997 0.999464219013423 0.999502790626119 0.00042283055200276 0.000535780986576785 0.000497209373880718 3601
4353 1031582 3 0.05 0 1e-04 0.2 30 "LAT" 0.259418848620343 0.559899721605797 0.161705234231122 0.348766665050585 0.488281016829087 0.547356135077016 0.313769464642149 0.351296468070263 0.74769986544943 0.551604664393101 0.475474698873271 0.350471121770628 0.996384833568151 0.995984810586972 0.996121901260993 0.00361516643184897 0.00401518941302802 0.00387809873900678 2929
4354 210687 4 0.05 0 1e-04 0.2 30 "LAT" 0.259486539999359 0.557555793545737 0.163490696003278 0.351097141397275 0.485946545079785 0.545024023432345 0.315652943989633 0.353578208026608 0.745433085079144 0.549294944410336 0.479143639992911 0.352753962085902 0.999454028643753 0.99887800892241 0.999076052257767 0.000545971356246924 0.00112199107758987 0.000923947742233098 772
4355 1158673 5 0.05 0 1e-04 0.2 30 "LAT" 0.26344369617591 0.56174505838405 0.162770395553257 0.346885600345734 0.485512602735208 0.547914260712152 0.311040239967856 0.350652659769008 0.748956298911119 0.552671627464873 0.473810635521113 0.349378217683778 0.99953843177835 0.999493363303697 0.999509019490919 0.000461568221650442 0.000506636696302551 0.000490980509081175 3601
4356 563047 1 3 0 1e-04 0.2 30 "LAT" 0.258507590589918 0.558548857811183 0.162157482572146 0.350153948101032 0.480910489744046 0.541392712388194 0.319830194511984 0.357697915167439 0.739418080333965 0.546978188049245 0.48198767708413 0.355415244369225 0.967173573875544 0.999342132142363 0.988239959721773 0.0328264261244565 0.000657867857637231 0.0117600402782269 3601
4357 746226 2 3 0 1e-04 0.2 30 "LAT" 0.259149220525661 0.5647962517825 0.157870556036308 0.34379240905174 0.480021589788107 0.538056598548709 0.324385846089872 0.361384296646229 0.739170810313768 0.546874252525356 0.482256402126179 0.355684528606754 0.985069340778306 0.991567136775008 0.989320799306797 0.0149306592216938 0.00843286322499234 0.0106792006932032 1850
4358 1280980 3 3 0 1e-04 0.2 30 "LAT" 0.257509136359388 0.562751864308706 0.158359344232139 0.345801265553041 0.487399994252513 0.547928229754311 0.313254811917963 0.350665669153973 0.744909130611902 0.552782065217314 0.471614156150102 0.349194719674518 0.999612560212604 0.999449095065827 0.999504887327322 0.000387439787396024 0.000550904934173243 0.00049511267267843 3601
4359 263379 4 3 0 1e-04 0.2 30 "LAT" 0.257083596545843 0.558208587201276 0.16155540385392 0.350436577264354 0.481272474468314 0.540397404701419 0.321625419226967 0.359024617649695 0.738356071014156 0.546160664695418 0.483180823080887 0.356417927319136 0.993271688674771 0.975914779869341 0.981882316060369 0.00672831132522858 0.0240852201306593 0.0181176839396312 1727
4360 66297 5 3 0 1e-04 0.2 30 "LAT" 0.257504929863897 0.562563218845344 0.1584911462295 0.346073340985026 0.480811513872268 0.538058032127877 0.32509972213123 0.361551439960099 0.738316443736165 0.546028872865003 0.48359086836073 0.356654061591526 0.999680025546676 0.982519065879567 0.988423560863725 0.000319974453324465 0.0174809341204328 0.0115764391362752 1606
4361 536975 1 0.05 0.25 1e-04 0.2 30 "LAT" 0.257183621677637 0.561218569749243 0.15929252822506 0.347427380009858 0.491989442038141 0.548284584460938 0.314694712020213 0.350304285554251 0.749173063715778 0.552632695224434 0.473987240245274 0.349355950697022 0.99979267947341 0.99969790995656 0.999730039939145 0.000207320526589721 0.000302090043439947 0.000269960060855432 3601
4362 1239181 2 0.05 0.25 1e-04 0.2 30 "LAT" 0.256723301389942 0.561967282632652 0.15842874636043 0.346671640728265 0.493489882841861 0.549335341191528 0.314063325058714 0.34926470526311 0.750213184231803 0.553571137647615 0.472492071419144 0.34841283184815 0.999795161981391 0.999574782448341 0.999649266689209 0.000204838018609328 0.000425217551658618 0.000350733310791327 3601
4363 233443 3 0.05 0.25 1e-04 0.2 30 "LAT" 0.255529323670149 0.560544716536229 0.158745966518439 0.348045919999962 0.492424358140792 0.549333752795229 0.313517794392104 0.349273608551708 0.747953681810941 0.553084768330323 0.472263760910543 0.348887683869925 0.999776237383914 0.999658743896129 0.999698400020799 0.0002237626160859 0.000341256103870938 0.000301599979200888 3601
4364 752842 4 0.05 0.25 1e-04 0.2 30 "LAT" 0.257111089735306 0.55964916944867 0.160425445655871 0.348998707762879 0.490363370460087 0.545978859352301 0.317134137818488 0.352610790351736 0.747474460195393 0.550581633891213 0.477559583474359 0.351411374162692 0.999790995927917 0.999735763053219 0.999754522820526 0.000209004072082894 0.000264236946780725 0.000245477179473798 3601
4365 750877 5 0.05 0.25 1e-04 0.2 30 "LAT" 0.25737344242095 0.561498622135686 0.159199898144189 0.34711279440441 0.4908502686136 0.548286039293968 0.313899740810431 0.350267555010769 0.74822371103455 0.552729803558698 0.47309963895462 0.349229735554342 0.999798014790697 0.999720206799065 0.999746638498716 0.000201985209303504 0.000279793200935144 0.000253361501283968 3601
4366 724857 1 3 0.25 1e-04 0.2 30 "LAT" 0.256106620448541 0.56358497212642 0.156908131961563 0.34500268306564 0.487277184820818 0.544111613936015 0.318846994192807 0.354546091151485 0.743383805269359 0.550419339687009 0.47575512615437 0.351583419171501 0.99982945559039 0.999725469218192 0.999760810103577 0.00017054440960963 0.000274530781807781 0.000239189896422757 3601
4367 740320 2 3 0.25 1e-04 0.2 30 "LAT" 0.25638626202889 0.562230086008517 0.158115022345635 0.346403384264705 0.480806368366741 0.537755893461418 0.325606402497695 0.361696932222835 0.737192630395631 0.545664226649255 0.48372142484333 0.356904910215716 0.999813417965314 0.999661842890372 0.99971383752786 0.000186582034685632 0.000338157109628393 0.000286162472140458 3601
4368 1306182 3 3 0.25 1e-04 0.2 30 "LAT" 0.256138809048941 0.560583335183468 0.159160557976041 0.348066030228948 0.483557486462889 0.541841630333525 0.321036403068773 0.35740006148635 0.73969629551183 0.547971200368629 0.480196961044814 0.354465219936023 0.999828816758375 0.999629710419967 0.999697765838861 0.000171183241624627 0.000370289580032959 0.000302234161138499 3601
4369 250139 4 3 0.25 1e-04 0.2 30 "LAT" 0.257580686594667 0.56577573269682 0.156215025724283 0.342800399021451 0.481341811261306 0.540593781166844 0.321830027662117 0.359006756417649 0.738922497855974 0.548807429004927 0.4780450533864 0.353846338992678 0.99983185360471 0.999699539566859 0.999745041671521 0.0001681463952898 0.000300460433141489 0.000254958328478718 3601
4370 291950 5 3 0.25 1e-04 0.2 30 "LAT" 0.255095347923321 0.564843901894611 0.155395797780928 0.343733514394314 0.485743943190384 0.543156293257927 0.320304530323011 0.355995940780329 0.740839291113705 0.550156123446675 0.475700328103939 0.352168799367875 0.999832386610488 0.998577983955863 0.999004128968328 0.000167613389511689 0.00142201604413657 0.000995871031672074 3295
4371 637137 1 0.05 0.5 1e-04 0.2 30 "LAT" 0.260553639369814 0.562240933508619 0.160601486383423 0.346375029039553 0.489264988778289 0.549383354296367 0.311324311619957 0.34919228330354 0.749818628148103 0.553756326229645 0.47192579800338 0.348255559840223 0.999857876226011 0.999712961193939 0.999762699807756 0.000142123773988612 0.000287038806060842 0.000237300192243565 3601
4372 168550 2 0.05 0.5 1e-04 0.2 30 "LAT" 0.262640316908968 0.564041566318485 0.16054243252296 0.344562835757567 0.487149346159806 0.54982523189466 0.309344952476196 0.348729500295207 0.749789663068774 0.554690096781339 0.469887384999156 0.347326653336685 0.999868887044993 0.999809671814354 0.999830156159616 0.000131112955007333 0.000190328185646298 0.000169843840383882 3601
4373 590819 3 0.05 0.5 1e-04 0.2 30 "LAT" 0.257668838121968 0.560601700031708 0.160041048955304 0.347999289759322 0.490402991000221 0.548192651869915 0.313837655625673 0.350407151579773 0.748071829122189 0.552373028633 0.473878704580977 0.349621170373984 0.999867576267665 0.99978571559403 0.9998135669 0.000132423732335482 0.000214284405970067 0.000186433099999879 3601
4374 450219 4 0.05 0.5 1e-04 0.2 30 "LAT" 0.255718453529295 0.561147063639553 0.158416179422694 0.347426808810968 0.492186823532486 0.548675712064898 0.314309877288529 0.34991290168645 0.747905277061781 0.552833512388699 0.472726056711223 0.349118724817319 0.999825256219039 0.999607435752107 0.999680997091526 0.000174743780961503 0.000392564247893432 0.000319002908474073 3601
4375 629584 5 0.05 0.5 1e-04 0.2 30 "LAT" 0.256891692838318 0.559468867718035 0.160413846853559 0.349143412723034 0.489772275123016 0.545905726597091 0.31678294178161 0.352657392052211 0.746663967961334 0.550465240621064 0.477196788635169 0.351499806575718 0.999867734816175 0.999735342658957 0.999780321414608 0.000132265183824857 0.000264657341042763 0.000219678585391674 3601
4376 664256 1 3 0.5 1e-04 0.2 30 "LAT" 0.257825930626013 0.56289986571724 0.15848786910674 0.345711395032924 0.484591490215778 0.54207860337877 0.320423072729303 0.356695514563253 0.742417420841791 0.548868944721088 0.478910941836043 0.353242151023887 0.999882003544223 0.999743331891328 0.999790832516072 0.000117996455776964 0.000256668108671627 0.000209167483928168 3601
4377 1109253 2 3 0.5 1e-04 0.2 30 "LAT" 0.260912066633265 0.564736242512297 0.159035573279763 0.343807541667447 0.480618536082848 0.541310517860956 0.319458645252107 0.357895748522138 0.741530602716113 0.549041159005845 0.478494218531869 0.353370811435594 0.999843729839531 0.99976154780134 0.99979007496906 0.000156270160469293 0.000238452198660152 0.000209925030939673 3601
4378 385487 3 3 0.5 1e-04 0.2 30 "LAT" 0.260323195923005 0.565971081606057 0.157684222523024 0.342610698168303 0.481538829183878 0.543671301423957 0.31635506430679 0.355256416269411 0.741862025106883 0.551073107632887 0.474039286829814 0.351160483674962 0.999850579012081 0.999587917345564 0.999678834675171 0.000149420987918847 0.000412082654436476 0.000321165324828908 3601
4379 908246 4 3 0.5 1e-04 0.2 30 "LAT" 0.261568980872057 0.562683424451272 0.160976109097767 0.34593543341393 0.477833125785909 0.540585657081883 0.319202005568826 0.358805377028414 0.739402106657966 0.547816946456124 0.480178114666593 0.354770572444925 0.999760454185081 0.999678312100341 0.999706988667659 0.000239545814919102 0.000321687899659 0.000293011332341426 3601
4380 562114 5 3 0.5 1e-04 0.2 30 "LAT" 0.258565332459336 0.562906167226587 0.158868583357394 0.345695778718224 0.479527561651607 0.539248376860166 0.322624913830068 0.360312025492652 0.738092894110943 0.547002057218602 0.481493497187462 0.355654035047494 0.999881545789588 0.999741009312754 0.999789585528397 0.000118454210412313 0.000258990687245531 0.000210414471602639 3601
4381 846224 1 0.05 0 1e-04 0.3 30 "LAT" 0.262265529899436 0.56147705721246 0.162243295362371 0.347179178417066 0.480192482790394 0.540840021218643 0.312791545020415 0.351842030388707 0.74245801268983 0.547918856341028 0.475034840382787 0.350269225654182 0.999600555212657 0.99942198913537 0.999483833559099 0.000399444787342972 0.000578010864630259 0.000516166440900841 3601
4382 369148 2 0.05 0 1e-04 0.3 30 "LAT" 0.256090683985566 0.560872942799914 0.158893589952305 0.347745787979313 0.486129484049233 0.54211662565154 0.314939594883562 0.350694968355302 0.742220168034799 0.548403584950462 0.473833184835867 0.349740541944064 0.989818166102565 0.992595613478908 0.991655757386709 0.0101818338974347 0.00740438652109245 0.00834424261329056 1728
4383 252067 3 0.05 0 1e-04 0.3 30 "LAT" 0.260894101225959 0.562409538030542 0.160672209893245 0.346212049841774 0.483372925876745 0.543833207677606 0.310388430887341 0.348861751647411 0.744267027102703 0.550167137982504 0.471060640780586 0.347989271977553 0.999595518512478 0.999506991743105 0.999537430459385 0.00040448148752232 0.000493008256895293 0.000462569540614834 3601
4384 625816 4 0.05 0 1e-04 0.3 30 "LAT" 0.255733742554302 0.561735516467229 0.157996077901587 0.346849565668873 0.486565552884298 0.541874076137997 0.315384040635576 0.350860892685199 0.7422992954386 0.548517506045898 0.473380118537162 0.349549810045556 0.993913543829318 0.995632216959802 0.995051649201307 0.00608645617068229 0.00436778304019821 0.00494835079869278 651
4385 724765 5 0.05 0 1e-04 0.3 30 "LAT" 0.263769429576239 0.566011378953035 0.159722774097865 0.342541681312722 0.47968543651366 0.542536083558463 0.310074320942532 0.350268061468533 0.743454866089898 0.550613268523311 0.469797095040397 0.347625967204746 0.984207218388383 0.990306875338568 0.988185309154579 0.0157927816116166 0.00969312466143172 0.0118146908454209 653
4386 492471 1 3 0 1e-04 0.3 30 "LAT" 0.256991732916201 0.559243246072665 0.160776147586857 0.349434322130308 0.473769156917903 0.532509330416241 0.323781592095783 0.361345788266689 0.730760889834104 0.541303976276301 0.48455773968264 0.35761653205272 0.999458877731328 0.999030669902423 0.999178276426646 0.000541122268672058 0.000969330097576954 0.00082172357335371 3601
4387 1282649 2 3 0 1e-04 0.3 30 "LAT" 0.264182413789596 0.564980768691337 0.160815090983899 0.343616858426879 0.468442442281174 0.53183471977745 0.320874091929642 0.362067355610683 0.73262485607077 0.543022671286616 0.481689182913541 0.355993342622488 0.999629786222699 0.999460259135645 0.99952014073386 0.000370213777300704 0.000539740864354838 0.00047985926613974 3601
4388 866223 3 3 0 1e-04 0.3 30 "LAT" 0.259194908097117 0.566275439022175 0.15678596862415 0.342334812897454 0.47480806758223 0.535125405488315 0.320692806067382 0.35884451564527 0.734002975679346 0.545377127480985 0.477478774691532 0.35359488805904 0.998991136327806 0.99927155896919 0.999174534914893 0.00100886367219417 0.000728441030810491 0.000825465085107419 3601
4389 1216162 4 3 0 1e-04 0.3 30 "LAT" 0.256640093917865 0.563464565657255 0.157379675374379 0.345151325570087 0.475305928257683 0.53201915873221 0.325869736860747 0.362230617093886 0.731946022175548 0.542302167075486 0.483249412235126 0.356815902808092 0.994074094013593 0.97724750516433 0.983028419948073 0.00592590598640732 0.0227524948356702 0.0169715800519272 399
4390 18620 5 3 0 1e-04 0.3 30 "LAT" 0.25616438419557 0.562401790120285 0.157847666439266 0.346200115492504 0.477208903838246 0.535104017791466 0.32230010765156 0.35887144605596 0.733373288033815 0.544019051190767 0.480147774090826 0.354919520426668 0.999586815486495 0.999342736753996 0.999426315008784 0.000413184513505141 0.000657263246004393 0.000573684991216459 3601
4391 576262 1 0.05 0.25 1e-04 0.3 30 "LAT" 0.260182395866395 0.559446596860332 0.162507520742427 0.349235804824376 0.481497924284426 0.539849808948869 0.31509045821569 0.352849119523731 0.741680320150821 0.546532840007604 0.477597978958118 0.351643395427496 0.999789720609592 0.999680566044833 0.999718111728028 0.000210279390408303 0.000319433955167479 0.000281888271971892 3601
4392 930243 2 0.05 0.25 1e-04 0.3 30 "LAT" 0.261189964677321 0.563110427060966 0.160345711350545 0.34550191471063 0.482309086707332 0.542173389009255 0.312150390554543 0.350484391790625 0.743499051384653 0.549309627751543 0.472496101905089 0.34881562224501 0.999785468243715 0.999695688173413 0.99972661071065 0.000214531756284897 0.000304311826586759 0.000273389289349675 3601
4393 459189 3 0.05 0.25 1e-04 0.3 30 "LAT" 0.257772722722519 0.564895516422623 0.156901061559892 0.343709672597818 0.485779058567197 0.541986995592611 0.314696460768009 0.350728770108768 0.743551781289716 0.549692324338166 0.471597522327901 0.348383241087747 0.999644252242042 0.998652259428343 0.998989296804772 0.000355747757958202 0.00134774057165744 0.00101070319522823 2456
4394 211521 4 0.05 0.25 1e-04 0.3 30 "LAT" 0.258414408874167 0.561282476520725 0.160019126007267 0.347310917993298 0.481807180274212 0.539346818214649 0.316011279202486 0.353329785882552 0.740221589148379 0.546781692934157 0.476030405209754 0.351307772369457 0.999805534585203 0.999701214185028 0.999736909839567 0.000194465414796801 0.000298785814972004 0.000263090160432744 3601
4395 187503 5 0.05 0.25 1e-04 0.3 30 "LAT" 0.255907034307236 0.558979881609865 0.160168052654655 0.34962128228513 0.482884262556221 0.537374808489383 0.319769078472014 0.355336524961972 0.738791296863456 0.544640451414992 0.47993713112667 0.353433086812648 0.998064618671928 0.998560388411537 0.998392084762913 0.00193538132807202 0.00143961158846295 0.00160791523708661 3531
4396 992895 1 3 0.25 1e-04 0.3 30 "LAT" 0.258136989099962 0.562550366756838 0.158937267072137 0.346019440250349 0.476130294169071 0.535498321415341 0.320001095787359 0.357776104890113 0.734267283269033 0.544411620631677 0.478938362859496 0.354077961198139 0.999827245675524 0.999227245780887 0.999433908970455 0.000172754324476261 0.000772754219113524 0.000566091029545216 3601
4397 326518 2 3 0.25 1e-04 0.3 30 "LAT" 0.260692087961813 0.568724894314834 0.155866891605336 0.339795931706728 0.475661367260212 0.538430446991836 0.316142085875466 0.355480747437885 0.736353455222025 0.548504871802467 0.472008977480803 0.350411985852267 0.999813131506429 0.999649391316315 0.999706209369203 0.000186868493570577 0.000350608683684865 0.000293790630796912 3601
4398 1300138 3 3 0.25 1e-04 0.3 30 "LAT" 0.254774662503407 0.555970245268484 0.161860255020703 0.352716705019414 0.478109037504323 0.536745103750053 0.320181380774286 0.357040668529347 0.73288370000773 0.542929915193524 0.482041635794989 0.355933024939217 0.999796600454567 0.999672424179093 0.999714788116647 0.000203399545433427 0.000327575820907378 0.000285211883352606 3601
4399 209622 4 3 0.25 1e-04 0.3 30 "LAT" 0.264257958995971 0.564351666060603 0.161318882646773 0.344243875198426 0.467238977983166 0.530241459865571 0.322386181450241 0.363440048114144 0.731496936979136 0.541748582163626 0.483705064097014 0.357121816559771 0.999788680842234 0.999637613157509 0.999691046881156 0.00021131915776628 0.000362386842491157 0.000308953118844115 3601
4400 811221 5 3 0.25 1e-04 0.3 30 "LAT" 0.256677253764698 0.559322393977381 0.160478635506002 0.349298427295867 0.475494184512831 0.535371329358837 0.320640261566224 0.358556810468656 0.732171438277529 0.543208631678456 0.481118897072226 0.355743545519981 0.999831746949142 0.999635991858823 0.999703303972337 0.000168253050858361 0.000364008141176756 0.000296696027663508 3601
4401 934239 1 0.05 0.5 1e-04 0.3 30 "LAT" 0.259727049988282 0.562867280637955 0.159572399011391 0.345699720661534 0.484425685187018 0.54272484067271 0.312686280090333 0.349945253548886 0.7441527351753 0.549556115794956 0.472258679101724 0.348530851493171 0.999864881702833 0.999769646279768 0.999802239882936 0.000135118297167342 0.000230353720232209 0.000197760117064041 3601
4402 1253822 2 0.05 0.5 1e-04 0.3 30 "LAT" 0.259563580022403 0.564817487864949 0.158051752695476 0.343802218971868 0.485166830616849 0.543028560085306 0.312771068792747 0.349659670309612 0.744730410639251 0.550394573539901 0.470822821488223 0.34770408538913 0.99986481223795 0.999767099040174 0.999800483305154 0.000135187762049735 0.000232900959825703 0.000199516694846343 3601
4403 20340 3 0.05 0.5 1e-04 0.3 30 "LAT" 0.259650308519816 0.563146638523447 0.159317166543664 0.345415904116034 0.483513319233347 0.543220982347929 0.311446808840532 0.349505775838685 0.743163627753162 0.549992929635344 0.470763975384195 0.348136822553025 0.999863803684606 0.999787067582752 0.999813360338361 0.000136196315393709 0.000212932417248114 0.000186639661639034 3601
4404 764102 4 0.05 0.5 1e-04 0.3 30 "LAT" 0.256836696243355 0.561999398209229 0.158464128441784 0.346573368384588 0.484373618003661 0.540316101371324 0.316207496389157 0.352394768973523 0.741210314247016 0.547611053049542 0.474671624830941 0.350455205472229 0.999805259248596 0.999586948351645 0.99966109775906 0.000194740751403762 0.000413051648354916 0.000338902240939647 3601
4405 29890 5 0.05 0.5 1e-04 0.3 30 "LAT" 0.261962910290657 0.562883652751291 0.160972504875042 0.345694592921172 0.480885702034522 0.541431740739644 0.312409791318042 0.351281984759836 0.742848612325179 0.548781093445692 0.473382296193084 0.349386499374775 0.999802929709315 0.999659241730153 0.999708922107911 0.000197070290685517 0.000340758269847003 0.000291077892089282 3601
4406 1046696 1 3 0.5 1e-04 0.3 30 "LAT" 0.259732017901649 0.5608161325642 0.161277036837497 0.347812961487444 0.471902571560474 0.532107430518136 0.322985872763192 0.361847910584662 0.731634589462123 0.541611640057964 0.484262909600689 0.357397180429403 0.999880784982405 0.999755517694789 0.999799104251147 0.00011921501759464 0.000244482305211032 0.000200895748852846 3601
4407 404311 2 3 0.5 1e-04 0.3 30 "LAT" 0.256072098639113 0.563498478919638 0.156926817325362 0.34506371411592 0.477588712249897 0.53485611033412 0.322897054137593 0.359109487398492 0.73366081088901 0.544244683134253 0.479823871462956 0.354658622782291 0.999848520100666 0.999705483657683 0.999754415403643 0.000151479899334307 0.000294516342316871 0.000245584596356724 3601
4408 306669 3 3 0.5 1e-04 0.3 30 "LAT" 0.258725660519345 0.566649984683468 0.15624414790935 0.341975425116151 0.477113857061607 0.534232364284924 0.32220742131841 0.358777801765672 0.735839517580952 0.54490222857964 0.47845156922776 0.353393707185929 0.999878367964344 0.999521619414931 0.999644357831103 0.000121632035656009 0.000478380585068606 0.000355642168897359 3601
4409 410091 4 3 0.5 1e-04 0.3 30 "LAT" 0.258500541775228 0.562484562445786 0.159239964134549 0.346141528503043 0.476539295048107 0.536383895626232 0.319095215588174 0.357034350746408 0.735039836823335 0.544988626003429 0.478335179722723 0.353624083778159 0.999870816647706 0.999680587484714 0.999746152277163 0.000129183352294092 0.000319412515286223 0.000253847722837312 3601
4410 212439 5 3 0.5 1e-04 0.3 30 "LAT" 0.260097995405413 0.561215822120974 0.161087215311379 0.347421761857564 0.471981412842605 0.530216934057046 0.325543223188792 0.36363254985548 0.732079408248017 0.540561506379922 0.486630438500171 0.358366043386234 0.999879014814868 0.999761397157394 0.999802331059441 0.000120985185132302 0.000238602842606442 0.000197668940559078 3601
4411 1234799 1 0.05 0 1e-04 0.4 30 "LAT" 0.259486071190008 0.562617099151285 0.159667911725729 0.346032920091355 0.476815667116621 0.533785796979369 0.315223715071625 0.352345663729408 0.736301738306629 0.543552721202537 0.474891626797354 0.350244695467873 0.998469503597757 0.997548928415032 0.997864381729444 0.00153049640224254 0.00245107158496761 0.00213561827055644 286
4412 522464 2 0.05 0 1e-04 0.4 30 "LAT" 0.255754251221711 0.562290041737239 0.157604132436222 0.346356412024868 0.480104871173549 0.534732028960853 0.315927827689889 0.351340083327866 0.73585912239526 0.543964979996001 0.473531960126111 0.349695869498511 0.999018021965556 0.99860961077489 0.998747630632735 0.000981978034443614 0.00139038922511047 0.00125236936726533 3601
4413 680958 3 0.05 0 1e-04 0.4 30 "LAT" 0.260485786991619 0.566812117403343 0.157101504926446 0.34172505484255 0.477092266641362 0.53697372978841 0.310688836423241 0.34918196021244 0.737578053632981 0.547114486511354 0.467790341349687 0.346669478956085 0.998509079464772 0.997815143296435 0.998053479482809 0.00149092053522786 0.00218485670356506 0.00194652051719074 290
4414 1259515 4 0.05 0 1e-04 0.4 30 "LAT" 0.26009076357044 0.562537877249954 0.160099590159355 0.346039509880395 0.474999159771598 0.532847192690989 0.316287887694036 0.35433787278776 0.735089923342038 0.542965468289577 0.476387477853391 0.351522883992388 0.95928903006917 0.950512612278833 0.953535108690571 0.0407109699308296 0.0494873877211674 0.0464648913094294 2689
4415 1053224 5 0.05 0 1e-04 0.4 30 "LAT" 0.260233819860366 0.560454232597754 0.161723603993579 0.348148671020175 0.471863397754923 0.53003378111999 0.317555102210453 0.356117758776855 0.73209721761529 0.540422886310391 0.479278706204032 0.353422717814207 0.99963822340048 0.999460291580938 0.999521773743241 0.000361776599520455 0.00053970841906246 0.000478226256759114 3601
4416 806440 1 3 0 1e-04 0.4 30 "LAT" 0.256962836199283 0.561399106063789 0.159019356809279 0.347261134726698 0.472803562559255 0.532322099934118 0.31893939121477 0.356505917825944 0.729766398758538 0.541834050613854 0.477958748024049 0.353755026647306 0.916856112607164 0.928535469385091 0.92452678607476 0.0831438873928363 0.071464530614909 0.0754732139252403 652
4417 424894 2 3 0 1e-04 0.4 30 "LAT" 0.254435269887405 0.556495961418062 0.161241220619042 0.352185445565089 0.47101290731369 0.527259189429508 0.324023343743762 0.360376997912055 0.725448177201095 0.536786607583212 0.485264564362804 0.357997427694887 0.999596110336382 0.999092566326207 0.999264457522069 0.000403889663618232 0.000907433673792853 0.000735542477931438 3601
4418 278639 3 3 0 1e-04 0.4 30 "LAT" 0.263915796865655 0.565017594673019 0.160599319533942 0.34359819306745 0.464020798224934 0.528504593613241 0.317047660602134 0.358678352040692 0.727936595090588 0.540905447772682 0.477646980136076 0.35373039381898 0.999648382725263 0.99926475325268 0.999399977858349 0.000351617274736903 0.0007352467473203 0.000600022141650547 3601
4419 588725 4 3 0 1e-04 0.4 30 "LAT" 0.257732888372647 0.561761803701389 0.159357356404946 0.346842414866158 0.467554366884356 0.526747906950933 0.322173407461014 0.360392851439008 0.725287255257003 0.53829170558157 0.48153076386596 0.356175205196325 0.999642513915917 0.999506044579537 0.999553183587865 0.000357486084083097 0.000493955420462775 0.000446816412134599 3601
4420 813209 5 3 0 1e-04 0.4 30 "LAT" 0.260512859669844 0.560302857755299 0.162102245912617 0.348366582505019 0.477413203402376 0.5391663015107 0.319215009892985 0.358308231456112 0.737926063072221 0.54616186685204 0.481317255805601 0.355194191285415 0.648707227978277 0.545959704555885 0.581690550930207 0.351292772021723 0.454040295444115 0.418309449069793 284
4421 938632 1 0.05 0.25 1e-04 0.4 30 "LAT" 0.258320302103205 0.567931541666111 0.154985262752629 0.340595687173444 0.479712362206514 0.536910339979968 0.312434203799429 0.349230493890772 0.738032664309719 0.547352574314717 0.467419466552059 0.346338705561119 0.999809086038186 0.999666352726232 0.999714922065853 0.000190913961813747 0.000333647273767602 0.000285077934147203 3601
4422 282845 2 0.05 0.25 1e-04 0.4 30 "LAT" 0.258677105059088 0.567032300855395 0.155856939244637 0.341485949290663 0.478552032904477 0.536148769997876 0.312798868722152 0.349985067269454 0.737229137963565 0.546568009135285 0.468655807966789 0.347135442538195 0.99973150589408 0.999235863835546 0.999404941175342 0.000268494105920464 0.000764136164454061 0.000595058824657969 3601
4423 209783 3 0.05 0.25 1e-04 0.4 30 "LAT" 0.261074452922516 0.562069576288037 0.161044379677149 0.346499845816079 0.474211820191743 0.534041707881345 0.313112839533322 0.352122187563408 0.735286273114259 0.543631158349012 0.474157219210471 0.350226533062112 0.999807561401462 0.999487934881282 0.999598325877982 0.000192438598538312 0.000512065118717814 0.000401674122018383 3601
4424 740595 4 0.05 0.25 1e-04 0.4 30 "LAT" 0.259764069949076 0.563245867354684 0.159312900440779 0.345335067159235 0.475567800779681 0.533499017197779 0.314704054439333 0.352651894430693 0.735331870728756 0.543609778607973 0.474016954880112 0.350187585157978 0.999677878255736 0.999265076734567 0.999406866107716 0.000322121744264108 0.000734923265432567 0.000593133892284408 3601
4425 743686 5 0.05 0.25 1e-04 0.4 30 "LAT" 0.256902474430862 0.562788752685729 0.157905186414308 0.345795855155257 0.478681379310439 0.533519811223452 0.316637493441944 0.352563265029919 0.735583853741301 0.543364609361284 0.474542679856252 0.350305224722478 0.999598026776488 0.99946850836225 0.999512483379195 0.000401973223511752 0.000531491637749599 0.000487516620805051 3601
4426 710527 1 3 0.25 1e-04 0.4 30 "LAT" 0.260987139984659 0.560574463038448 0.162193642825906 0.348085730345754 0.462121388821063 0.522004794270568 0.325795712146886 0.365513308230976 0.723108528805721 0.534980440978503 0.487989354972792 0.359838511247814 0.999803614292443 0.999458286641543 0.999579407715994 0.000196385707556982 0.000541713358457436 0.000420592284006482 3601
4427 674492 2 3 0.25 1e-04 0.4 30 "LAT" 0.259301280102702 0.5665986493263 0.156578089075905 0.341998983802066 0.473249222985033 0.531402138217061 0.317363097283271 0.354812471629739 0.732550503087736 0.543181525808328 0.473941186359176 0.350627356650507 0.998564039891558 0.999613865164333 0.999252925185068 0.0014359601084416 0.0003861348356665 0.000747074814932424 3601
4428 693225 3 3 0.25 1e-04 0.4 30 "LAT" 0.259099852525807 0.565044875924309 0.157614476400353 0.343525150313721 0.468699675111509 0.526318574126423 0.323015798257943 0.360621410822615 0.727799527637316 0.539198332851376 0.480630274658297 0.355102239327589 0.999812276464226 0.999447217069396 0.999573450939133 0.000187723535773578 0.000552782930604092 0.0004265490608667 3601
4429 519583 4 3 0.25 1e-04 0.4 30 "LAT" 0.258859065390825 0.560649667414313 0.160730829211652 0.347965247217153 0.469612900122496 0.530535421008492 0.316714728102811 0.355826463334078 0.728471965513321 0.540592550087813 0.477445557314463 0.35339671636055 0.999763394320642 0.999522650587713 0.999605820052096 0.000236605679358495 0.000477349412287484 0.000394179947904368 3601
4430 859175 5 3 0.25 1e-04 0.4 30 "LAT" 0.258346982554079 0.562958385037041 0.158736229942601 0.345643029351317 0.468784454785344 0.526217926740985 0.32337473593527 0.360788082059649 0.727131437339424 0.538440235355217 0.482110965877871 0.355917403748272 0.999809411347092 0.999615264508864 0.999682286121574 0.000190588652908408 0.000384735491135814 0.000317713878426531 3601
4431 1063894 1 0.05 0.5 1e-04 0.4 30 "LAT" 0.257102816800752 0.561878174599497 0.158744641436191 0.346779501457322 0.478914110514494 0.532036240795748 0.319061264883821 0.354067873640218 0.736016927315246 0.542061740728681 0.477805906320012 0.351642145266391 0.999854268782856 0.99915318852125 0.999391215655608 0.000145731217144103 0.000846811478750126 0.000608784344392115 2587
4432 1053 2 0.05 0.5 1e-04 0.4 30 "LAT" 0.256427623346622 0.56305230122865 0.157457096539529 0.345542538853654 0.478795813102722 0.533813760686987 0.316440427043676 0.352339142180384 0.735223436449344 0.543633692142917 0.473897523583205 0.350075619930375 0.999863386528127 0.999740130711694 0.999781924745063 0.000136613471872901 0.000259869288305875 0.000218075254937217 3601
4433 517014 3 0.05 0.5 1e-04 0.4 30 "LAT" 0.257321042300437 0.566546350590591 0.155399270755434 0.342011353111566 0.480355351071065 0.536279859064625 0.313791977423658 0.349820240928217 0.737676393371502 0.546428182987189 0.469191248179092 0.347226148364901 0.999842456873089 0.999741577410874 0.999775786920877 0.000157543126910784 0.000258422589126434 0.000224213079123462 3601
4434 628084 4 0.05 0.5 1e-04 0.4 30 "LAT" 0.259234404420042 0.561238629671461 0.160541027162708 0.347371174336806 0.47427987115192 0.531282844453478 0.317137841498373 0.354734550981674 0.733514275571962 0.541468826686139 0.47767886866108 0.35225058591066 0.999862514892472 0.999723816218276 0.999771461988866 0.000137485107527904 0.00027618378172394 0.00022853801113406 3601
4435 622885 5 0.05 0.5 1e-04 0.4 30 "LAT" 0.258776259728924 0.558134857861602 0.162698294056765 0.350512156670207 0.471258975517187 0.529399578323731 0.318474445769876 0.356749649953596 0.730035235246111 0.539202041656209 0.481172739826641 0.354649045921352 0.99986488955103 0.999737532037629 0.999781421294464 0.000135110448969862 0.000262467962370798 0.000218578705535951 3601
4436 756231 1 3 0.5 1e-04 0.4 30 "LAT" 0.259098000058877 0.561618986597416 0.160225795660736 0.347045269739704 0.466143588163391 0.522565621808435 0.327517670100377 0.36468209893521 0.725241588222268 0.535506515172211 0.487743465761113 0.359056026511482 0.999883506959225 0.999712903151508 0.999772103094617 0.00011649304077504 0.000287096848491988 0.000227896905382834 3601
4437 681236 2 3 0.5 1e-04 0.4 30 "LAT" 0.25700708547542 0.560951849129322 0.159524730620631 0.347648875781405 0.469519975292138 0.52835928304943 0.320909231858744 0.358549291004095 0.726527060767558 0.53898274391417 0.480433962479375 0.355313508350547 0.999811484395153 0.999683457683686 0.999727487345741 0.000188515604846661 0.00031654231631432 0.000272512654258995 3601
4438 990669 3 3 0.5 1e-04 0.4 30 "LAT" 0.263453507136258 0.56129478904194 0.163143769886207 0.347336729482782 0.465158837719105 0.528053503003967 0.318122944252571 0.359006269587394 0.728612344855363 0.539297848486672 0.481266714138778 0.355272351464414 0.99987442912014 0.999688923868483 0.999754159461429 0.000125570879860095 0.000311076131516595 0.00024584053857137 3601
4439 191800 4 3 0.5 1e-04 0.4 30 "LAT" 0.256960704693109 0.559845430195024 0.160287409639214 0.348769829202864 0.468085335190931 0.526410237296838 0.323447665771807 0.361228811860179 0.72504603988404 0.537423205085076 0.483735075411021 0.357376346521846 0.999883250698274 0.999709595638098 0.999769464090007 0.000116749301725646 0.000290404361901658 0.000230535909992536 3601
4440 589047 5 3 0.5 1e-04 0.4 30 "LAT" 0.254601350429337 0.555652159254598 0.16198131172898 0.352970758260683 0.474229613742093 0.532503361739481 0.316574530135931 0.353678811607221 0.728830964171431 0.540115385714264 0.47855584186491 0.353688201791497 0.999874137023482 0.99972322088484 0.999774518232157 0.000125862976518177 0.000276779115160323 0.000225481767843428 3601
4441 713376 1 0.05 0 1e-04 0.5 30 "LAT" 0.25825434159146 0.562663278801135 0.158839653178639 0.345945235640201 0.470351629048949 0.525025410127197 0.317223667771027 0.353673706172076 0.72860597064041 0.537738419090045 0.476063320949666 0.351091247935317 0.999540506765018 0.999223235650758 0.999331559088234 0.000459493234982026 0.000776764349242097 0.000668440911765751 3601
4442 1306150 2 0.05 0 1e-04 0.5 30 "LAT" 0.257389290390159 0.566608522591701 0.15541434342962 0.341926213262117 0.472823291960993 0.528503206847306 0.315059272031388 0.351636467753207 0.730212582351152 0.541307123064366 0.470473615461007 0.348392808132043 0.950112622570525 0.952337016077035 0.951580564634724 0.0498873774294753 0.047662983922965 0.0484194353652761 1248
4443 1022078 3 0.05 0 1e-04 0.5 30 "LAT" 0.260724180920019 0.563779703207194 0.159554366999643 0.344816441615428 0.466135083367016 0.522725827671572 0.317828032675916 0.355876500158758 0.726859264287035 0.536718378581002 0.477382399675559 0.352124383816867 0.999052309241963 0.998477042140599 0.998675691551481 0.00094769075803675 0.00152295785940072 0.00132430844851939 3528
4444 415870 4 0.05 0 1e-04 0.5 30 "LAT" 0.260836474129774 0.566132670243256 0.157844647998468 0.342404478490061 0.468921036220072 0.529800226029266 0.309263274105665 0.348941746396433 0.729757510349846 0.542199333417716 0.467107922104133 0.346741023161039 0.998599916046648 0.997209896138553 0.997688867229505 0.00140008395335223 0.00279010386144712 0.00231113277049479 1251
4445 550964 5 0.05 0 1e-04 0.5 30 "LAT" 0.25733774132533 0.565675567973591 0.15605595214726 0.34285549976508 0.470407899705919 0.525346188287384 0.317159432382137 0.353619882903348 0.727745641031249 0.53890091239798 0.473215384529397 0.350022269601869 0.993918443658794 0.989584664848903 0.991060614049741 0.00608155634120626 0.0104153351510971 0.00893938595025869 1852
4446 567446 1 3 0 1e-04 0.5 30 "LAT" 0.260443700276169 0.564926350968714 0.158552411008316 0.343651281192623 0.459549155737883 0.518824499313247 0.321881046969244 0.361132629254892 0.719992856014052 0.534305916187425 0.480433457977559 0.355457431407464 0.994401757984003 0.998065361060869 0.996789105814022 0.00559824201599666 0.00193463893913115 0.00321089418597825 407
4447 663286 2 3 0 1e-04 0.5 30 "LAT" 0.2598093266789 0.556119089771679 0.164847790608681 0.352561132701527 0.456762234222868 0.516296631477629 0.324275248872226 0.364070604401475 0.716571560901768 0.529742780531414 0.489123039480907 0.360425373304996 0.99945375612667 0.999272191006311 0.999335666851564 0.000546243873330015 0.000727808993689316 0.000664333148436279 3601
4448 1138515 3 3 0 1e-04 0.5 30 "LAT" 0.262054675446087 0.564268492349386 0.159993098252913 0.344344682572715 0.455984622865263 0.514794830949659 0.32587376942606 0.365481135282435 0.71803929831135 0.5315041572984 0.485866867678973 0.35853388336588 0.99957379372029 0.998782034992434 0.999060213456547 0.000426206279709696 0.00121796500756641 0.000939786543452899 1750
4449 556949 4 3 0 1e-04 0.5 30 "LAT" 0.260344991302156 0.56272190674618 0.160168471674653 0.345941766483261 0.460115011704462 0.52014260140656 0.320709807240082 0.360201386265955 0.720460003006618 0.534488513506333 0.480878278914735 0.35558829567646 0.992294993066973 0.986544053610189 0.988547316458566 0.00770500693302704 0.0134559463898111 0.0114526835414335 2207
4450 345839 5 3 0 1e-04 0.5 30 "LAT" 0.259791727691082 0.562965697686923 0.159578659021509 0.345624285509765 0.460016773589707 0.518758989386232 0.322260606210366 0.361255861869539 0.71980850128079 0.533637277100122 0.481839265231875 0.356166979369816 0.997339539399765 0.999059826407135 0.998461706776916 0.00266046060023476 0.000940173592865047 0.00153829322308361 3601
4451 475769 1 0.05 0.25 1e-04 0.5 30 "LAT" 0.261310537686523 0.564192159317513 0.159563719642156 0.344407291469117 0.468089854301229 0.525969893345461 0.314223801082994 0.352639718942237 0.729400391987752 0.539023039199008 0.47378752072515 0.349849808034245 0.999775896868127 0.999615874927306 0.99967110218841 0.000224103131872588 0.000384125072693787 0.000328897811590371 3601
4452 566676 2 0.05 0.25 1e-04 0.5 30 "LAT" 0.257837803427154 0.567639592264707 0.154902024770265 0.340893783035876 0.471563992013106 0.526492505721303 0.315728542212025 0.352068023847541 0.72940179544026 0.540309546993444 0.47063056698229 0.348334352087325 0.999593269650487 0.999515270614565 0.999541813725378 0.000406730349512572 0.000484729385434873 0.000458186274621875 3601
4453 711759 3 0.05 0.25 1e-04 0.5 30 "LAT" 0.257285472225097 0.566183820863753 0.155671468369992 0.342377205994733 0.470645384878429 0.525442585781109 0.316889338214783 0.353276276408406 0.727930857103526 0.539114015128868 0.472560806584775 0.349646852071655 0.999759812036248 0.999306148743943 0.999460529032612 0.000240187963751721 0.000693851256057268 0.000539470967388343 3601
4454 1077029 4 0.05 0.25 1e-04 0.5 30 "LAT" 0.259210534979922 0.566201963274137 0.156773037220403 0.342328658665365 0.47128747995798 0.529498578689443 0.311267808603589 0.349227883261432 0.730498014937902 0.541924994182528 0.468040845823992 0.346922278151997 0.999075901161128 0.998338069664115 0.998590408370692 0.000924098838872152 0.00166193033588456 0.00140959162930825 1735
4455 1151077 5 0.05 0.25 1e-04 0.5 30 "LAT" 0.258129541676206 0.563298837967888 0.158296705411091 0.345302493507216 0.470245081721012 0.525371845169859 0.316692672237446 0.353336566530353 0.728374623397218 0.538178554208077 0.474989377648537 0.35064947772045 0.999471413782382 0.998949537043826 0.999127685092174 0.000528586217618095 0.00105046295617355 0.000872314907826238 3601
4456 259110 1 3 0.25 1e-04 0.5 30 "LAT" 0.25701997046689 0.565883530380194 0.155746900024525 0.342668649890165 0.462181643503263 0.51809346028842 0.325478322288253 0.362284040224563 0.719201613970154 0.533914754520928 0.481225222312778 0.355980189203145 0.999797270955039 0.999600280525811 0.999668068881136 0.00020272904496126 0.000399719474188583 0.000331931118864296 3601
4457 1177994 2 3 0.25 1e-04 0.5 30 "LAT" 0.258475034581339 0.563795846151266 0.15824760282626 0.344815864951642 0.460532203927967 0.518490417357547 0.323623170218655 0.36200193323792 0.719007238509306 0.533609196884674 0.481870773044916 0.356474380612186 0.999813743503863 0.996932295310926 0.997930403888688 0.000186256496137354 0.00306770468907366 0.00206959611131207 1372
4458 1021301 3 3 0.25 1e-04 0.5 30 "LAT" 0.255868723031956 0.565304164182137 0.155465498058077 0.343281374495942 0.461026567034234 0.514163042809785 0.330377129408545 0.366192625136934 0.716895290066189 0.531041116576502 0.485842627466622 0.358800170641758 0.999802898704286 0.999391638168021 0.999532854639031 0.000197101295713963 0.000608361831978724 0.00046714536096943 3601
4459 1222443 4 3 0.25 1e-04 0.5 30 "LAT" 0.256039497776682 0.560806892716492 0.158931938704247 0.347783621238473 0.458914616574731 0.513616382439064 0.330097605400285 0.366882707148384 0.714954114351413 0.529226724856724 0.489029544104532 0.360794853896519 0.999801375391722 0.999452097992663 0.999572533712853 0.000198624608278113 0.000547902007337435 0.000427466287146994 3601
4460 857964 5 3 0.25 1e-04 0.5 30 "LAT" 0.263173772681921 0.564582313109968 0.16042821726399 0.343968274370718 0.459366624080145 0.522462028345624 0.315520365454452 0.356740913029124 0.722540396762066 0.536741268675642 0.475948582718442 0.352630701324257 0.999618323086938 0.999617729480632 0.999617937755751 0.000381676913061523 0.000382270519368375 0.000382062244249169 3601
4461 742235 1 0.05 0.5 1e-04 0.5 30 "LAT" 0.256757661960561 0.564309835295705 0.156724654652874 0.344259385675586 0.470297018113 0.524211323479483 0.318459312991973 0.354442333295093 0.727054680073561 0.537672456054268 0.475183967644847 0.351045443945267 0.999866117589817 0.999738870242987 0.999782131836866 0.000133882410182727 0.000261129757013341 0.000217868163134335 3601
4462 1319920 2 0.05 0.5 1e-04 0.5 30 "LAT" 0.257055318251202 0.562996382296283 0.157865916453166 0.345546921279034 0.468258981247099 0.521718546147926 0.320911002067004 0.356989900277405 0.725314299498302 0.535611016912595 0.47877691852017 0.353154582120853 0.999855408969074 0.999715324868635 0.999763109534338 0.000144591030926316 0.000284675131365454 0.000236890465661523 3601
4463 167394 3 0.05 0.5 1e-04 0.5 30 "LAT" 0.25469036193388 0.564491981074765 0.155318672755965 0.34403648416986 0.472840959131207 0.52502650926916 0.31891923320399 0.353629064510794 0.727531321065086 0.53815969485606 0.474237905959955 0.350464523593554 0.999865310204433 0.999713731205105 0.999764818577336 0.000134689795567021 0.000286268794894617 0.00023518142266371 3601
4464 216989 4 0.05 0.5 1e-04 0.5 30 "LAT" 0.259111585831184 0.560616067734724 0.160935161396853 0.347992367972798 0.465918380722435 0.521617312762808 0.319427693097379 0.357095170294976 0.725029966553619 0.534893779693668 0.480362854494232 0.354010888928319 0.999817126410309 0.99971020141554 0.99974699901574 0.000182873589691421 0.000289798584459766 0.000253000984259521 3601
4465 984929 5 0.05 0.5 1e-04 0.5 30 "LAT" 0.258804089369626 0.566279147571904 0.156524826804923 0.342279007104777 0.470209671041932 0.526056871606509 0.315771004095698 0.352701692194713 0.729013760411558 0.53963034974343 0.472295830900621 0.349207705925331 0.999846143620043 0.999459068935932 0.999591403445136 0.000153856379957044 0.000540931064067654 0.000408596554864488 3601
4466 779857 1 3 0.5 1e-04 0.5 30 "LAT" 0.256411677329254 0.565249958290522 0.155830871635417 0.343322826941976 0.464740262498263 0.521285476004718 0.32158080821033 0.358516529017356 0.721151939827517 0.535872966528835 0.477411679845747 0.353637617602671 0.999882956434136 0.999668988995446 0.999742256507378 0.000117043565863967 0.000331011004553633 0.000257743492622098 3601
4467 281513 2 3 0.5 1e-04 0.5 30 "LAT" 0.26274170343255 0.566654687151978 0.158679740725044 0.341908953325151 0.455959215228321 0.517511898267208 0.322048137853279 0.362866636743826 0.718700918660871 0.534093690526058 0.480727878578323 0.356018573522429 0.999877909345723 0.999066473597246 0.999352177079546 0.000122090654276584 0.000933526402753764 0.000647822920453482 3601
4468 825057 3 3 0.5 1e-04 0.5 30 "LAT" 0.258750037120607 0.560259491388191 0.161053319470298 0.348332999087512 0.458529586898169 0.517361251999232 0.32399809425408 0.362928247302617 0.717279624018777 0.531727476776016 0.485051413724377 0.358273206463863 0.999877121505492 0.999650311430468 0.999729161224189 0.000122878494508097 0.000349688569532471 0.000270838775811255 3601
4469 1008597 4 3 0.5 1e-04 0.5 30 "LAT" 0.257999900615935 0.562516445396394 0.158848193858309 0.346114709801197 0.460640314178731 0.518106137553277 0.324194911678085 0.362133757832817 0.718640214794666 0.532901961118911 0.483043105536394 0.357017213637166 0.999881174429004 0.99959356085008 0.99969303204836 0.000118825570996137 0.000406439149920135 0.000306967951640379 3601
4470 580990 5 3 0.5 1e-04 0.5 30 "LAT" 0.258128058899072 0.562098061030985 0.159281533108767 0.346544687731151 0.459636207713171 0.515612366710293 0.327198895317605 0.364540128890645 0.717764266612243 0.531096827934159 0.486480428426373 0.358756625402951 0.999879865585163 0.999705890211564 0.999766126584232 0.000120134414837326 0.000294109788436476 0.000233873415768182 3601
4471 450381 1 0.05 0 1e-04 0.6 30 "LAT" 0.25957758355978 0.562876654805602 0.159526883972178 0.345755339911712 0.470390803953485 0.527453057427951 0.315468669839481 0.353227038315851 0.729968387513265 0.539485040749623 0.474995553811659 0.350719299793498 0.739158296600285 0.725988903089885 0.730511474572328 0.260841703399715 0.274011096910115 0.269488525427672 530
4472 740902 2 0.05 0 1e-04 0.6 30 "LAT" 0.259272626909443 0.563602774889192 0.158791157109322 0.345021624710347 0.460315395950828 0.515026074971059 0.317751307614428 0.355095090747128 0.719588022860271 0.531498339248816 0.47654246472375 0.351703894925645 0.999427404950769 0.999200123974512 0.999278143078688 0.000572595049230899 0.000799876025488193 0.000721856921311616 3601
4473 678169 3 0.05 0 1e-04 0.6 30 "LAT" 0.260778838012411 0.566774611353829 0.157351398231752 0.341766975450959 0.458693768244825 0.516272429428139 0.315319655037962 0.354126288084747 0.719472606257235 0.533465829526571 0.472671053269714 0.349941223508565 0.999339634484047 0.998952181332842 0.999086014537952 0.000660365515953501 0.0010478186671577 0.000913985462047757 3601
4474 1048296 4 0.05 0 1e-04 0.6 30 "LAT" 0.254980512760219 0.56213554766285 0.157223997485919 0.346413449765175 0.461246544416114 0.514616026489099 0.319402736157457 0.355621034123239 0.716227057176334 0.530527947105056 0.476626733643376 0.352577894779199 0.999575060734921 0.999392416148764 0.999454362382501 0.000424939265079234 0.000607583851236354 0.000545637617499445 3601
4475 1212568 5 0.05 0 1e-04 0.6 30 "LAT" 0.259080326402543 0.565894410367124 0.156998723057629 0.342675315133254 0.460122643821547 0.514124066159877 0.319852535380246 0.356743957725493 0.71920297022409 0.531611050797627 0.476851258437875 0.352013185766032 0.987089841289435 0.985618997086572 0.986123882971106 0.0129101587105647 0.0143810029134276 0.0138761170288942 1852
4476 452196 1 3 0 1e-04 0.6 30 "LAT" 0.260899316015214 0.563133432288963 0.160235080307347 0.345485168205701 0.449355101606036 0.509666569112192 0.32202275909734 0.362595026003873 0.71025441762125 0.527764858527798 0.482257839404687 0.357033029693893 0.993081500632198 0.995985919529541 0.994968153461452 0.00691849936780172 0.0040140804704588 0.00503184653854833 407
4477 453836 2 3 0 1e-04 0.6 30 "LAT" 0.258104810291104 0.560329465720381 0.160593601479176 0.348316609052867 0.452546287800114 0.509394960902883 0.324116405198244 0.362468001603801 0.710651098091218 0.526446072642465 0.48471000667742 0.35798580897544 0.992928409234235 0.996394261386897 0.995193872916234 0.00707159076576464 0.00360573861310322 0.00480612708376576 3292
4478 1269946 3 3 0 1e-04 0.6 30 "LAT" 0.258426629567007 0.565642408308344 0.156825750089077 0.342951505017521 0.452310123020151 0.5083454906427 0.325195486258087 0.363040500619205 0.710736752587158 0.527468509802164 0.482021236347164 0.35654204930812 0.999662419267039 0.997148787790563 0.998018965489553 0.000337580732960755 0.00285121220943665 0.00198103451044647 167
4479 985633 4 3 0 1e-04 0.6 30 "LAT" 0.258653197719791 0.562189254416721 0.159489540478219 0.346425357218748 0.448782156188338 0.504430855012773 0.330204672047553 0.368835554268147 0.707435353908129 0.523855316663229 0.489694212525772 0.361476840886503 0.996103928183166 0.976764256930762 0.983508089023053 0.00389607181683451 0.0232357430692379 0.016491910976947 644
4480 319208 5 3 0 1e-04 0.6 30 "LAT" 0.255651259626552 0.561544088297111 0.158100726746128 0.347119362316917 0.452679930453774 0.505633672841564 0.330196459503051 0.366532045659163 0.708331190080326 0.524207924171688 0.488297186249179 0.360278516976205 0.999354272534593 0.998884063077203 0.999045738461169 0.000645727465406696 0.0011159369227968 0.000954261538831171 3601
4481 997355 1 0.05 0.25 1e-04 0.6 30 "LAT" 0.257463999060854 0.564213262363346 0.157240692018453 0.344372515013358 0.463311614141621 0.516434102213434 0.317893885659199 0.353807794509621 0.720775613202475 0.532496992592089 0.475134577677652 0.350669665055402 0.999719634010868 0.999226186656823 0.999394145113511 0.000280365989132126 0.000773813343176721 0.00060585488648874 3601
4482 1022337 2 0.05 0.25 1e-04 0.6 30 "LAT" 0.257300145602182 0.565915799662356 0.15584903105052 0.342649143580586 0.463461004501209 0.518741305280922 0.314515547956666 0.351470238360196 0.72076115010339 0.534602734492125 0.470364579007186 0.348540288746453 0.999798711975144 0.999596112668657 0.999665049510608 0.000201288024855913 0.000403887331343493 0.000334950489391894 3601
4483 36326 3 0.05 0.25 1e-04 0.6 30 "LAT" 0.262159424074558 0.566771472614192 0.158144809404916 0.34171663826037 0.45782859025421 0.517906857057283 0.312180251809313 0.352412934526695 0.719988014328769 0.534652774790306 0.470325061214229 0.348773016952719 0.999130283056367 0.998707915215415 0.998854551412901 0.000869716943632733 0.0012920847845851 0.00114544858709849 3601
4484 806740 4 0.05 0.25 1e-04 0.6 30 "LAT" 0.258628542099258 0.562282363357569 0.159372484388316 0.346296990162591 0.459488928554009 0.514265029610353 0.318512269027128 0.35588420147038 0.718117470653267 0.530539736888623 0.477884753415444 0.352666129492643 0.999781701704109 0.999619068832426 0.999674874703063 0.000218298295891432 0.000380931167574255 0.000325125296937044 3601
4485 185907 5 0.05 0.25 1e-04 0.6 30 "LAT" 0.257064300124534 0.561688036989511 0.158830962818162 0.346873437746532 0.461913544086129 0.515945599220805 0.31761031364483 0.354206313711243 0.718977844210662 0.531374901062074 0.476441276462992 0.351766554632841 0.998658950046601 0.996318126469298 0.997115834752956 0.00134104995339871 0.00368187353070229 0.00288416524704362 1259
4486 801532 1 3 0.25 1e-04 0.6 30 "LAT" 0.257206137982126 0.561581995346298 0.159045410819752 0.347063352080967 0.456657348700299 0.514738550613913 0.31784705548197 0.355915800381505 0.713863486682425 0.530380247916684 0.476892466301722 0.353197303861059 0.999803650229634 0.999431349218178 0.99955921344235 0.00019634977036625 0.000568650781821979 0.000440786557649636 3601
4487 1012055 2 3 0.25 1e-04 0.6 30 "LAT" 0.260093808403238 0.566240578232416 0.157338530155547 0.34232427584892 0.451113122651089 0.509640854489419 0.323061583019673 0.362511448999155 0.711206931054327 0.528664147782411 0.48040011317522 0.355936483112434 0.999555091644447 0.993955338717072 0.99590754971971 0.000444908355552833 0.00604466128292808 0.00409245028029051 167
4488 313196 3 3 0.25 1e-04 0.6 30 "LAT" 0.258450899501585 0.561058370025903 0.160239388710399 0.347595231719841 0.450923235845848 0.509901627447578 0.322969442278038 0.362558410010862 0.709374135347432 0.527100040746612 0.483208830988437 0.357779017469982 0.999811986255158 0.998287168429717 0.998817339177388 0.000188013744842185 0.00171283157028333 0.00118266082261149 3060
4489 693166 4 3 0.25 1e-04 0.6 30 "LAT" 0.257531008131446 0.557164283825089 0.162580046376605 0.351536806938293 0.449023043366915 0.504560962354062 0.329476901346079 0.367790006920472 0.706554051498361 0.522240857503188 0.492056947722684 0.362554930298196 0.999799018463081 0.99951899804596 0.999616312671512 0.000200981536919472 0.000481001954039603 0.000383687328488438 3601
4490 708752 5 3 0.25 1e-04 0.6 30 "LAT" 0.258419995022399 0.562358486687056 0.159182111624129 0.346239996233518 0.450468458218904 0.507846837178102 0.325500845498847 0.364446555974828 0.708888453241303 0.52612686418081 0.484682957122976 0.358574280146331 0.999827126226002 0.99854345422265 0.998989646527301 0.000172873773997901 0.00145654577735032 0.00101035347269939 3601
4491 927310 1 0.05 0.5 1e-04 0.6 30 "LAT" 0.258538548208245 0.564819979363038 0.157409753364495 0.343730894380613 0.460729222106856 0.516059754815542 0.316664372309179 0.354127101961274 0.719267770315101 0.532551010522332 0.474074125673675 0.350634872415759 0.99984166149376 0.999659125315442 0.999721642884357 0.000158338506240046 0.000340874684557619 0.000278357115642639 3601
4492 367834 2 0.05 0.5 1e-04 0.6 30 "LAT" 0.259194266565464 0.565941140234105 0.157036427043049 0.342622871237786 0.461298386951815 0.517588532289691 0.314832692804653 0.352673701025372 0.720492653517279 0.533972655982197 0.471869119847702 0.349287831129274 0.999861136297217 0.99970497466121 0.999758519825653 0.000138863702783315 0.000295025338789517 0.000241480174347194 3601
4493 387216 3 0.05 0.5 1e-04 0.6 30 "LAT" 0.257064795799634 0.563769734718932 0.157307071002183 0.344812984634192 0.462385611912256 0.51603156576402 0.317840542469656 0.354103869011991 0.71945040771189 0.532091172168685 0.475147613471838 0.351006889860461 0.999867532832374 0.999725070055767 0.999773568324748 0.000132467167626005 0.000274929944233048 0.000226431675251742 3601
4494 665629 4 0.05 0.5 1e-04 0.6 30 "LAT" 0.255384344145385 0.562927447636767 0.156911754417492 0.345677125340605 0.462330949358528 0.515194856635335 0.319200775082938 0.355019463104648 0.717715293503913 0.531177582047429 0.47611252950043 0.351923478541451 0.999868725149865 0.99971029733335 0.999764000130012 0.000131274850134755 0.000289702666649467 0.000235999869987765 3601
4495 569417 5 0.05 0.5 1e-04 0.6 30 "LAT" 0.258389230035748 0.565572717152454 0.15677401579402 0.343030831984085 0.462815366194821 0.51729182854835 0.316169975867025 0.352901562408882 0.721204596230569 0.533575567552535 0.472943991661046 0.349598266174273 0.999866654747924 0.999723506253461 0.999772377243242 0.00013334525207597 0.000276493746539385 0.000227622756757539 3601
4496 635933 1 3 0.5 1e-04 0.6 30 "LAT" 0.256733234615675 0.56306467075432 0.157699162130602 0.345536290602159 0.453142029646299 0.509568852630301 0.324360013239371 0.362117862185499 0.709875264261974 0.527367093932521 0.482059175369974 0.356837756367006 0.999880504378224 0.999653721568812 0.999731879891743 0.000119495621775609 0.000346278431188263 0.000268120108256703 3601
4497 1196279 2 3 0.5 1e-04 0.6 30 "LAT" 0.260844762747162 0.563550225059036 0.159798263456534 0.345060449598811 0.448128806316255 0.505451225048928 0.327697792550036 0.366882560821208 0.708973569063417 0.525035563874972 0.48749605600657 0.359759330680433 0.999888093824392 0.999649908361949 0.999733420188461 0.00011190617560828 0.000350091638051151 0.000266579811539312 3601
4498 770885 3 3 0.5 1e-04 0.6 30 "LAT" 0.25655469009009 0.562087896495434 0.158299042069367 0.34651180931932 0.455348699079311 0.510949547108887 0.32360107592439 0.360675056520294 0.711903389169402 0.527993167977858 0.481900117993757 0.356157888520936 0.999875924621239 0.999634697661302 0.999717572352597 0.000124075378761185 0.000365302338697905 0.000282427647403293 3601
4499 642198 4 3 0.5 1e-04 0.6 30 "LAT" 0.259600849770315 0.566861199530848 0.156630563912883 0.341644315803771 0.450384439231365 0.508966361515366 0.323897259579237 0.363279811555092 0.70998528900168 0.528378267370007 0.48052782349212 0.356249520869702 0.999881721201647 0.999672020014274 0.999745106255653 0.000118278798353049 0.000327979985725584 0.000254893744346813 3601
4500 1194770 5 3 0.5 1e-04 0.6 30 "LAT" 0.258301032226795 0.563656319237261 0.158188311916457 0.344928266969453 0.448193552469892 0.504433537953225 0.329392032213209 0.367992567489235 0.706494584696687 0.524234014712229 0.487580344129667 0.360514737582353 0.999879834766096 0.999522451816021 0.999646930069483 0.00012016523390386 0.00047754818397897 0.000353069930516597 3601
4501 735664 1 0.05 0 1e-04 0.7 30 "LAT" 0.261725895118974 0.56541667525296 0.158948894078303 0.343111096451446 0.448824311333589 0.506641408030592 0.314464006617893 0.354341774106067 0.710550206452563 0.526767543447211 0.473412900696196 0.350527873202608 0.991891651618267 0.989454626298599 0.990300422150598 0.00810834838173301 0.0105453737014008 0.00969957784940182 2694
4502 337396 2 0.05 0 1e-04 0.7 30 "LAT" 0.26054227949579 0.564677746803475 0.15877003405464 0.343927919691211 0.447897531117492 0.503200463277984 0.318579071538506 0.357321391315071 0.708439810613283 0.524128990186259 0.477349105593146 0.352804030458765 0.999585847559245 0.999385747032162 0.999454986081992 0.000414152440755034 0.000614252967837751 0.000545013918007802 3601
4503 966277 3 0.05 0 1e-04 0.7 30 "LAT" 0.257612385195945 0.56831430878546 0.154276871402744 0.340234555595943 0.453523180443422 0.5075909943372 0.315977319938628 0.35298517452844 0.711135565639367 0.527977578177881 0.470254191341372 0.348738590963286 0.999540692889392 0.999110613792976 0.999257232469425 0.000459307110608041 0.000889386207023848 0.000742767530575125 3601
4504 1145094 4 0.05 0 1e-04 0.7 30 "LAT" 0.260253380763199 0.565231105308395 0.158127586349982 0.343318994904364 0.45040333985294 0.505964207381288 0.316589388472743 0.355058501863937 0.710656720616139 0.526122822787603 0.474716974822725 0.351096374191151 0.995527775133511 0.989570145664433 0.991625159581457 0.0044722248664889 0.0104298543355673 0.008374840418543 1005
4505 758214 5 0.05 0 1e-04 0.7 30 "LAT" 0.258660987626163 0.566799027591564 0.156029792853055 0.341784899815118 0.46459386924256 0.520794042203498 0.313886164844099 0.351150472837552 0.723254856868723 0.536307096402465 0.469915957697154 0.348026829368061 0.793663079905219 0.76149943840936 0.772486287463286 0.206336920094781 0.23850056159064 0.227513712536714 1368
4506 1317445 1 3 0 1e-04 0.7 30 "LAT" 0.259193440342707 0.568576678797108 0.155074820679256 0.33997508313213 0.441229933947248 0.497835017858553 0.32606331537192 0.365383481953268 0.700423374289956 0.521516720656569 0.481138136051176 0.357127186401166 0.990217987593516 0.994515523856915 0.993017966391651 0.00978201240648417 0.00548447614308494 0.00698203360834867 2330
4507 324398 2 3 0 1e-04 0.7 30 "LAT" 0.263346323338084 0.564203696367634 0.16080473445655 0.34438425831331 0.435032062761014 0.494114667336646 0.327055026048858 0.369036907813366 0.698378386099098 0.518118806616795 0.487859760505407 0.360790104486354 0.979110037798606 0.996925165701111 0.990598179828455 0.0208899622013944 0.00307483429888939 0.00940182017154477 1133
4508 40023 3 3 0 1e-04 0.7 30 "LAT" 0.258526928541963 0.566310365184369 0.156325875006229 0.342261543939616 0.4483851290363 0.503790817218385 0.327156576860891 0.36511297936881 0.706912057578263 0.524726409295336 0.48348245186712 0.357635338612548 0.84187697561378 0.871753826021298 0.861388294534814 0.15812302438622 0.128246173978702 0.138611705465186 164
4509 959755 4 3 0 1e-04 0.7 30 "LAT" 0.259556007972884 0.563163053390129 0.159314632246021 0.345429597995754 0.438096588541047 0.495829284225355 0.3268410212681 0.367254261394244 0.697652596513931 0.518578129990316 0.48615565351412 0.360125421700553 0.999674970344031 0.997713808005184 0.998401073665503 0.000325029655969212 0.00228619199481652 0.00159892633449703 3406
4510 62885 5 3 0 1e-04 0.7 30 "LAT" 0.257094624139154 0.561803010281264 0.158780113395781 0.346803463232857 0.445206652932596 0.501911639800051 0.321923416565009 0.360500000229138 0.70230127707175 0.521989839090849 0.48070352996079 0.356144852593144 0.992255865475125 0.993947287419908 0.993363707340696 0.00774413452487476 0.00605271258009156 0.00663629265930375 763
4511 223823 1 0.05 0.25 1e-04 0.7 30 "LAT" 0.256469901665581 0.563049243697497 0.157460600830722 0.345580158043692 0.451678757770988 0.503416383431518 0.32084459106044 0.356992888200969 0.708148659436569 0.523450891990201 0.478305191891162 0.353189725095671 0.999787285043411 0.999511885575683 0.999605696512835 0.000212714956589336 0.00048811442431665 0.000394303487165321 3601
4512 1121192 2 0.05 0.25 1e-04 0.7 30 "LAT" 0.261183315441485 0.561067738544679 0.161890480244952 0.34753722149336 0.446014858348181 0.502660881107462 0.31836238571414 0.357838813570217 0.707198173789665 0.522684129675403 0.480252865959091 0.354359419077974 0.999304320755931 0.999102829140091 0.999172878403158 0.000695679244068994 0.000897170859908776 0.000827121596842216 3601
4513 150470 3 0.05 0.25 1e-04 0.7 30 "LAT" 0.257082021219155 0.567464707649701 0.15459732263641 0.341034938807368 0.454205247778688 0.509171455345551 0.31407584240126 0.351435057928149 0.711287268997843 0.528765469031208 0.46867316503767 0.347966443938605 0.999763580509255 0.999373693460579 0.999506387054722 0.00023641949074463 0.000626306539421011 0.000493612945278461 3601
4514 981111 4 0.05 0.25 1e-04 0.7 30 "LAT" 0.261055457353987 0.566917142656067 0.157397303010075 0.341583819851705 0.45050909844489 0.507862073938372 0.313555602702969 0.352795938391644 0.711564555798877 0.528001354904945 0.470952905713043 0.348999579188683 0.999802079005385 0.999577105091697 0.999654846523731 0.000197920994615207 0.000422894908302606 0.0003451534762691 3601
4515 997598 5 0.05 0.25 1e-04 0.7 30 "LAT" 0.260508802171605 0.563753239927163 0.159417635896933 0.344826075720312 0.449298039629535 0.506216867807232 0.314850144425821 0.354106496176774 0.70980684180114 0.525884582969472 0.474267780322755 0.350955142679703 0.999778447046198 0.999541993806415 0.999623704303077 0.000221552953801978 0.000458006193585249 0.000376295696922904 3601
4516 653086 1 3 0.25 1e-04 0.7 30 "LAT" 0.261803016595528 0.565857045651445 0.15868650703036 0.342706333624672 0.442671426323137 0.503095869836597 0.318215183987458 0.359262843672486 0.704474442918665 0.524403601204647 0.476901691017817 0.353886262224621 0.999805431266929 0.999379453077611 0.999528688288221 0.000194568733071373 0.000620546922389474 0.000471311711778802 3601
4517 238540 2 3 0.25 1e-04 0.7 30 "LAT" 0.258035498488417 0.562412078097099 0.158965328768781 0.346185028887435 0.442585582031761 0.497826655194444 0.327015660356042 0.365274161943895 0.700621080520178 0.519552913487831 0.485980989124823 0.359047961922575 0.999766349668643 0.998732238770294 0.999091114672171 0.00023365033135687 0.00126776122970555 0.000908885327828943 3601
4518 1158055 3 3 0.25 1e-04 0.7 30 "LAT" 0.25877588538878 0.559698895256103 0.161510456421062 0.348965432998924 0.440587600938404 0.497909698827404 0.324829608280781 0.364581528417878 0.699363486327185 0.518756497850603 0.486340064701843 0.359591879736557 0.999811813613534 0.998242634357931 0.998789677582539 0.000188186386465781 0.00175736564206894 0.00121032241746116 423
4519 236131 4 3 0.25 1e-04 0.7 30 "LAT" 0.256258584056432 0.561982944714677 0.158217617444781 0.346610096987578 0.441035290716937 0.495058058840763 0.330284038144284 0.368178694720196 0.697293874773369 0.51739762177035 0.488501655589065 0.36121301095492 0.999813340024936 0.997539006418675 0.998326084373505 0.000186659975063775 0.00246099358132516 0.00167391562649518 2453
4520 763379 5 3 0.25 1e-04 0.7 30 "LAT" 0.261661860490729 0.558850573124508 0.163916462347637 0.349808542080816 0.438264578236482 0.498384526280625 0.323227858429557 0.365091552818996 0.69992643872721 0.519066685062406 0.487144320777194 0.360112124351569 0.999768643992684 0.973876707072453 0.983010760436482 0.000231356007316496 0.0261232929275471 0.0169892395635183 98
4521 1215823 1 0.05 0.5 1e-04 0.7 30 "LAT" 0.260763876244062 0.563380639636648 0.159882013250189 0.345207607087231 0.449579559165284 0.506359081029218 0.315007597506838 0.354133062917259 0.710343435409346 0.525853649094288 0.474889610757027 0.351114344174657 0.999859315865327 0.99966983241051 0.999735343904185 0.000140684134673527 0.000330167589490246 0.000264656095814756 3601
4522 680151 2 0.05 0.5 1e-04 0.7 30 "LAT" 0.260279015756685 0.567872018644382 0.156236736659475 0.340683193392371 0.449539453271767 0.505717724203937 0.316375423157477 0.354981148009345 0.709818469028452 0.526790207171747 0.472612159816952 0.350182148798298 0.999863546061534 0.99965230156075 0.999725201264995 0.000136453938465754 0.000347698439250379 0.000274798735005266 3601
4523 1306345 3 0.05 0.5 1e-04 0.7 30 "LAT" 0.258019904013486 0.565702859427547 0.156509664967245 0.342842068988935 0.451602636375116 0.507287376983803 0.31533854406887 0.353420527998611 0.709622540388602 0.527043548987708 0.471848209036115 0.349864110889983 0.999826706020806 0.999666091478912 0.999721082830072 0.00017329397919368 0.000333908521088173 0.000278917169928175 3601
4524 540875 4 0.05 0.5 1e-04 0.7 30 "LAT" 0.263602331545315 0.565119973211926 0.160230785343918 0.343426102922299 0.44572503257557 0.505357280243764 0.313919450692601 0.355312230684868 0.709327364120884 0.525969563429249 0.474150236036519 0.351254904888335 0.999863529895496 0.999669042961427 0.99973711880848 0.000136470104504439 0.000330957038572833 0.000262881191519808 3601
4525 871044 5 0.05 0.5 1e-04 0.7 30 "LAT" 0.25916028310396 0.565672211439224 0.157145664452203 0.342856917132823 0.452033601011999 0.50924307401467 0.312491902601858 0.351357405035201 0.711193884115959 0.528408097803223 0.469637567054061 0.348502284495464 0.999848298750947 0.99949708794455 0.999617665086989 0.000151701249052913 0.000502912055449731 0.000382334913010903 3601
4526 229150 1 3 0.5 1e-04 0.7 30 "LAT" 0.259338041913329 0.561815289613125 0.160208970949689 0.346831430249554 0.443785197041699 0.503060261969169 0.318784531525961 0.358605067169141 0.703123238955028 0.522864969371032 0.47899350247565 0.354933864261723 0.999780076960532 0.999629361537108 0.999681737014478 0.000219923039467709 0.000370638462892472 0.000318262985521951 3601
4527 970963 2 3 0.5 1e-04 0.7 30 "LAT" 0.259555650369953 0.565962323747495 0.157175085509533 0.342579294715934 0.443683303236334 0.500897547949591 0.321530570930253 0.36065944370392 0.703238953606287 0.522816172656854 0.478705656439786 0.354761368320799 0.9998685451871 0.999559838420061 0.999667061602154 0.000131454812900042 0.000440161579938998 0.000332938397846251 3601
4528 711655 3 3 0.5 1e-04 0.7 30 "LAT" 0.256809656521236 0.562122253501856 0.158416567088845 0.346458716531003 0.443685706243542 0.500208726343411 0.323589587103041 0.362364274189924 0.700495362764779 0.520922081334573 0.482006154191887 0.357307913631896 0.999873884582167 0.999536548960257 0.999653084314524 0.000126115417833511 0.000463451039742745 0.000346915685475848 3601
4529 119373 4 3 0.5 1e-04 0.7 30 "LAT" 0.257286706578487 0.563823173679757 0.157398301065449 0.344761247432064 0.442790899982184 0.499069811223798 0.325337645637708 0.364072263111288 0.700077606560671 0.520740619845555 0.482735946703157 0.357855006835757 0.99988134647857 0.999524154055971 0.999647861687417 0.000118653521430181 0.000475845944029201 0.000352138312583095 3601
4530 820174 5 3 0.5 1e-04 0.7 30 "LAT" 0.258185953873951 0.564238823355038 0.157703417751857 0.344375801975139 0.440329701645965 0.494278655067352 0.330565943301062 0.368512343414137 0.698515655519915 0.517684948626717 0.488269361052919 0.360676580631627 0.999874296485741 0.99934318647534 0.999527883753579 0.000125703514259481 0.00065681352466033 0.000472116246420548 3601
4531 654832 1 0.05 0 1e-04 0.8 30 "LAT" 0.257771590453772 0.567431481089178 0.15509621510949 0.341122000446866 0.440195120606798 0.493897678496543 0.318059822910094 0.355924617331792 0.69796671106057 0.518664335182343 0.473156038019583 0.350976504926853 0.996298588897222 0.994097475799831 0.994851717139371 0.00370141110277819 0.00590252420016852 0.00514828286062929 3290
4532 725694 2 0.05 0 1e-04 0.8 30 "LAT" 0.260906282397394 0.571363545406465 0.15400982376552 0.337147857973826 0.444746477081225 0.501813915958899 0.310808301026749 0.350079967619606 0.705652759478619 0.525411876094773 0.46481812479227 0.345726409862267 0.984283175486757 0.956505793314122 0.96607314419786 0.0157168245132429 0.0434942066858783 0.0339268558021399 65
4533 249269 3 0.05 0 1e-04 0.8 30 "LAT" 0.256926454873928 0.566618684802349 0.155114846333294 0.341930953726142 0.443081815032344 0.497050031987403 0.315009735611597 0.35268399324369 0.700008269906272 0.520456291255183 0.470124581944891 0.349099526901724 0.997145772485209 0.994138340244584 0.995163314650891 0.00285422751479117 0.00586165975541641 0.00483668534910875 647
4534 1258228 4 0.05 0 1e-04 0.8 30 "LAT" 0.26292477923752 0.567582501039023 0.158065217958504 0.340946463138145 0.435239449475378 0.494111973753238 0.314055198168006 0.355603837719171 0.698164228712898 0.519377064992168 0.47212041612651 0.350598877276068 0.993162476119486 0.99293315059312 0.993013343464545 0.00683752388051399 0.00706684940687996 0.00698665653545489 415
4535 804662 5 0.05 0 1e-04 0.8 30 "LAT" 0.258716785101953 0.567031717717232 0.155907143045163 0.341517275099292 0.441705348549061 0.497482522927118 0.313038178823158 0.351761824690064 0.700422133651014 0.521016029353935 0.468945321868321 0.348349673400727 0.999127482567217 0.998990319837145 0.999037356205852 0.000872517432782994 0.00100968016285514 0.000962643794148211 3601
4536 262978 1 3 0 1e-04 0.8 30 "LAT" 0.25859085185406 0.567037294078712 0.155849068776108 0.34155030952339 0.462107949871655 0.518377831619217 0.326742931726072 0.36411485551338 0.720698801725716 0.534582033957462 0.48259200050218 0.356763221653072 0.870530778717785 0.470787249705166 0.609201998741116 0.129469221282216 0.529212750294834 0.390798001258884 110
4537 1054803 2 3 0 1e-04 0.8 30 "LAT" 0.255175214648451 0.563540453052112 0.156393593111318 0.345080446045602 0.431002757927758 0.482733324307481 0.332421279437898 0.369526961476114 0.686177972576208 0.509547256698037 0.488814872549215 0.361699884953583 0.998499325329539 0.996455507626713 0.997160597895595 0.00150067467046083 0.0035444923732874 0.00283940210440514 287
4538 646015 3 3 0 1e-04 0.8 30 "LAT" 0.255663649872967 0.561710601487011 0.158013385147023 0.34689007540075 0.465823442204254 0.525239151426184 0.319589989981826 0.357816191547735 0.721487092077222 0.537371088847389 0.477603375128849 0.354391008580207 0.81207737215216 0.457995525129085 0.579423311602993 0.18792262784784 0.542004474870915 0.420576688397007 193
4539 552661 4 3 0 1e-04 0.8 30 "LAT" 0.26017085654204 0.558249981551188 0.163448542469249 0.350426902096946 0.457297725478795 0.518445074945106 0.324027365597331 0.364741918611507 0.717468582020835 0.531884216828852 0.487475908066579 0.360153004895997 0.906658603673292 0.468899771822742 0.622455843943252 0.0933413963267084 0.531100228177258 0.377544156056747 119
4540 641950 5 3 0 1e-04 0.8 30 "LAT" 0.256538949241376 0.561113591551609 0.159071980074694 0.347537387928816 0.461588576171579 0.519269326075375 0.32235916033427 0.360086053615651 0.718127525412955 0.533155320121326 0.481431140408963 0.356190198752885 0.72639387558633 0.524135903140365 0.593708784522869 0.27360612441367 0.475864096859635 0.406291215477131 160
4541 220028 1 0.05 0.25 1e-04 0.8 30 "LAT" 0.260677076648937 0.56770479147301 0.156576472667964 0.340858188857197 0.440835507889783 0.497623018468047 0.312273168836945 0.351872845749165 0.70151258453872 0.521491431101234 0.468849641504909 0.348161115421443 0.999313085548057 0.998915098323298 0.999052459656553 0.000686914451943082 0.0010849016767025 0.000947540343447516 3601
4542 708026 2 0.05 0.25 1e-04 0.8 30 "LAT" 0.260926979896537 0.568890266528507 0.155864870077642 0.33963481348194 0.439276994252013 0.495230337196033 0.314841464748734 0.354163770617428 0.70020397414855 0.520289539083717 0.470706334826376 0.34924942606736 0.999754421350999 0.999349393464649 0.999489455912972 0.000245578649001457 0.000650606535350585 0.000510544087027896 3601
4543 140200 3 0.05 0.25 1e-04 0.8 30 "LAT" 0.259360165693951 0.568324983202038 0.155355101234224 0.340186647146575 0.44096583363998 0.496367162421734 0.314477788092878 0.353051864390474 0.700325999333931 0.520737182972321 0.469832889327102 0.348725280039817 0.999516617163354 0.997915100963251 0.998465603621198 0.000483382836646284 0.00208489903674885 0.00153439637880195 537
4544 1105440 4 0.05 0.25 1e-04 0.8 30 "LAT" 0.262223100128541 0.567985050078769 0.157254604008151 0.340475273601989 0.439012469416771 0.497009950593585 0.31202184534197 0.352575019104661 0.701235569545313 0.521328888886791 0.469276449350122 0.348457144625881 0.997903136544808 0.997575781309768 0.997689504557341 0.00209686345519193 0.00242421869023208 0.00231049544265897 541
4545 430720 5 0.05 0.25 1e-04 0.8 30 "LAT" 0.257500271046474 0.567165348834673 0.155062616467165 0.341341229680592 0.440010831923213 0.492960236191507 0.318972150067808 0.356605344328846 0.697511102969687 0.517932911866687 0.474034766534972 0.351496085859646 0.999088999192434 0.997776054937479 0.998225567235038 0.000911000807566353 0.00222394506252081 0.00177443276496158 1504
4546 470568 1 3 0.25 1e-04 0.8 30 "LAT" 0.263444270158179 0.56455036990111 0.160652412946819 0.344020641194762 0.427393349873673 0.485911660762027 0.324855062910558 0.366698111370954 0.690837620031851 0.512816666126015 0.485507475857377 0.359197469759682 0.998948823577898 0.986104206827924 0.990658533584766 0.00105117642210162 0.013895793172076 0.00934146641523434 115
4547 1288675 2 3 0.25 1e-04 0.8 30 "LAT" 0.260087726250712 0.564309431543745 0.158870665856031 0.344288091555185 0.425281312192305 0.481590616219324 0.33011983001925 0.371011726423954 0.685369038443018 0.509645043860029 0.488990495875281 0.362174809772913 0.999559861196079 0.998522442081168 0.998887955447777 0.000440138803921495 0.00147755791883246 0.00111204455222308 3601
4548 886443 3 3 0.25 1e-04 0.8 30 "LAT" 0.25691042501016 0.561301753132857 0.159168553671811 0.347357331156784 0.432754652001305 0.488025517459394 0.324512926561629 0.363366311075854 0.689665077011465 0.512599119814101 0.483681480233439 0.358297061227738 0.999793165265059 0.999167856333425 0.99938418818678 0.000206834734940564 0.000832143666575516 0.000615811813219711 3601
4549 280199 4 3 0.25 1e-04 0.8 30 "LAT" 0.257407519334376 0.563072427954474 0.158046363309143 0.345504642672194 0.434613831116507 0.493342335070746 0.316866160853152 0.357106911516611 0.692021350450883 0.516822411838923 0.474912524162295 0.353465217525855 0.999795499011168 0.998856955644874 0.999181256432537 0.000204500988832134 0.00114304435512566 0.000818743567463454 117
4550 552797 5 3 0.25 1e-04 0.8 30 "LAT" 0.257427199480958 0.566099145337649 0.15584825786238 0.342454336004262 0.436500676501852 0.493052128844661 0.318637426949158 0.357437322216848 0.69392787598281 0.517509530780459 0.474485684811538 0.35266962682839 0.999826160798266 0.999330306588888 0.999501087289045 0.000173839201734042 0.000669693411111736 0.000498912710954614 3601
4551 207158 1 0.05 0.5 1e-04 0.8 30 "LAT" 0.259216180188715 0.566534014501298 0.156569832047374 0.342011768076485 0.43916037553019 0.494174904281577 0.316379705831589 0.355230406714395 0.698376555718905 0.518716766165514 0.472949537878964 0.350779350900635 0.999816352594528 0.99910459608225 0.999349721483612 0.000183647405471631 0.000895403917749861 0.000650278516387906 3601
4552 692380 2 0.05 0.5 1e-04 0.8 30 "LAT" 0.257961404602594 0.570108858985324 0.153189172966148 0.338396524220448 0.442999023820207 0.496098552357995 0.316046216365545 0.353183111020031 0.700960428422801 0.520936606661039 0.469235389331693 0.348253501483757 0.999830164509253 0.999489203183074 0.999605580823606 0.00016983549074701 0.000510796816925726 0.000394419176394248 3601
4553 403145 3 0.05 0.5 1e-04 0.8 30 "LAT" 0.260781501068408 0.567343103938807 0.156895023433891 0.341167004606171 0.437628870656366 0.493162980292504 0.316703891100715 0.356155665901816 0.698410371724774 0.518425875152854 0.473598914534606 0.351081800395361 0.999845808699402 0.999294765703843 0.99948563478408 0.000154191300598255 0.000705234296157044 0.000514365215919734 3601
4554 238430 4 0.05 0.5 1e-04 0.8 30 "LAT" 0.261840469017312 0.566571566053854 0.158131544265931 0.341973634361004 0.43598993038107 0.493316322478754 0.315293582943632 0.355944053957987 0.697830399398383 0.518407657098315 0.473425127209563 0.351199765218993 0.999866981383563 0.999619728201429 0.999705814792185 0.000133018616436743 0.000380271798571231 0.000294185207814921 3601
4555 764355 5 0.05 0.5 1e-04 0.8 30 "LAT" 0.259168656294771 0.566952094376876 0.156219031382054 0.341581270326333 0.439905180441279 0.495392270952476 0.314774101472706 0.353821433691768 0.69907383673605 0.519667073656275 0.47099313285476 0.349698358161075 0.999859845386916 0.999604688137094 0.999692468277022 0.000140154613084422 0.000395311862905834 0.000307531722978465 3601
4556 541684 1 3 0.5 1e-04 0.8 30 "LAT" 0.261624837269431 0.561806456897986 0.161704086276072 0.346769965676116 0.42641028872107 0.48446371551259 0.325936206011903 0.367605477787137 0.688035125990501 0.510926470954949 0.487640292287974 0.360708116125585 0.999876654118647 0.997552754184643 0.998373857213639 0.000123345881352749 0.00244724581535696 0.00162614278636104 2701
4557 1119125 2 3 0.5 1e-04 0.8 30 "LAT" 0.256303261476769 0.565223599949478 0.155777401539595 0.343335152878101 0.433320030470751 0.48918483852514 0.323631162371103 0.362714884283339 0.68962329194752 0.514588977765975 0.479408563910698 0.356507997368582 0.999876525912785 0.999484448030229 0.999619818508565 0.000123474087214663 0.000515551969771233 0.000380181491435069 3601
4558 551042 3 3 0.5 1e-04 0.8 30 "LAT" 0.261250570868372 0.565951443339292 0.158268063592011 0.342643003816199 0.42880731377764 0.485446147489932 0.325743659126718 0.366128717316355 0.690057884646012 0.512767611078398 0.484011722718728 0.358382136418041 0.999827728107881 0.999499870336586 0.999615075858341 0.000172271892119194 0.000500129663413672 0.000384924141658585 3601
4559 322684 4 3 0.5 1e-04 0.8 30 "LAT" 0.257186051318946 0.561526310328797 0.159101455201311 0.347088932793042 0.429956957446364 0.484587755865551 0.328945809497859 0.368194354760183 0.687143008765311 0.510476203542055 0.488047264699171 0.36132660590176 0.999881451908288 0.996212906729919 0.997488920289766 0.000118548091711807 0.00378709327008145 0.00251107971023382 117
4560 88754 5 3 0.5 1e-04 0.8 30 "LAT" 0.260250969714036 0.563501575216259 0.159460120322944 0.345080803011135 0.432170736436201 0.491803797255867 0.31835268693382 0.35979714052906 0.692421706150237 0.51616986340318 0.477812807256763 0.355074012646027 0.999824849274284 0.999523806036938 0.999629048008293 0.000175150725716469 0.000476193963061531 0.000370951991706752 3601
4561 1124375 1 0.05 0 1e-04 0.9 30 "LAT" 0.260273074278388 0.569475541803339 0.155070617626492 0.33903619913876 0.436194631805605 0.495763396066157 0.308104023272774 0.349060415199151 0.696467706083993 0.520884960514189 0.463174640899266 0.345697570482738 0.903159747650469 0.883937032586267 0.890573591535667 0.0968402523495314 0.116062967413733 0.109426408464333 81
4562 484460 2 0.05 0 1e-04 0.9 30 "LAT" 0.259061025320978 0.57102951098305 0.153195583035327 0.337511196091369 0.442638635571232 0.498662635371455 0.312589725605807 0.351254790985392 0.70169966089221 0.523073741476262 0.465785308641134 0.346657848420297 0.906513549213644 0.812492260339561 0.844729206639908 0.0934864507863561 0.187507739660439 0.155270793360092 406
4563 1298627 3 0.05 0 1e-04 0.9 30 "LAT" 0.263720935583359 0.56892556435858 0.15748809033774 0.339605077049567 0.425732341531891 0.485410610744959 0.308533564746588 0.351070508650448 0.68945327711525 0.514221427010914 0.466021655084328 0.347160849276669 0.998307355357618 0.997151070932065 0.997555417359131 0.00169264464238199 0.00284892906793451 0.00244458264086913 288
4564 795112 4 0.05 0 1e-04 0.9 30 "LAT" 0.259064555561927 0.570350949780554 0.153632155775588 0.338136611572601 0.450091984284352 0.507636348121071 0.309953989536075 0.348893291890753 0.709156539846279 0.528815522117002 0.463586145311663 0.345310099553076 0.810160820465667 0.722373632631988 0.752432225104382 0.189839179534333 0.277626367368012 0.247567774895618 284
4565 71813 5 0.05 0 1e-04 0.9 30 "LAT" 0.260094214851498 0.569295764390106 0.15504664876576 0.339216170701046 0.429187081480831 0.485253731409347 0.311921667224287 0.351835497297834 0.689281296332329 0.513816595502298 0.466968315990047 0.347587642383435 0.992213623481406 0.990608123630806 0.991161857014786 0.00778637651859419 0.00939187636919362 0.0088381429852136 2086
4566 123650 1 3 0 1e-04 0.9 30 "LAT" 0.264152459618352 0.566463491317734 0.159644596741215 0.342130612924435 0.41468516380061 0.476176621071209 0.319878381493867 0.364308264372086 0.678837623418962 0.507272454567544 0.479522978235081 0.356990821837753 0.999546135215961 0.997043746172171 0.997935858296611 0.000453864784039049 0.00295625382782923 0.00206414170338924 1487
4567 68487 2 3 0 1e-04 0.9 30 "LAT" 0.260747554001184 0.568710555023311 0.155884500146274 0.339791740897178 0.41895440759302 0.477377235992925 0.320693551312114 0.362411857765572 0.679701961594204 0.50837448456558 0.476578051458388 0.354996236302954 0.999038852191175 0.99196708639231 0.994448993381286 0.00096114780882511 0.00803291360768951 0.00555100661871398 111
4568 706190 3 3 0 1e-04 0.9 30 "LAT" 0.261481914309492 0.56474776034732 0.159347914534871 0.343862909874648 0.43975374823076 0.49793673286181 0.325822729834267 0.366356026163229 0.701235662540252 0.520641946312307 0.485170644369138 0.358928640138787 0.989806570645527 0.656263257576923 0.773612927671843 0.0101934293544735 0.343736742423077 0.226387072328157 156
4569 687966 4 3 0 1e-04 0.9 30 "LAT" 0.262034676759903 0.56441896363087 0.159952794005397 0.344196601118235 0.447147835790004 0.50988258673623 0.320205951914706 0.362220817465952 0.709182512549907 0.528422224025082 0.480158745920102 0.356347940336557 0.933401867823675 0.541223725513002 0.67944467395782 0.0665981321763249 0.458776274486998 0.32055532604218 109
4570 113133 5 3 0 1e-04 0.9 30 "LAT" 0.256467399480756 0.563738913058569 0.157037174360389 0.344859907412597 0.424053628708275 0.479535888676845 0.323477552904546 0.36313568870192 0.680521028189031 0.507824463847987 0.480514727264935 0.357241314885436 0.999644122001022 0.948808517470925 0.966397034304281 0.000355877998977827 0.0511914825290753 0.0336029656957194 406
4571 1074512 1 0.05 0.25 1e-04 0.9 30 "LAT" 0.259718603466114 0.569835316057461 0.154444939569847 0.338669962323557 0.42956874947043 0.485271265394159 0.311568984513 0.351075390331276 0.689287352936545 0.513947408219024 0.466013924082848 0.346910809245891 0.999786070736458 0.99939488798014 0.999529486206165 0.000213929263542055 0.000605112019860166 0.000470513793834781 3601
4572 689124 2 0.05 0.25 1e-04 0.9 30 "LAT" 0.263043714739496 0.571211217739408 0.155395980444268 0.337275977452476 0.42651729734949 0.485160576949968 0.309534838371116 0.351132767391637 0.689561012088986 0.514650181968999 0.464930818815384 0.346444145608254 0.999339756993472 0.998737014283624 0.998947050297664 0.000660243006527777 0.00126298571637601 0.00105294970233605 3601
4573 50209 3 0.05 0.25 1e-04 0.9 30 "LAT" 0.261876949097186 0.572731449853122 0.153599048929292 0.335755322543727 0.428791935302869 0.485718005590515 0.310188077243024 0.35063799595366 0.690668884400055 0.515351341865411 0.463787126172317 0.345605394380352 0.999786537101888 0.999455753600815 0.999570295824929 0.000213462898112056 0.000544246399185247 0.000429704175071362 3601
4574 412162 4 0.05 0.25 1e-04 0.9 30 "LAT" 0.260861515861348 0.570355753631929 0.154727268702172 0.338141297637616 0.428406831824443 0.485219890326394 0.310662203296648 0.351044522938049 0.689268347685791 0.514212887185493 0.46538947199882 0.346688139195964 0.999648730811813 0.998769114520113 0.999073136324023 0.000351269188186823 0.001230885479887 0.000926863675976914 3601
4575 427038 5 0.05 0.25 1e-04 0.9 30 "LAT" 0.259159039076722 0.571081891556905 0.153173069787053 0.3373968779138 0.428688903780328 0.483596606761008 0.313441800036913 0.352785772149907 0.68784794285705 0.513155807284675 0.466614869823966 0.347624991088133 0.999487250340367 0.998142469185197 0.998604829798777 0.000512749659633163 0.00185753081480278 0.00139517020122331 3178
4576 719132 1 3 0.25 1e-04 0.9 30 "LAT" 0.261630167196446 0.566623253715243 0.157949350228315 0.341900539899852 0.416650952217148 0.474860103580349 0.322987248803945 0.365174488259795 0.678281119413594 0.506142800478265 0.48093659903226 0.357519012420193 0.999810583824474 0.993736953504089 0.995880330647648 0.000189416175525594 0.00626304649591149 0.00411966935235243 118
4577 584883 2 3 0.25 1e-04 0.9 30 "LAT" 0.258505218260645 0.563767187267593 0.158251970464968 0.344858159496165 0.420492180515493 0.477827742973251 0.32119908295786 0.362059433752396 0.678997398776139 0.506932751157358 0.479451053422828 0.356509672016342 0.999805896755167 0.994952993269927 0.996644236854186 0.000194103244832741 0.00504700673007261 0.00335576314581352 114
4578 157956 3 3 0.25 1e-04 0.9 30 "LAT" 0.259025315846787 0.562812291032003 0.159340500297531 0.345805700306672 0.419318445191093 0.4765423645598 0.322222342987549 0.363270004108424 0.67834376103788 0.505815758339726 0.48156284328508 0.357640165550572 0.999810885139426 0.995251241904002 0.99684472923299 0.000189114860574413 0.00474875809599763 0.0031552707670104 173
4579 904437 4 3 0.25 1e-04 0.9 30 "LAT" 0.263261046190483 0.566051238498337 0.159363500917722 0.342537843611331 0.415415990080939 0.4752368330686 0.320804198611869 0.364172238700968 0.678677036271423 0.506402771346277 0.480167699529591 0.357033874357568 0.9997895287278 0.996734372118813 0.997818367964462 0.000210471272200223 0.00326562788118671 0.00218163203553823 111
4580 584796 5 3 0.25 1e-04 0.9 30 "LAT" 0.264858885075738 0.570653402501004 0.156914023372159 0.337841713671366 0.415602902166775 0.475182480013186 0.321381468119609 0.364745410538095 0.680461787242513 0.50797491836121 0.478295491491767 0.355728448137731 0.998797702849062 0.989150291473583 0.992585419656559 0.00120229715093792 0.0108497085264168 0.00741458034344147 2218
4581 548179 1 0.05 0.5 1e-04 0.9 30 "LAT" 0.261905042777762 0.56903325412105 0.15632816943011 0.339492561550659 0.427142550109699 0.483661270567191 0.311815569626995 0.35233451253457 0.689047592887461 0.512853429541599 0.468143739057105 0.347979775061439 0.999862055451393 0.999559773777307 0.999664663132795 0.000137944548606781 0.000440226222693011 0.000335336867205256 3601
4582 427421 2 0.05 0.5 1e-04 0.9 30 "LAT" 0.257334435322985 0.567231010795997 0.15490277782579 0.34129387034411 0.429949016582476 0.484854112458418 0.312753902682346 0.351705657512672 0.68728345190546 0.512653544466681 0.467656680508135 0.348247494968417 0.999825459285968 0.999638234639716 0.999702257416498 0.000174540714031856 0.000361765360283684 0.000297742583502221 3601
4583 644280 3 0.05 0.5 1e-04 0.9 30 "LAT" 0.259776072707326 0.569950845501861 0.1543923173941 0.338537913492612 0.427931497729707 0.484079265426195 0.31230698328865 0.352377546710611 0.687707570437033 0.513217647287184 0.46669930068275 0.347730180010612 0.999751767337957 0.999482413277718 0.99957531076333 0.000248232662043372 0.00051758672228239 0.00042468923666999 3601
4584 64170 4 0.05 0.5 1e-04 0.9 30 "LAT" 0.2573063201166 0.56793214243845 0.154369239808708 0.340551509884737 0.430300519398006 0.484117895058204 0.313630611508823 0.352076023647177 0.687606839514606 0.512355377095825 0.467999851317531 0.34823406517586 0.999865124860338 0.999587147471077 0.999682083965407 0.000134875139661723 0.000412852528923132 0.000317916034593228 3601
4585 801549 5 0.05 0.5 1e-04 0.9 30 "LAT" 0.259397918070293 0.56660973326148 0.156602413785146 0.341924829466259 0.427584179120787 0.481879692110443 0.314888269617612 0.354202881444225 0.68698209719108 0.510666350010701 0.471490683402758 0.350064615412407 0.999830887667892 0.999590071602642 0.999673041822431 0.000169112332108027 0.000409928397357555 0.000326958177569203 3601
4586 822319 1 3 0.5 1e-04 0.9 30 "LAT" 0.261596956107394 0.565105416650005 0.159108605708333 0.343453733298507 0.41755474245018 0.478760888016083 0.317224132701273 0.360821655039589 0.679151698557575 0.508320415113434 0.476332738409607 0.355191986527418 0.999768504077234 0.99900515990879 0.999274434202764 0.000231495922765502 0.00099484009121038 0.000725565797236286 3601
4587 899086 2 3 0.5 1e-04 0.9 30 "LAT" 0.260993762740996 0.56472149091083 0.159098870707699 0.343872687639738 0.417533559110152 0.475722300983978 0.321774467725716 0.36401770364879 0.678527321851148 0.506074631327848 0.480873338433414 0.357429644886256 0.999878485561455 0.998219255229361 0.998803233220407 0.000121514438544811 0.0017807447706386 0.0011967667795929 226
4588 861937 3 3 0.5 1e-04 0.9 30 "LAT" 0.263004176436788 0.566933220216066 0.158599857049779 0.341669260979382 0.417148443511998 0.477213905371122 0.318911030494297 0.362146726776177 0.680152619948786 0.507970594105372 0.477510887544076 0.355413081672629 0.999876551197081 0.999410321112153 0.999575289870018 0.000123448802918774 0.000589678887847485 0.000424710129982024 3601
4589 786700 4 3 0.5 1e-04 0.9 30 "LAT" 0.260493222247521 0.565564189463682 0.158119606420872 0.343005562910368 0.413614946171147 0.470986709392214 0.327109348163928 0.369494341018137 0.674108168418668 0.503184536989082 0.4852289545848 0.360733834470034 0.999821890385488 0.999353422343381 0.9995189407424 0.000178109614511619 0.000646577656619268 0.000481059257599873 3601
4590 491617 5 3 0.5 1e-04 0.9 30 "LAT" 0.258770030356627 0.56907881923077 0.154458283951611 0.339458137361525 0.421479911769475 0.47863011305907 0.320052500849035 0.360706903194207 0.680249942126101 0.50910316853393 0.474510784800647 0.353806418090441 0.999879220427242 0.99894158356852 0.999267730478726 0.000120779572757959 0.0010584164314802 0.000732269521274182 3601
4591 10684 1 0.05 0 1e-04 1 30 "LAT" 0.257200832638427 0.572300350820431 0.151174349797741 0.336197981948752 0.425257530250626 0.479512015900192 0.310155273229771 0.348786863279719 0.682458362889053 0.510654687812495 0.461329623027512 0.344601596314027 0.951472817848577 0.91658893922642 0.928468166194192 0.0485271821514233 0.0834110607735803 0.0715318338058082 1851
4592 942326 2 0.05 0 1e-04 1 30 "LAT" 0.262185143386137 0.576027971138203 0.15139779054028 0.332411315098323 0.42032272434195 0.478569578361823 0.307575284077208 0.349106002732424 0.682507867728088 0.511769486182844 0.458973074617488 0.343455933440455 0.946441153523845 0.920912876834335 0.929770499829517 0.053558846476155 0.0790871231656648 0.0702295001704833 888
4593 973399 3 0.05 0 1e-04 1 30 "LAT" 0.261077981950879 0.570419393654656 0.154830106494435 0.338087038176145 0.412538244970139 0.468388975279187 0.311714414093217 0.352773201085159 0.673616226921018 0.503177278248427 0.466544520587653 0.347828251662213 0.995378450578137 0.994001817617446 0.99447941441351 0.00462154942186272 0.00599818238255398 0.0055205855864905 296
4594 128130 4 0.05 0 1e-04 1 30 "LAT" 0.263645497995827 0.568947044027576 0.157436771058479 0.339613641656259 0.415006054321879 0.473198792282086 0.310118189506325 0.352794977781956 0.678651552317707 0.506224598571164 0.467554960564804 0.348297081531196 0.954702244011859 0.943425044705227 0.947374485001738 0.0452977559881406 0.0565749552947728 0.0526255149982615 1607
4595 1148318 5 0.05 0 1e-04 1 30 "LAT" 0.257946360575134 0.571475760914936 0.152201162917104 0.337024905836863 0.416662569831978 0.47004493035644 0.31196599984394 0.351096610565709 0.674608930407112 0.504191347987489 0.464167162761044 0.34640880731214 0.997949606989815 0.995044480290026 0.996038446079304 0.00205039301018512 0.0049555197099743 0.00396155392069599 523
4596 18798 1 3 0 1e-04 1 30 "LAT" 0.260946065775829 0.567295160168291 0.157058938389175 0.341260000656975 0.438308813804134 0.498241734447668 0.321740438868192 0.363093345740563 0.699254879579963 0.521658169131138 0.478799377257367 0.355932902774375 0.941223889002373 0.575632660161151 0.703957506845974 0.0587761109976268 0.424367339838849 0.296042493154026 217
4597 198478 2 3 0 1e-04 1 30 "LAT" 0.261590713410737 0.566672683773053 0.157947597699786 0.34193454675669 0.430923146611608 0.492300879039266 0.315400170350614 0.357548819827736 0.692513860022344 0.517597243171667 0.4733477680504 0.352545906943862 0.823720895389889 0.689579883837764 0.736613622078193 0.176279104610111 0.310420116162235 0.263386377921807 107
4598 899271 3 3 0 1e-04 1 30 "LAT" 0.261419395340797 0.565034615038696 0.159212221804048 0.34356060159611 0.405403839968259 0.465657717828106 0.317533211863164 0.361410846019947 0.666823235309056 0.499721016688113 0.476745433667212 0.355641421972754 0.997464936409314 0.966490701632969 0.977429926792852 0.00253506359068626 0.0335092983670313 0.022570073207148 113
4599 449269 4 3 0 1e-04 1 30 "LAT" 0.257012062114359 0.563461078443222 0.157567692006981 0.345158872783472 0.432455087896524 0.488408651813229 0.32515736830926 0.364279921767223 0.689467150010883 0.513605597380476 0.482725060316241 0.358116031177202 0.9828391455494 0.67478210380501 0.781561559768748 0.0171608544506 0.32521789619499 0.218438440231252 159
4600 566442 5 3 0 1e-04 1 30 "LAT" 0.260328174680536 0.56782801286324 0.156302977109518 0.340753258409356 0.435076772397472 0.497027793000308 0.31380363015769 0.355622866326642 0.695404947078009 0.521049271844539 0.470106607267208 0.350821969902478 0.832286908258653 0.665431549656938 0.723628131197719 0.167713091741347 0.334568450343062 0.276371868802281 95
4601 1188136 1 0.05 0.25 1e-04 1 30 "LAT" 0.262969012071069 0.571930868536823 0.154835950212914 0.336540933352507 0.412312265793365 0.470390979671601 0.308068849615581 0.350487989345663 0.675281277864434 0.505256321676796 0.462904799828496 0.345743045745384 0.999418636191069 0.998257816164323 0.99866271641751 0.000581363808930726 0.00174218383567749 0.00133728358248993 3601
4602 1105097 2 0.05 0.25 1e-04 1 30 "LAT" 0.265384708948175 0.573231219569425 0.155268625727316 0.335246335108514 0.410922802161502 0.470420189867156 0.306865924176007 0.350287413608785 0.676307511109676 0.505946481603457 0.462134549903324 0.345144159664647 0.999593625678307 0.999129026020638 0.999292341802397 0.00040637432169275 0.000870973979362177 0.000707658197603176 3601
4603 1112395 3 0.05 0.25 1e-04 1 30 "LAT" 0.259218820670524 0.57262304494785 0.152117045905892 0.335830353427144 0.415739426403472 0.471313831425619 0.309179169298033 0.349486396789486 0.674958247073996 0.505607321334023 0.461296215203925 0.344900285460358 0.999364902553399 0.997794484883548 0.998334298268528 0.000635097446600968 0.00220551511645201 0.00166570173147225 294
4604 1065213 4 0.05 0.25 1e-04 1 30 "LAT" 0.258076286782651 0.572751617108372 0.151363796603243 0.33569528551942 0.415843976183951 0.470654116139712 0.310223300806725 0.350127184029433 0.673920262966602 0.50507222836243 0.461587097409968 0.345298560404125 0.999777663337673 0.999339677976335 0.999489728415325 0.000222336662326933 0.000660322023664918 0.00051027158467449 3601
4605 374781 5 0.05 0.25 1e-04 1 30 "LAT" 0.258306386391139 0.575817117309163 0.149282551961289 0.332607399572642 0.416747800975551 0.473158734745977 0.307536996904607 0.348049628336482 0.67505418736669 0.507710729368986 0.456819548865896 0.342907080946628 0.999791379739613 0.99923195838294 0.999423625441685 0.000208620260386627 0.000768041617059634 0.000576374558314558 3601
4606 760679 1 3 0.25 1e-04 1 30 "LAT" 0.258452158473959 0.568298015228488 0.1548079181482 0.340267136661685 0.407597786633074 0.46360577418935 0.320127045078703 0.361341298796418 0.666049945107032 0.49899940422846 0.474934963226903 0.354446610541709 0.999763474025705 0.992283238737711 0.994887578277414 0.000236525974295223 0.00771676126228943 0.00511242172258574 116
4607 537525 2 3 0.25 1e-04 1 30 "LAT" 0.259441896069105 0.566814238731766 0.156577489423152 0.341788770934257 0.405433200374788 0.462641413499491 0.320806156238009 0.362945627884908 0.664875096443894 0.497990137870958 0.477383645661161 0.356095792834616 0.999715272912875 0.99319031286515 0.995476840044809 0.000284727087124813 0.00680968713484976 0.00452315995519119 109
4608 1030554 3 3 0.25 1e-04 1 30 "LAT" 0.256314124147442 0.563761141246699 0.156933152537433 0.34481885155116 0.408946010555328 0.464416862124211 0.322354494467785 0.362936253410197 0.66526013470277 0.497832340185196 0.479287647005218 0.357200236960781 0.999692256887944 0.977676878257174 0.985311023463854 0.000307743112056375 0.0223231217428265 0.0146889765361463 104
4609 454027 4 3 0.25 1e-04 1 30 "LAT" 0.257656004983799 0.565792832903906 0.15616102170629 0.342812569770937 0.4030252296176 0.458098597246257 0.326176719582904 0.367501749067244 0.660681234601399 0.494460125531203 0.482337741289194 0.359455042056582 0.999762309564397 0.992931303496416 0.995319717081001 0.000237690435603335 0.00706869650358439 0.00468028291899935 176
4610 664691 5 3 0.25 1e-04 1 30 "LAT" 0.26127553600558 0.55990674110661 0.162954540751133 0.348717543381989 0.405110110191899 0.466990244423494 0.312766625954876 0.35777046631067 0.666385646197479 0.49910519679533 0.475721166706008 0.354988062553244 0.999606524911967 0.99262699782434 0.995089849193391 0.000393475088032618 0.00737300217566024 0.0049101508066087 113
4611 971257 1 0.05 0.5 1e-04 1 30 "LAT" 0.257682934332103 0.571129320480346 0.152255798246106 0.337325438095143 0.416033255821869 0.469196841619909 0.312523165407007 0.351555459232752 0.673716190153972 0.503492640592125 0.464778963653113 0.346817646760514 0.999790695734756 0.99884823440563 0.999170589458895 0.000209304265244294 0.0011517655943701 0.000829410541105052 302
4612 785720 2 0.05 0.5 1e-04 1 30 "LAT" 0.260153343539664 0.572047083613325 0.153071249846028 0.336433004892568 0.413985863006966 0.471141479213117 0.308418485153425 0.349950786214073 0.674139206546629 0.505473136978522 0.461489734999452 0.345400777495292 0.999866410187672 0.999471693213806 0.999608108754679 0.000133589812328105 0.000528306786193737 0.000391891245320531 3601
4613 1306387 3 0.05 0.5 1e-04 1 30 "LAT" 0.261343630397684 0.568423293332302 0.156433671968539 0.340104252113762 0.413337194963666 0.470857463534135 0.308160082323577 0.350177518547076 0.674680825361351 0.504308372478881 0.464593754292116 0.346781373438061 0.999809885963672 0.999363707432618 0.999518590308054 0.000190114036327758 0.000636292567382139 0.000481409691946423 3601
4614 1119440 4 0.05 0.5 1e-04 1 30 "LAT" 0.259123267426289 0.571552937204685 0.152837210294619 0.336918226079469 0.414942369125085 0.470890705216558 0.309740689852499 0.350495186890216 0.674065636551374 0.504993934701873 0.462577900147118 0.345954918544088 0.999867213718077 0.999524527659098 0.999642510203529 0.000132786281922755 0.000475472340901971 0.000357489796471073 3601
4615 467026 5 0.05 0.5 1e-04 1 30 "LAT" 0.25891811432015 0.573844085055843 0.15103427772898 0.334541048851569 0.414982209936098 0.471659465101959 0.308379530011247 0.349556115433707 0.673900324256248 0.506229131137643 0.459413807740227 0.344517972580641 0.999853876323712 0.999497606544038 0.9996201793177 0.000146123676288439 0.000502393455962286 0.000379820682299785 3601
4616 1259126 1 3 0.5 1e-04 1 30 "LAT" 0.260608024542024 0.563240748096768 0.159912945243532 0.345354258780852 0.404887108919628 0.465657535289987 0.315591531910653 0.359779044949955 0.665495133461652 0.499150439894418 0.475504477154185 0.355184183123071 0.99988536760282 0.99938133908827 0.999558916827678 0.000114632397180036 0.000618660911730381 0.000441083172321648 3601
4617 1287293 2 3 0.5 1e-04 1 30 "LAT" 0.261706295905953 0.567697929590994 0.157210655508061 0.340826793852853 0.405586984465647 0.46474608760366 0.315790498042794 0.359200146873292 0.6672932803716 0.499978918060971 0.473001153550855 0.35320242588987 0.999854308012612 0.997814503356748 0.998532482267607 0.000145691987388347 0.00218549664325157 0.00146751773239309 106
4618 709426 3 3 0.5 1e-04 1 30 "LAT" 0.267471584677203 0.57016163923066 0.15880089368032 0.338340568075409 0.397612859927004 0.460043839351157 0.318267537609869 0.365052483482841 0.665084444604207 0.498431593520447 0.477068431290189 0.356020334087369 0.999881650941477 0.998498043339601 0.998997809531871 0.000118349058523132 0.00150195666039909 0.00100219046812895 215
4619 162325 4 3 0.5 1e-04 1 30 "LAT" 0.256859599572538 0.566980050252661 0.154866316871424 0.341591166282894 0.406913690301966 0.462785076621056 0.320604356425855 0.362053199881949 0.663773289874505 0.497910325883368 0.475470673297279 0.355406379307976 0.999860193433187 0.999110067774701 0.999370420672997 0.000139806566813301 0.000889932225298635 0.000629579327003081 3601
4620 1318219 5 3 0.5 1e-04 1 30 "LAT" 0.258470401667193 0.566948043443508 0.155837973561287 0.341512868658844 0.406719909493395 0.463799827886997 0.319678980455553 0.36167415171664 0.665190311160588 0.498732349512561 0.47551695401684 0.355131099762525 0.999848395107869 0.993516369307853 0.995726344849349 0.000151604892130567 0.00648363069214649 0.00427365515065149 108
4621 1062280 1 0.05 0 1e-04 0 40 "LAT" 0.260755691388388 0.56506625310594 0.158609909025681 0.343537587785863 0.499475693940743 0.559955518630974 0.311384047760836 0.348709105255122 0.760231385329131 0.5616744963955 0.469993956786517 0.346969758076008 0.999544796272687 0.999376803188534 0.999434378291089 0.00045520372731309 0.000623196811466412 0.00056562170891055 3601
4622 203184 2 0.05 0 1e-04 0 40 "LAT" 0.263822301998943 0.563854356668854 0.161402695820693 0.34479313616929 0.497589260658328 0.562487739283139 0.306491771274824 0.346149663842286 0.761411562657271 0.562928367729616 0.467894467095517 0.345712991048716 0.999557924166959 0.999513319262823 0.999528770653162 0.000442075833040519 0.000486680737176612 0.000471229346838295 3601
4623 349632 3 0.05 0 1e-04 0 40 "LAT" 0.257566214007737 0.562177253520806 0.15879548673498 0.346457484002679 0.503243226669992 0.561901238499106 0.310837060475585 0.346753832885964 0.760809440677729 0.561973552142369 0.469632547210565 0.346675033569591 0.998454802794999 0.998561613575432 0.998525455132494 0.00154519720500078 0.00143838642456798 0.00147454486750621 652
4624 822692 4 0.05 0 1e-04 0 40 "LAT" 0.261605089684959 0.556550256731981 0.165613719785289 0.352136870265724 0.49349889718365 0.554355787550539 0.315771509454262 0.354349466606577 0.755103986868609 0.555082039049577 0.481385229239551 0.353617440252347 0.99964520191644 0.999622777951183 0.999630543894144 0.000354798083559758 0.000377222048817121 0.000369456105856081 3601
4625 905244 5 0.05 0 1e-04 0 40 "LAT" 0.257949897031933 0.562796472448432 0.158602907083784 0.345827560275659 0.50290279262003 0.561733749019304 0.310936540012853 0.346916488834247 0.760852689651963 0.562069741378851 0.469539447096636 0.346572009039302 0.990719134369987 0.987001551550886 0.988261703910653 0.00928086563001323 0.0129984484491143 0.0117382960893468 1130
4626 707142 1 3 0 1e-04 0 40 "LAT" 0.259696513550231 0.561767872623418 0.160455094536212 0.346870186624179 0.49063717967243 0.553474243416041 0.31713322928943 0.355587517971413 0.750333693222661 0.556014982861881 0.477588323825642 0.352915139504105 0.999637105369552 0.999631617795645 0.999633515062667 0.000362894630448375 0.000368382204355374 0.000366484937332814 3601
4627 457461 2 3 0 1e-04 0 40 "LAT" 0.258220945077965 0.557377975889171 0.162914892910892 0.351321505902699 0.493172852716092 0.553794524261192 0.317946968578553 0.355229381480627 0.751393797794057 0.554756837260319 0.480861861489445 0.354166483092968 0.99966930717805 0.999569672939603 0.999603900316647 0.000330692821949921 0.000430327060396664 0.000396099683352551 3601
4628 530094 3 3 0 1e-04 0 40 "LAT" 0.262370666748458 0.56402905515329 0.160394503388885 0.344588544465916 0.488660753975357 0.554741409704996 0.313722004981505 0.354099296317309 0.751031420723815 0.557652658265879 0.47411650837039 0.351121947537735 0.999668998033907 0.999677196193386 0.999674336268042 0.000331001966093055 0.000322803806614467 0.000325663731957512 3601
4629 937454 4 3 0 1e-04 0 40 "LAT" 0.255199868553809 0.557671108408548 0.160691593940983 0.350984939872688 0.493720993462854 0.553962422739762 0.318550122353602 0.355159515469159 0.748920862016663 0.554943547056439 0.479241716294586 0.354035463115359 0.998084302872614 0.994368984491345 0.995634653317752 0.00191569712738571 0.00563101550865525 0.00436534668224842 1006
4630 291034 5 3 0 1e-04 0 40 "LAT" 0.257337226325553 0.564424035459889 0.15700423763857 0.344213598008945 0.492562375856814 0.550533551985646 0.322990471657561 0.358769918727097 0.749899602182368 0.554956458364596 0.479994709296131 0.354138671373423 0.999603751770589 0.999386250914433 0.999460758874117 0.000396248229411089 0.000613749085566938 0.000539241125883281 3601
4631 921360 1 0.05 0.25 1e-04 0 40 "LAT" 0.25540035994542 0.560732192712343 0.158536828657554 0.347919716839185 0.503083148697436 0.559655387188451 0.314014240388852 0.348980157101326 0.758483508642855 0.559995504030418 0.472551069046406 0.348645896982066 0.99978734212493 0.999761123784852 0.999769950261198 0.000212657875069693 0.000238876215148327 0.00023004973880166 3601
4632 1143128 2 0.05 0.25 1e-04 0 40 "LAT" 0.256566983132522 0.560503371304034 0.159408785417096 0.348104634131641 0.50305814418201 0.559798088630267 0.313765763334917 0.348895710221773 0.759625127314532 0.560020154076251 0.473174548752012 0.348645052716635 0.999323290321199 0.999498907998621 0.99943959477104 0.000676709678800465 0.000501092001379407 0.000560405228959621 3601
4633 944728 3 0.05 0.25 1e-04 0 40 "LAT" 0.262375120985307 0.56415146519799 0.160295652747502 0.344477137548359 0.497887684740713 0.560574170840048 0.309485955112768 0.348070883358603 0.760262805726021 0.561779991973289 0.46978160786027 0.34685977250132 0.999825948520374 0.999788263745135 0.999801261575625 0.000174051479626428 0.000211736254865145 0.000198738424375326 3601
4634 1045792 4 0.05 0.25 1e-04 0 40 "LAT" 0.258847167615203 0.565073115202392 0.157412681548955 0.343459649910157 0.500026010306604 0.559897977886252 0.311777159761303 0.348742353757078 0.758873177921807 0.561629543874049 0.469189841310258 0.346974711037783 0.999753259315049 0.999713490963395 0.999727045426959 0.00024674068495144 0.000286509036604889 0.000272954573041456 3601
4635 916452 5 0.05 0.25 1e-04 0 40 "LAT" 0.257219403321122 0.558387128513276 0.161391945179155 0.350269790920006 0.500224643365432 0.557960243741986 0.314688382968233 0.350710710594329 0.757444046686554 0.558088233852821 0.476080328147388 0.350578221649767 0.999788910766187 0.999779451723483 0.999782663659761 0.00021108923381331 0.000220548276516999 0.00021733634023916 3601
4636 1234806 1 3 0.25 1e-04 0 40 "LAT" 0.260295660930053 0.567717689526436 0.156381786061164 0.340841393538562 0.492598139133842 0.5554475176104 0.314746032402793 0.353213100997162 0.752893800063895 0.559418036283593 0.471127818463957 0.349213328381402 0.999807750945116 0.999802177921873 0.999804100774114 0.000192249054884507 0.000197822078127287 0.00019589922588584 3601
4637 118186 2 3 0.25 1e-04 0 40 "LAT" 0.261934085340971 0.565045959199981 0.159423363263715 0.343543719595297 0.488377370483987 0.551143356698605 0.319485190945453 0.35822618279556 0.750311455824959 0.555680500453995 0.478908554209167 0.353434746024225 0.999825507537585 0.999769116791962 0.999788771341571 0.000174492462414573 0.00023088320803779 0.000211228658428708 3601
4638 485337 3 3 0.25 1e-04 0 40 "LAT" 0.258014554776488 0.563805137832556 0.157870090748274 0.344832954915019 0.493321294539448 0.552592842092402 0.319810825921205 0.356341035866447 0.751335849315937 0.556135979719313 0.477680916669479 0.352706356999195 0.999828233532147 0.999762302018943 0.999784905250924 0.000171766467852755 0.000237697981056985 0.000215094749075699 3601
4639 865214 4 3 0.25 1e-04 0 40 "LAT" 0.260992573615381 0.561803907123227 0.161416397976328 0.346740421443234 0.487299937056796 0.551443088165063 0.318058011887209 0.357795557922027 0.748292510672177 0.554637892946114 0.479474409863537 0.354379300970462 0.999828311332087 0.999740358589267 0.999771002178874 0.000171688667912802 0.00025964141073297 0.000228997821125683 3601
4640 1276306 5 3 0.25 1e-04 0 40 "LAT" 0.25618280974313 0.564587363641785 0.156138116764386 0.343901408317417 0.49374807298122 0.553355295193434 0.319431713479511 0.355730052624558 0.749930882724351 0.556886358661704 0.475569830243897 0.35201084055513 0.997719032231226 0.998198071585367 0.998034653911636 0.00228096776877399 0.00180192841463349 0.00196534608836429 3174
4641 566733 1 0.05 0.5 1e-04 0 40 "LAT" 0.262426149098307 0.565992748250449 0.158922410345894 0.342563717464956 0.499437971396354 0.566584912721706 0.301834233687193 0.341946022855216 0.761864120494662 0.566358548607485 0.460756644033087 0.342181475499501 0.999866741598462 0.999840448271287 0.999849505478703 0.000133258401538421 0.000159551728712631 0.0001504945212971 3601
4642 723251 2 0.05 0.5 1e-04 0 40 "LAT" 0.258345154517269 0.564256136738822 0.157713461181698 0.344323320292667 0.502408968583875 0.563230388652268 0.308417295014585 0.345374359276573 0.760754123101144 0.563549788672594 0.466130756196283 0.345046785643142 0.999860673448144 0.999787166085841 0.99981212440501 0.00013932655185644 0.000212833914158844 0.000187875594990371 3601
4643 502734 3 0.05 0.5 1e-04 0 40 "LAT" 0.258614486403697 0.560804473959607 0.160460278330342 0.347834047205032 0.500681820689916 0.560446605894018 0.311306678817307 0.348199416534932 0.759296307093614 0.560543125250631 0.471766957147649 0.348100637875163 0.999833079769519 0.99983832693005 0.999836539876219 0.000166920230480665 0.000161673069950287 0.000163460123780656 3601
4644 1126192 4 0.05 0.5 1e-04 0 40 "LAT" 0.258161773086607 0.560580260466511 0.160356891084959 0.348031578665683 0.49930222995163 0.559833801421283 0.311445215238113 0.348779917308686 0.757464003038236 0.560069158070498 0.471802106323071 0.348544209651727 0.999876658697531 0.999836471407011 0.999850166194811 0.000123341302469389 0.00016352859298928 0.000149833805188946 3601
4645 61869 5 0.05 0.5 1e-04 0 40 "LAT" 0.261125534751222 0.562869529722952 0.160477068076127 0.345748552538452 0.499556497752568 0.562727412117873 0.307413997305199 0.345882052509232 0.76068203250379 0.562737532163324 0.467891065381326 0.345875631956847 0.999851204533905 0.999850396774543 0.99985067404567 0.000148795466094854 0.000149603225456825 0.000149325954330064 3601
4646 1047098 1 3 0.5 1e-04 0 40 "LAT" 0.259362680994186 0.559725192457214 0.161790039621759 0.348937723319105 0.491274294249256 0.552257622212325 0.319211999644813 0.35688246685504 0.750636975243442 0.554569618528503 0.481002039266572 0.354420179031844 0.9998299357759 0.999841528904381 0.999837526665361 0.000170064224100092 0.000158471095619355 0.000162473334639501 3601
4647 1116479 2 3 0.5 1e-04 0 40 "LAT" 0.261072410098852 0.558342020217161 0.163970723006088 0.350336891164786 0.488362697498483 0.553146166004289 0.316224898233151 0.356005803281818 0.749435107597335 0.554613574399678 0.480195621239238 0.354390919151059 0.999814912240648 0.999849019358306 0.999837143682246 0.000185087759352422 0.000150980641693691 0.00016285631775444 3601
4648 410779 3 3 0.5 1e-04 0 40 "LAT" 0.260479226782198 0.561268565478532 0.161309725346127 0.347355911719952 0.490004679823095 0.555326527561411 0.314066184344104 0.35381103110542 0.750483906605294 0.5570602734923 0.475375909690231 0.351917242032857 0.99987990960977 0.999851608269921 0.999861425547574 0.000120090390229651 0.000148391730079433 0.000138574452426042 3601
4649 230902 4 3 0.5 1e-04 0 40 "LAT" 0.255910381897298 0.561063475958669 0.15865850847601 0.34752531876789 0.494934849840147 0.554223411929193 0.318234218383061 0.354618454556466 0.750845231737445 0.556275307260395 0.476892726859071 0.352489737336042 0.99988488215785 0.999851875698841 0.999863114183831 0.000115117842150358 0.000148124301158744 0.000136885816168779 3601
4650 257448 5 3 0.5 1e-04 0 40 "LAT" 0.256242529022773 0.556942609699271 0.162031111776815 0.351725702676433 0.495918859886522 0.556365109111908 0.31594725603311 0.352645127461634 0.752161388909295 0.556274719341403 0.477978367809925 0.352630292898323 0.999882305206256 0.999848224949625 0.999859837154797 0.00011769479374399 0.00015177505037466 0.000140162845203468 3601
4651 671020 1 0.05 0 1e-04 0.1 40 "LAT" 0.2642148348547 0.564824332137256 0.160888092304169 0.343787504286919 0.492992034913881 0.558068784114913 0.306538714937458 0.346669700987293 0.757206869768581 0.560380302018815 0.467426807241627 0.345699036234183 0.999607498634407 0.999535743371626 0.999560656370686 0.000392501365592584 0.000464256628374237 0.000439343629314347 3601
4652 1104345 2 0.05 0 1e-04 0.1 40 "LAT" 0.259412469125879 0.559263699999913 0.162179361969108 0.349402439935169 0.495009919862291 0.556188037386921 0.310612516590407 0.34855235004709 0.75442238898817 0.557210117346497 0.472791878559515 0.348875241568514 0.999563508128934 0.999594164299145 0.999583670394732 0.000436491871065907 0.000405835700855368 0.000416329605268181 3601
4653 769468 3 0.05 0 1e-04 0.1 40 "LAT" 0.257911245939922 0.56170963354016 0.159394243709216 0.346849334531649 0.497019530430161 0.558161118782694 0.309026944203359 0.346588853129739 0.754930776370083 0.559336665937924 0.468421187912575 0.346709187228432 0.999586316601203 0.999543933305195 0.999558348501276 0.000413683398796784 0.000456066694804745 0.000441651498724238 3601
4654 536181 4 0.05 0 1e-04 0.1 40 "LAT" 0.262094349596313 0.562413192029091 0.161451183872803 0.346209708952271 0.493357655612018 0.554450177528359 0.312058629432528 0.350335114381373 0.755452005208332 0.557160997251267 0.473509813305331 0.34894342096858 0.997072627140803 0.996440229860594 0.996658493143382 0.00292737285919742 0.0035597701394056 0.00334150685661852 888
4655 738207 5 0.05 0 1e-04 0.1 40 "LAT" 0.255876096751215 0.559141220876261 0.160059615132263 0.349542499024428 0.496426642721747 0.552124942383483 0.317459232390941 0.352628537388378 0.752302739472962 0.554462163661158 0.477518847523203 0.351617029725091 0.999639212782469 0.999625013914135 0.999629818097027 0.00036078721753136 0.000374986085865194 0.000370181902973098 3601
4656 284894 1 3 0 1e-04 0.1 40 "LAT" 0.258813544761702 0.564393321867041 0.15794581391122 0.344219802547547 0.488640333082077 0.550661289154882 0.317371601769991 0.355047397376715 0.747453877843779 0.554992854823042 0.47531741568121 0.351722345418768 0.950437936957449 0.953544975185729 0.95247490437131 0.0495620630425513 0.0464550248142711 0.0475250956286902 1728
4657 1240151 2 3 0 1e-04 0.1 40 "LAT" 0.258883362967219 0.562067633431909 0.159777750124049 0.346580131596204 0.488383993886491 0.549580898323814 0.318353606339503 0.356159745659501 0.74726735685371 0.553595608459714 0.478131356463552 0.353153586852179 0.99194057416664 0.972964274444283 0.979504802667225 0.00805942583335975 0.027035725555717 0.0204951973327755 889
4658 737442 3 3 0 1e-04 0.1 40 "LAT" 0.263141907987393 0.5671564625794 0.158501365991788 0.341421395880359 0.486145979114121 0.55412026293431 0.310431543880598 0.351453905460333 0.749287887101513 0.558326220975008 0.468932909872387 0.348304329915189 0.999715274939074 0.999467310251313 0.999553936080815 0.000284725060926307 0.000532689748686945 0.00044606391918512 3601
4659 731807 4 3 0 1e-04 0.1 40 "LAT" 0.25663148384998 0.555898599120061 0.163020974143939 0.352791772323266 0.490919861262038 0.553833590703325 0.312734738198917 0.35094554116489 0.747551345112019 0.55429139413179 0.475755712342857 0.351829846091104 0.999675172705081 0.999661271282596 0.99966602229494 0.000324827294919402 0.000338728717404156 0.000333977705059782 3601
4660 477821 5 3 0 1e-04 0.1 40 "LAT" 0.260915252898021 0.55914711098586 0.163266990823892 0.349507509440766 0.485928075471598 0.55149121331129 0.313563558525747 0.353725984492769 0.746843328369619 0.553843100068285 0.476830549349639 0.352575575551704 0.999468749072639 0.997401758744009 0.998120370635213 0.000531250927361447 0.00259824125599141 0.00187962936478688 642
4661 374239 1 0.05 0.25 1e-04 0.1 40 "LAT" 0.259471703005107 0.562600418934884 0.159661574785494 0.346008950271779 0.498045409126855 0.559527341276218 0.30758442528456 0.345237928757623 0.757517112131962 0.560550518920658 0.467246000070054 0.34552676408 0.999515613428227 0.99965149310873 0.999605154660036 0.000484386571773225 0.000348506891269935 0.000394845339963817 3601
4662 1053426 2 0.05 0.25 1e-04 0.1 40 "LAT" 0.259469063845759 0.562683309563466 0.159622042074937 0.345954568149277 0.496403283832407 0.555090693677464 0.312928571077895 0.349660282361014 0.755872347678166 0.557649925952545 0.472550613152833 0.348423659559814 0.99980474282694 0.999793307400072 0.999797212459598 0.000195257173060105 0.000206692599927772 0.00020278754040185 3601
4663 848721 3 0.05 0.25 1e-04 0.1 40 "LAT" 0.257525622403788 0.561918854225384 0.158984830446917 0.346744182172832 0.498969634920032 0.557280296177445 0.311455727730899 0.347477870485871 0.75649525732382 0.558826624034164 0.470440558177815 0.347253380711038 0.999783811068652 0.999765823873748 0.999771918000532 0.000216188931348275 0.000234176126251913 0.000228081999468078 3601
4664 967103 4 0.05 0.25 1e-04 0.1 40 "LAT" 0.261817210340971 0.564077299455793 0.159985110735652 0.344561429123788 0.494058146387879 0.555165057526021 0.311428405102269 0.349570686164567 0.75587535672885 0.558193553366297 0.471413515837922 0.347879873245707 0.999813565892929 0.99976331111124 0.999780623871902 0.000186434107070749 0.000236688888759884 0.000219376128098118 3601
4665 609351 5 0.05 0.25 1e-04 0.1 40 "LAT" 0.256073779929328 0.563173383950811 0.157158172918998 0.345431071273274 0.499405574693055 0.558182096980927 0.310482319446053 0.346552808954628 0.755479354622382 0.559825356464654 0.467640492365052 0.346213445281847 0.99977835044896 0.999766195037145 0.999770295494288 0.000221649551039996 0.000233804962855003 0.000229704505711785 3601
4666 549519 1 3 0.25 1e-04 0.1 40 "LAT" 0.257581855232573 0.561624036772669 0.159262394008964 0.347011874940551 0.491239110939292 0.552394156488529 0.315476447959315 0.352783757675423 0.748820966171865 0.555269803664413 0.474738841968279 0.351093837103051 0.999585577089852 0.99958700146177 0.999586514034383 0.000414422910147791 0.000412998538230088 0.000413485965617116 3601
4667 1265438 2 3 0.25 1e-04 0.1 40 "LAT" 0.2566649777118 0.562156961126367 0.158290360463379 0.346478202167874 0.493203197367614 0.553943869358061 0.31454083483062 0.351244568600352 0.749868175079414 0.556480308814254 0.472831195293999 0.349885353809115 0.999804076855705 0.999768908976869 0.999780886127879 0.000195923144294717 0.000231091023130987 0.000219113872120828 3601
4668 518619 3 3 0.25 1e-04 0.1 40 "LAT" 0.258489903605271 0.566707013105473 0.156014477662952 0.341866458648985 0.48972297685974 0.550244777913903 0.317691774875555 0.354894949556674 0.748212880465011 0.555570827140729 0.473706252538507 0.35074114040235 0.999829707952325 0.999751907705258 0.999778615323659 0.000170292047675217 0.000248092294741495 0.000221384676340729 3601
4669 270089 4 3 0.25 1e-04 0.1 40 "LAT" 0.258270780983523 0.560655871168506 0.160393982467127 0.347937781308255 0.487338144480429 0.552244223123444 0.313777654259959 0.353276506786773 0.745608925463952 0.554854135102288 0.474171636727086 0.351737692285268 0.99957642639548 0.999731838691899 0.999678254003976 0.000423573604519547 0.000268161308101186 0.000321745996024132 3601
4670 1273941 5 3 0.25 1e-04 0.1 40 "LAT" 0.257804330706207 0.564198464351296 0.157516846443922 0.34444461972864 0.486839728062137 0.546539835834004 0.321890565676485 0.358910622520703 0.744644058768343 0.552155513816366 0.479407412120408 0.354394256663388 0.999806088878304 0.999616974535897 0.999682033651651 0.000193911121696071 0.000383025464102595 0.000317966348349209 3601
4671 954630 1 0.05 0.5 1e-04 0.1 40 "LAT" 0.26101905968568 0.562094448998115 0.160990423833422 0.346527401046614 0.494803939821518 0.556473098555393 0.309915539361225 0.348240917346806 0.755822999507198 0.558370985529121 0.470905963194647 0.347683763042159 0.999876872654696 0.99985664621007 0.999863597255152 0.000123127345303656 0.00014335378993002 0.000136402744847878 3601
4672 84382 2 0.05 0.5 1e-04 0.1 40 "LAT" 0.257354378586048 0.564566659639176 0.156891681215705 0.344012398000262 0.498718604014371 0.556856545126578 0.311862926746995 0.347841294459987 0.756072982600419 0.559437189831102 0.4687546079627 0.346569698569807 0.999852971845034 0.999852253081168 0.999852496457165 0.000147028154966477 0.000147746918831782 0.000147503542835194 3601
4673 633439 3 0.05 0.5 1e-04 0.1 40 "LAT" 0.257551770810899 0.561934371231112 0.158961015581858 0.346681874283272 0.498929997482908 0.55798478910465 0.310447039508166 0.346749848835161 0.756481768293807 0.559299963330005 0.469408055090025 0.346749891312442 0.999859439053746 0.999720095124599 0.999767317352259 0.000140560946254046 0.000279904875400812 0.000232682647740762 3601
4674 1107828 4 0.05 0.5 1e-04 0.1 40 "LAT" 0.259851719447084 0.558962078386286 0.162635159908287 0.349686384527905 0.4932362701479 0.552788606461919 0.314309657496902 0.35194129818092 0.753087989594984 0.554881544350777 0.476944817405189 0.351190626766061 0.999868127701493 0.999791825908131 0.999818021722009 0.000131872298506881 0.000208174091869173 0.000181978277991505 3601
4675 306746 5 0.05 0.5 1e-04 0.1 40 "LAT" 0.25656031020433 0.562699790515527 0.157761055018514 0.345903528015409 0.498136282952143 0.554996646609099 0.314248273645311 0.349731237915178 0.754696593156473 0.557569854997767 0.472009328663825 0.348463312981418 0.999869187765674 0.999775392189902 0.999807110756174 0.000130812234325989 0.000224607810098174 0.000192889243826028 3601
4676 1182516 1 3 0.5 1e-04 0.1 40 "LAT" 0.262167324964664 0.562182072544178 0.161676680322053 0.346450709018166 0.485803985868767 0.552158018009737 0.31231267276904 0.352864596765657 0.747971310833431 0.555333841581489 0.473989353091092 0.350947565402 0.999884496769885 0.999798798951775 0.999828673577012 0.000115503230115316 0.000201201048224758 0.000171326422988257 3601
4677 824548 2 3 0.5 1e-04 0.1 40 "LAT" 0.258173097788278 0.566337875347235 0.156107763609257 0.342230322197038 0.491803492564427 0.552625402415572 0.315640891451763 0.352697537293911 0.749976590352705 0.556978782951338 0.47174865506102 0.349455836119457 0.999876851961986 0.999642012764218 0.99972239612556 0.000123148038014365 0.000357987235782071 0.000277603874440294 3601
4678 584556 3 3 0.5 1e-04 0.1 40 "LAT" 0.259471024670657 0.567316315995365 0.156171954355718 0.341257583923125 0.490705447855905 0.553290246461385 0.313923445639891 0.351976192888257 0.750176472526562 0.557755325942635 0.47009539999561 0.348648936454586 0.99988284390447 0.999854196349983 0.999864047890456 0.000117156095530158 0.00014580365001705 0.000135952109543525 3601
4679 1297407 4 3 0.5 1e-04 0.1 40 "LAT" 0.256583210664282 0.562313096496006 0.158124594961635 0.346313145514169 0.490491340228568 0.548932584367477 0.31972898130668 0.355903104122016 0.74707455089285 0.553197052778813 0.477853576268315 0.352925533233675 0.999883896965765 0.999846386355937 0.999859188889563 0.000116103034235509 0.000153613644063433 0.00014081111043705 3601
4680 665012 5 3 0.5 1e-04 0.1 40 "LAT" 0.255687434680299 0.559678821449318 0.159506727455498 0.348930067382956 0.492993692891885 0.553174226272656 0.31491025488585 0.351626070063096 0.748681127572184 0.5551490558227 0.474416982341348 0.350944903098805 0.999881848655197 0.999847244985031 0.999859002418198 0.000118151344803298 0.000152755014969166 0.000140997581801754 3601
4681 441348 1 0.05 0 1e-04 0.2 40 "LAT" 0.257851682414464 0.562288318479021 0.15892041347222 0.346348867172409 0.49361583811066 0.551148175526179 0.313275462754551 0.34924825816358 0.751467520525124 0.554872955390734 0.472195876226771 0.348313303642385 0.998204535200236 0.998746740011004 0.998562599228135 0.00179546479976389 0.00125325998899635 0.00143740077186461 3601
4682 1090125 2 0.05 0 1e-04 0.2 40 "LAT" 0.258400439584426 0.565218801746905 0.157071146555501 0.343391581937381 0.494022568930928 0.554221585152285 0.309001478323743 0.346200993865681 0.752423008515354 0.557910337100879 0.466072624879244 0.345287201497963 0.996690166375118 0.997849735951548 0.997455533183604 0.0033098336248824 0.00215026404845188 0.00254446681639572 3601
4683 931095 3 0.05 0 1e-04 0.2 40 "LAT" 0.260652592852598 0.564238703910488 0.159196370134754 0.344375489826713 0.492730774580466 0.554960361021831 0.307171281881918 0.345539158942161 0.753383367433064 0.558109613410916 0.466367652016672 0.345166598988947 0.998881867114669 0.999209161144147 0.99909702252296 0.00111813288533098 0.000790838855853437 0.000902977477039689 3601
4684 279771 4 0.05 0 1e-04 0.2 40 "LAT" 0.259994940046135 0.562749562814101 0.159883458740181 0.345854353432377 0.490594372432123 0.551170499097563 0.311273959921919 0.34934507672461 0.750589312478257 0.555109037169629 0.4711574186621 0.348169897118183 0.999462459683503 0.999409707373176 0.999427795700641 0.000537540316497405 0.000590292626824147 0.000572204299358927 3601
4685 101024 5 0.05 0 1e-04 0.2 40 "LAT" 0.257536117489253 0.564299783400079 0.157213625186604 0.344227811155468 0.493491513856432 0.553690006859566 0.309501570496608 0.346781653236874 0.751027631345685 0.557265482195914 0.466715195683211 0.345933774231075 0.987729138559512 0.990938923093346 0.989849167762276 0.0122708614404883 0.00906107690665364 0.0101508322377236 165
4686 504047 1 3 0 1e-04 0.2 40 "LAT" 0.258631015646828 0.562848401365111 0.159015919450451 0.345761552800511 0.483364006447744 0.543326199543325 0.320237774241268 0.357830652125169 0.741995022094572 0.549734057480194 0.479253693691719 0.353970814400004 0.961503082876438 0.992290569476392 0.981676997092158 0.0384969171235618 0.00770943052360821 0.0183230029078421 2805
4687 589214 2 3 0 1e-04 0.2 40 "LAT" 0.260250451521756 0.563776560307885 0.1592424907712 0.344815976086641 0.484575437377433 0.548254865079734 0.313395068280813 0.35266105686955 0.744825888899189 0.553331804465953 0.472637559052012 0.350223741375317 0.99960837952693 0.999570731951031 0.999583748904618 0.000391620473069813 0.000429268048969039 0.000416251095382087 3601
4688 179073 3 3 0 1e-04 0.2 40 "LAT" 0.259451609389662 0.564564875522731 0.158255065950967 0.344041896872912 0.484230216088274 0.54677710643159 0.316164098719584 0.354651490543323 0.743681825477936 0.552545486057731 0.474419164670552 0.351350497942524 0.999559337885916 0.999575673041872 0.999570032991876 0.000440662114084186 0.000424326958127909 0.000429967008123742 3601
4689 390792 4 3 0 1e-04 0.2 40 "LAT" 0.259803318483631 0.560785569511574 0.161251504186759 0.347872500701765 0.483295123060177 0.547567350693003 0.31446587170471 0.353832068280952 0.743098441543809 0.551809556556076 0.475717375891469 0.352096343500036 0.968019698782192 0.939770369282466 0.949551058159276 0.0319803012178077 0.060229630717534 0.0504489418407243 895
4690 275277 5 3 0 1e-04 0.2 40 "LAT" 0.256755117064246 0.56050647997984 0.159599179707049 0.348143657225998 0.484717708496786 0.544157708996688 0.320264120201657 0.35718254065746 0.741472825561032 0.549398918518859 0.479863299908706 0.354438327696102 0.999495943962196 0.998781642777706 0.999026432173775 0.00050405603780426 0.00121835722229378 0.000973567826225412 1609
4691 732865 1 0.05 0.25 1e-04 0.2 40 "LAT" 0.257001777840085 0.563598525530693 0.157388147614957 0.344959699029943 0.494568426158503 0.553880376296647 0.309900014649314 0.346645257893224 0.751570203998588 0.557140435334937 0.467288162264272 0.346099764144387 0.999267136978091 0.999594832893858 0.999483870200935 0.000732863021908895 0.000405167106142017 0.000516129799064799 3601
4692 907442 2 0.05 0.25 1e-04 0.2 40 "LAT" 0.260409617487391 0.564910806475201 0.158530479897887 0.343699653089845 0.492666874403697 0.554574175428816 0.307636405741345 0.345880827062292 0.753076491891089 0.558077283218621 0.466166885639232 0.345163394279315 0.999811889163548 0.999758564642532 0.999776821204085 0.000188110836452076 0.000241435357468043 0.000223178795915187 3601
4693 607802 3 0.05 0.25 1e-04 0.2 40 "LAT" 0.257849268846317 0.562128885703925 0.159011144617944 0.34646593759437 0.4920473688422 0.550673704688709 0.312877087549804 0.349752660260662 0.749896637688517 0.554529335702298 0.471888232167749 0.34866730712342 0.999753053896166 0.999705145446672 0.999721450428907 0.000246946103833601 0.000294854553327569 0.000278549571093387 3601
4694 746633 4 0.05 0.25 1e-04 0.2 40 "LAT" 0.257999742004853 0.56461623297051 0.157248492064814 0.343960515605676 0.495299888662897 0.554700518733096 0.309238219596316 0.345893921745563 0.75329963066775 0.55803146572685 0.46648671166113 0.345264332432091 0.999535519582204 0.9991122659608 0.999255817612206 0.000464480417795848 0.000887734039200267 0.000744182387794331 3601
4695 1069002 5 0.05 0.25 1e-04 0.2 40 "LAT" 0.255141559361603 0.564232073847504 0.155822256762551 0.344376433251686 0.496445241810899 0.551776679902739 0.314128895433221 0.348667018675427 0.751586801172502 0.555920330510221 0.469951152195772 0.347253546175009 0.999808189658475 0.999756773054498 0.999774045617548 0.00019181034152461 0.000243226945502337 0.000225954382451529 3601
4696 75455 1 3 0.25 1e-04 0.2 40 "LAT" 0.263126212313878 0.565890642021659 0.159456566935549 0.34271547873366 0.481455732298561 0.547668017557182 0.31272146312252 0.353550607506268 0.744581944612439 0.553697968516392 0.472178030058069 0.350088618063586 0.999614579445431 0.999764871600712 0.99971231926514 0.000385420554568571 0.000235128399287593 0.00028768073486038 3601
4697 610828 2 3 0.25 1e-04 0.2 40 "LAT" 0.258451160068438 0.563296280040762 0.158571353646196 0.345326339325793 0.489614976682771 0.550302034371158 0.312761157057046 0.350205705964509 0.74806613675121 0.554515323201383 0.471332510703241 0.34875249673689 0.999551414129689 0.999760853688961 0.999689251636561 0.000448585870310968 0.000239146311039456 0.000310748363439234 3601
4698 1318108 3 3 0.25 1e-04 0.2 40 "LAT" 0.258498340134447 0.566195276206163 0.15649589475663 0.34235823945425 0.4855910959666 0.546414021459136 0.317360440028974 0.354911519743967 0.744089436101048 0.552789534033578 0.473856334785603 0.35100420832206 0.998995986413609 0.999034632874115 0.999021350838007 0.00100401358639068 0.000965367125884544 0.000978649161992935 3601
4699 962180 4 3 0.25 1e-04 0.2 40 "LAT" 0.258786271931792 0.564875488506228 0.157578559227234 0.343693427434048 0.48365009952364 0.545831490497565 0.317065133317102 0.355605059661343 0.742436371455431 0.552069130834756 0.474643692544336 0.351813006507252 0.999712793692514 0.998844096982464 0.999143715939603 0.000287206307486305 0.00115590301753599 0.000856284060396829 3298
4700 1079035 5 3 0.25 1e-04 0.2 40 "LAT" 0.257512987360401 0.566061634191747 0.155944066987474 0.342485319921234 0.484877324746971 0.546196842420427 0.316959084482959 0.354706216434201 0.742390312107372 0.552597709486299 0.472903151470433 0.350903154724998 0.999807639111282 0.999631162327996 0.999691689803593 0.000192360888717697 0.000368837672004263 0.000308310196407142 3601
4701 66737 1 0.05 0.5 1e-04 0.2 40 "LAT" 0.256815616088734 0.564925482081617 0.156295427646302 0.343637991645326 0.495574097851643 0.552837910988691 0.311971217579169 0.347586219638659 0.752389713940377 0.556879129392686 0.468266645225471 0.346283190458111 0.999871229194083 0.999744407806491 0.999787251079593 0.000128770805916915 0.000255592193509162 0.000212748920407377 3601
4702 1116742 2 0.05 0.5 1e-04 0.2 40 "LAT" 0.258177343551992 0.563265671212009 0.158354308655178 0.345317514819106 0.493039446957724 0.553627367024016 0.309267583243286 0.346829899587497 0.751216790509715 0.55687419950395 0.467621891898464 0.346343364332811 0.99987301377864 0.999845719459406 0.999855007768353 0.000126986221360094 0.00015428054059413 0.000144992231646912 3601
4703 364233 3 0.05 0.5 1e-04 0.2 40 "LAT" 0.256690982196012 0.56085858784552 0.159264726326639 0.347749117237292 0.49398096978767 0.552703630643886 0.311171994281096 0.347711492691909 0.750671951983682 0.555443482523762 0.470436720607735 0.347745502957128 0.999874974578248 0.999850627119673 0.999858872043101 0.000125025421751624 0.000149372880326764 0.000141127956898811 3601
4704 587360 4 0.05 0.5 1e-04 0.2 40 "LAT" 0.257299343937309 0.559229405262874 0.160857814327533 0.349399345070509 0.493598924943305 0.554015672311015 0.309123455380998 0.34644931536384 0.750898268880613 0.555760550065318 0.469981269708531 0.347483675030624 0.999878313692963 0.999844459187444 0.99985595345288 0.000121686307037182 0.000155540812555846 0.000144046547119782 3601
4705 88382 5 0.05 0.5 1e-04 0.2 40 "LAT" 0.254827189498011 0.562105162803111 0.157169411039122 0.34651458754335 0.496599026883059 0.552516503824566 0.313124358577431 0.34793483183263 0.75142621638107 0.555686148667361 0.470293769616552 0.347503189471211 0.999870268989858 0.999804238060246 0.999826408033752 0.000129731010142483 0.000195761939753532 0.000173591966248119 3601
4706 350676 1 3 0.5 1e-04 0.2 40 "LAT" 0.256955717523456 0.561933456639114 0.158610082011677 0.346716617134818 0.485011504589581 0.545516693147496 0.318636285374427 0.355964754078291 0.741967222113037 0.550765299075801 0.477246367386104 0.353168295981239 0.999852355506344 0.999829545665024 0.999837364703657 0.00014764449365599 0.000170454334975576 0.000162635296343437 3601
4707 513900 2 3 0.5 1e-04 0.2 40 "LAT" 0.260511935260935 0.568392057968998 0.156026956320935 0.340137216090123 0.481786865131721 0.543509379966258 0.319215098803852 0.357696369567888 0.742298800392656 0.551718475894712 0.475242055124786 0.351993129493413 0.999883117660135 0.999829054776856 0.9998478068991 0.00011688233986474 0.000170945223143537 0.000152193100899547 3601
4708 1276356 3 3 0.5 1e-04 0.2 40 "LAT" 0.256848562638796 0.561794764893828 0.158719335680692 0.346809944732644 0.485293539111729 0.545649823655771 0.31793423616574 0.355209520887908 0.742142101750524 0.550851617867501 0.476653571846432 0.352645686609268 0.999876440239527 0.9998464218078 0.999856699396804 0.000123559760473182 0.000153578192199989 0.000143300603196272 3601
4709 980158 4 3 0.5 1e-04 0.2 40 "LAT" 0.26090674078371 0.561044383074292 0.161748642152242 0.347584863424216 0.481653312246534 0.546943835602083 0.314526971624195 0.35455324410521 0.742560053030244 0.55146173373118 0.476275613776437 0.352517188859249 0.999739117578653 0.999841378437578 0.999805795652792 0.000260882421347409 0.000158621562421528 0.000194204347207658 3601
4710 454357 5 3 0.5 1e-04 0.2 40 "LAT" 0.259644999213082 0.560902356845459 0.161138564941876 0.347703207246538 0.483905278432639 0.547808989083876 0.314103379541515 0.353324797322002 0.743550277645721 0.551997622003719 0.475241944483391 0.351716174126057 0.99988575094899 0.999786357253496 0.999820723232293 0.000114249051009901 0.000213642746504084 0.000179276767706931 3601
4711 488637 1 0.05 0 1e-04 0.3 40 "LAT" 0.259207547763893 0.565282259844689 0.15749462844701 0.343336964034687 0.490260348881056 0.550821000085262 0.30806821267156 0.345674121171494 0.749467896644949 0.555707995463082 0.46556284111857 0.344907470772914 0.959692204001432 0.939409307551722 0.94632170314657 0.0403077959985681 0.0605906924482777 0.0536782968534303 1974
4712 125946 2 0.05 0 1e-04 0.3 40 "LAT" 0.258912251646579 0.564830967044752 0.157655602225759 0.343766204559322 0.488484917007314 0.547116512492903 0.311549841968285 0.348504889214981 0.747397168653893 0.55309747026065 0.469205444194043 0.346924444872294 0.999522047432819 0.999454802830691 0.999477723183659 0.000477952567180799 0.000545197169308765 0.000522276816341344 3601
4713 606956 3 0.05 0 1e-04 0.3 40 "LAT" 0.262400757586779 0.565527028110317 0.159256260422458 0.343054850209995 0.48503900948621 0.547967573149908 0.30810102981379 0.347680894945652 0.747439767072989 0.553990842293588 0.467357290236248 0.346104565114458 0.999348614268088 0.999331388339465 0.999337339845672 0.000651385731911783 0.000668611660535302 0.000662660154327553 3601
4714 121592 4 0.05 0 1e-04 0.3 40 "LAT" 0.261626278153342 0.562670638369102 0.161012546174499 0.345926264490039 0.482620373390764 0.545549193499919 0.310496186451727 0.350196387673534 0.744246651544106 0.551417380123543 0.471508732626226 0.348754303051725 0.999566889212114 0.999529593598857 0.999542497071925 0.00043311078788555 0.000470406401143119 0.000457502928075167 3601
4715 267492 5 0.05 0 1e-04 0.3 40 "LAT" 0.262288357024443 0.562865595909061 0.161159473196693 0.345773172461329 0.486864381801439 0.549336832866609 0.307200359272898 0.346282429839908 0.749152738825882 0.553971597867062 0.468359832469591 0.346132729279038 0.998712608113454 0.998648880586244 0.998670851323001 0.00128739188654648 0.00135111941375577 0.001329148676999 2327
4716 14083 1 3 0 1e-04 0.3 40 "LAT" 0.25716414064891 0.562520468829102 0.158376311472504 0.346136767341787 0.479560870223802 0.538833961938629 0.321176633270452 0.358329383963888 0.736725010872712 0.546514529586383 0.479552944742955 0.354571251486227 0.999655696986406 0.999526707130939 0.999571020952784 0.000344303013593881 0.000473292869060659 0.000428979047216193 3601
4717 960512 2 3 0 1e-04 0.3 40 "LAT" 0.257984772657183 0.564583313090381 0.157329732517022 0.344034883244353 0.483303173541194 0.546034620312285 0.312896839551431 0.35128273469644 0.741287946198377 0.552043272491962 0.470226572068453 0.34913320776659 0.978694600456716 0.943207534474646 0.955377057938377 0.0213053995432837 0.0567924655253538 0.0446229420616228 1846
4718 56928 3 3 0 1e-04 0.3 40 "LAT" 0.258884958740191 0.566596412020727 0.156360610428652 0.342011256400354 0.481109469390495 0.543265027113353 0.315120735768882 0.353415209608831 0.739994428130686 0.550834688896093 0.471481346197535 0.349917861081367 0.99865949582406 0.999387561128988 0.999136946290146 0.0013405041759404 0.000612438871012416 0.000863053709854371 3601
4719 1072800 4 3 0 1e-04 0.3 40 "LAT" 0.257318490739395 0.561243932646254 0.159344184532333 0.347400586355335 0.481165692265438 0.540865671281811 0.317955265725269 0.35534726492257 0.738484183004834 0.547528965929156 0.477299450257602 0.352915263099206 0.998460724932612 0.99636465681048 0.997083161023946 0.00153927506738814 0.00363534318952015 0.00291683897605359 3408
4720 1038809 5 3 0 1e-04 0.3 40 "LAT" 0.255578560213652 0.557589369328107 0.161061017267191 0.351066609331207 0.483466678831284 0.54436746306903 0.3145133590164 0.352073182436374 0.739045239044935 0.548540852860442 0.475574376283591 0.352067072870542 0.999648358686174 0.99871453565528 0.999032701249151 0.000351641313825617 0.00128546434472035 0.000967298750849209 410
4721 780775 1 0.05 0.25 1e-04 0.3 40 "LAT" 0.259841664773265 0.567256548736949 0.156408714237723 0.341327249480374 0.487551924638335 0.549118732505751 0.308227942634911 0.346640632716146 0.7473935894116 0.555241606452614 0.464636656872634 0.344880626598151 0.999773617589352 0.999611588759339 0.999667023987111 0.000226382410647548 0.00038841124066148 0.000332976012889065 3601
4722 641590 2 0.05 0.25 1e-04 0.3 40 "LAT" 0.25864129506057 0.566296518459691 0.156416999499238 0.342282345288848 0.490284915196714 0.549319417079974 0.3095765738555 0.346476251317558 0.748926210257284 0.55504331918354 0.465993573354737 0.345078747670101 0.999507982197336 0.999589424142743 0.999561740154463 0.00049201780266345 0.000410575857256668 0.000438259845537023 3601
4723 834730 3 0.05 0.25 1e-04 0.3 40 "LAT" 0.2610515619465 0.56709698719557 0.157249200298147 0.341455217373588 0.489001169448443 0.552379278265143 0.304445392332915 0.343488364519567 0.750052731394943 0.557380330659233 0.461694592631062 0.342825426051547 0.999408898808314 0.999349071515444 0.999369579293118 0.000591101191686258 0.000650928484555966 0.000630420706882293 3601
4724 1017727 4 0.05 0.25 1e-04 0.3 40 "LAT" 0.257501449456246 0.56286369098396 0.158240024871277 0.345749127958533 0.489081152428514 0.548985763241948 0.30940696234352 0.346797302797554 0.746582601884761 0.553659147136889 0.467646987214797 0.34647483766731 0.999768018149737 0.999718091863345 0.999735048241707 0.000231981850262524 0.00028190813665531 0.000264951758292813 3601
4725 1277002 5 0.05 0.25 1e-04 0.3 40 "LAT" 0.261695217767922 0.564255403516191 0.159754522486867 0.344348167487731 0.48588344653263 0.54861382536291 0.307764416180928 0.347112007440919 0.747578664300551 0.553960924509161 0.467518938667795 0.346189408645589 0.99978760613287 0.99973996118796 0.99975638089936 0.000212393867129776 0.000260038812040196 0.000243619100639889 3601
4726 83561 1 3 0.25 1e-04 0.3 40 "LAT" 0.257334850118857 0.560387642337451 0.160031250928842 0.348294576086731 0.484582487721758 0.545126543825861 0.313121395287439 0.350654891489587 0.741917337840615 0.550089388083287 0.473152646216281 0.350083720788341 0.999800768757928 0.999522887312433 0.99961775076469 0.000199231242072091 0.000477112687566788 0.000382249235310207 3601
4727 281666 2 3 0.25 1e-04 0.3 40 "LAT" 0.260216461662052 0.569468017127223 0.155008356154754 0.339068756419534 0.480839895518132 0.544069138032113 0.313190738428157 0.352156865118834 0.741056357180183 0.552493106934311 0.468199094582911 0.347931401599141 0.999825056601985 0.999728695054476 0.999761964750353 0.000174943398015335 0.000271304945523592 0.000238035249647163 3601
4728 313232 3 3 0.25 1e-04 0.3 40 "LAT" 0.259502062523024 0.5609498849498 0.160957694801671 0.347724864045765 0.477452597812193 0.538892165240646 0.319021623707071 0.357744238084994 0.736954660335217 0.546172540117429 0.479979318508742 0.354602083751113 0.999833023836935 0.999739919561961 0.999772177502431 0.000166976163064772 0.000260080438039072 0.000227822497568891 3601
4729 501554 4 3 0.25 1e-04 0.3 40 "LAT" 0.259975279424697 0.564789965242093 0.158315576663143 0.343789745546605 0.479326709126409 0.542836044228515 0.314850628857221 0.354020819370177 0.739301988551106 0.550065487984464 0.473166205520364 0.350820327070432 0.999819866330167 0.999709413002355 0.999747646810372 0.000180133669833412 0.000290586997644775 0.000252353189627628 3601
4730 225023 5 3 0.25 1e-04 0.3 40 "LAT" 0.255142283250178 0.560957815129981 0.158239980019038 0.34766047943972 0.483707043310321 0.542738776248397 0.317027254731157 0.3535877292075 0.738849326560499 0.548579288000076 0.475267234750195 0.351908318961791 0.999806973714819 0.999557902978291 0.999642558860254 0.000193026285180636 0.000442097021708819 0.000357441139746026 3601
4731 1048338 1 0.05 0.5 1e-04 0.3 40 "LAT" 0.260612801274962 0.566103208846301 0.157721527324081 0.342480120443796 0.487854247909753 0.548149276396349 0.309563614872752 0.347453038577655 0.748467049184715 0.554244143345759 0.467285142196833 0.34578239099414 0.999874600550414 0.999839168033588 0.999851307614304 0.000125399449585599 0.000160831966412429 0.000148692385695686 3601
4732 472386 2 0.05 0.5 1e-04 0.3 40 "LAT" 0.260617809075998 0.563045758846952 0.160035908030033 0.345599693544241 0.486584306322078 0.548055301758637 0.309135995193176 0.347571161216473 0.747202115398076 0.553157749577932 0.469171903223209 0.346927873603892 0.999878147668239 0.999840306491703 0.999853299022315 0.000121852331760649 0.000159693508297193 0.000146700977684589 3601
4733 670318 3 0.05 0.5 1e-04 0.3 40 "LAT" 0.262870307317378 0.56599113060522 0.159218161735588 0.342591647447863 0.485168129090943 0.54958591993485 0.30603692648558 0.346119367319114 0.748038436408322 0.555197621272565 0.465255088221168 0.344945489918407 0.999872393242455 0.999785957127906 0.99981585856335 0.000127606757545189 0.00021404287209356 0.000184141436649774 3601
4734 1025674 4 0.05 0.5 1e-04 0.3 40 "LAT" 0.256439826384705 0.561821808692707 0.158323461731159 0.346774894413699 0.490635129160849 0.549300104129708 0.309788291371652 0.346433843406318 0.747074955545554 0.553500146512718 0.468111753102811 0.346582207006042 0.999875175046255 0.999841876333272 0.999853133384 0.000124824953744501 0.000158123666727736 0.000146866615999827 3601
4735 508204 5 0.05 0.5 1e-04 0.3 40 "LAT" 0.257949760573659 0.560803061821434 0.160045571180023 0.347819559308066 0.48675904976381 0.546085525286141 0.312071034867809 0.349621754845523 0.744708810337469 0.551060599501389 0.472116606047832 0.349041183995701 0.99986963910668 0.999823183258092 0.99983902395396 0.000130360893319673 0.000176816741908235 0.000160976046040071 3601
4736 361982 1 3 0.5 1e-04 0.3 40 "LAT" 0.26066311193599 0.565578430111295 0.158193549788339 0.343008210362898 0.478253686647594 0.539307151916646 0.318757840432579 0.35729948703065 0.738916798583585 0.547987782567507 0.476951390220918 0.352726058816749 0.9998521425363 0.99982856248836 0.999836742340337 0.000147857463699633 0.000171437511639974 0.000163257659663444 3601
4737 871596 2 3 0.5 1e-04 0.3 40 "LAT" 0.260417113459304 0.56243889701006 0.160404692875882 0.346180160507673 0.476785116380375 0.540943430031455 0.316056713726222 0.355823154025746 0.737202229839678 0.547954211807721 0.476461406602104 0.352906162279418 0.999858041234944 0.999845263412747 0.999849706176647 0.000141958765056344 0.000154736587253419 0.000150293823352727 3601
4738 1060922 3 3 0.5 1e-04 0.3 40 "LAT" 0.25883060664785 0.560605209164219 0.160845661866437 0.348073384834456 0.479509073778028 0.541090638311989 0.31694241836247 0.355473177855467 0.738339680425877 0.547494429242309 0.477788080228906 0.353230830672778 0.999881324583682 0.999829067879534 0.999847099716218 0.000118675416318078 0.000170932120466256 0.000152900283782215 3601
4739 637976 4 3 0.5 1e-04 0.3 40 "LAT" 0.257709168654722 0.553104535254648 0.165830590787662 0.355613799602983 0.478666782857087 0.540610550119079 0.316901542652297 0.35583243203243 0.736375951511809 0.544607150198879 0.482732133439959 0.356079419404498 0.999885464885263 0.999834634911737 0.999852162010343 0.000114535114736526 0.00016536508826291 0.000147837989656951 3601
4740 1161232 5 3 0.5 1e-04 0.3 40 "LAT" 0.26359506847134 0.564382414049369 0.160875548597667 0.344234706741197 0.475122935090586 0.540277878819423 0.314797748476334 0.355815636038987 0.738718003561925 0.548368195624444 0.475673297074002 0.352074305419611 0.99988166390305 0.999835497877096 0.999851695713603 0.000118336096950453 0.000164502122903487 0.000148304286396756 3601
4741 117540 1 0.05 0 1e-04 0.4 40 "LAT" 0.259500611319239 0.56683490032174 0.156553021641873 0.341737305702382 0.482900227450233 0.543209790263545 0.309461263135179 0.34756807172583 0.742400838769471 0.551201884888914 0.466014284777053 0.345622632566539 0.988732399205922 0.984733249476142 0.986100574732883 0.0112676007940783 0.015266750523858 0.013899425267117 885
4742 1157885 2 0.05 0 1e-04 0.4 40 "LAT" 0.256844082287721 0.565367639828979 0.156003573613569 0.343245347579114 0.486042436552836 0.543532290129846 0.310465952290917 0.346771002853155 0.742886518840557 0.55085974878501 0.466469525904486 0.345609803057063 0.999638171029234 0.999439797232505 0.999506861307713 0.000361828970766325 0.000560202767495305 0.000493138692287254 3601
4743 870875 3 0.05 0 1e-04 0.4 40 "LAT" 0.263854433591596 0.566166897233902 0.159666751948825 0.342410344294974 0.479587862541086 0.547048002573531 0.301635422978309 0.343592509904246 0.743442296132682 0.55365885176644 0.461302174927135 0.343205504580393 0.996409739466881 0.993522439936671 0.994525700284925 0.00359026053311929 0.00647756006332893 0.00547429971507524 1971
4744 1295268 4 0.05 0 1e-04 0.4 40 "LAT" 0.258197281066284 0.562531851536113 0.158951504950702 0.346116277401655 0.483226999391965 0.541759394366622 0.31190353307174 0.349215765773416 0.741424280458249 0.548783763818584 0.470855038022442 0.348193962929782 0.982344114724394 0.971020546642546 0.974879645094832 0.017655885275606 0.0289794533574535 0.0251203549051679 410
4745 555953 5 0.05 0 1e-04 0.4 40 "LAT" 0.256856671395181 0.564152418175367 0.156895222546983 0.344391468949318 0.485157585736475 0.54559202234733 0.307299231243886 0.344998632897623 0.742014257131656 0.551842347413912 0.464194453790869 0.344825007193749 0.999412843106014 0.999177200568408 0.999257039204675 0.000587156893986417 0.00082279943159189 0.000742960795325153 3601
4746 278881 1 3 0 1e-04 0.4 40 "LAT" 0.262569894558387 0.56392366713178 0.160609095892257 0.344704480968829 0.469268504837809 0.533214404405383 0.317814908836655 0.358679150768042 0.731838399396196 0.543524786423866 0.478424004728913 0.354172279600334 0.999394335796072 0.995296822894484 0.996734407237071 0.000605664203928049 0.00470317710551647 0.00326559276292861 529
4747 1153918 2 3 0 1e-04 0.4 40 "LAT" 0.258919633868496 0.56512238781768 0.15752264299515 0.343477346604973 0.475524762126976 0.536680743201918 0.316333364409217 0.354862090899967 0.734444395995472 0.546076885632008 0.473856007404367 0.351288153515648 0.975375607500054 0.991767975722682 0.986117011957675 0.0246243924999462 0.00823202427731788 0.013882988042325 2446
4748 1146903 3 3 0 1e-04 0.4 40 "LAT" 0.257662341870891 0.564092671932562 0.157547413958683 0.344542190727218 0.474879430649613 0.533706055618411 0.320718531974423 0.358025030271853 0.732541772520504 0.543703448831384 0.478265945933106 0.353774408385704 0.999649797908065 0.999567884449674 0.999596049587579 0.000350202091934597 0.000432115550325599 0.000403950412421134 3601
4749 731374 4 3 0 1e-04 0.4 40 "LAT" 0.261490063316911 0.562213829982991 0.161202715445599 0.346400430577552 0.472215209581557 0.539371061924306 0.310874127077695 0.352442430788257 0.733705272898468 0.546971846234003 0.472076842523294 0.350679935377975 0.99443200202981 0.996589559711063 0.995836614587335 0.00556799797019002 0.00341044028893721 0.00416338541266531 1255
4750 571631 5 3 0 1e-04 0.4 40 "LAT" 0.258578700231313 0.56575894412985 0.156804822377875 0.34277947058653 0.476312519504971 0.539168905519455 0.313531809303412 0.352549349153887 0.734891219736285 0.547927286669217 0.470336631681288 0.349534055606193 0.999380843366383 0.997781167109168 0.998331897333982 0.000619156633617126 0.00221883289083249 0.0016681026660183 523
4751 235673 1 0.05 0.25 1e-04 0.4 40 "LAT" 0.258468237560501 0.564378432861667 0.157717179479746 0.344240192656786 0.484360523633076 0.543148954120642 0.309981055637153 0.347121070195577 0.742828761193577 0.550310355461357 0.4676982351169 0.346182460175304 0.999784558638354 0.999755272014021 0.999765237392515 0.000215441361646215 0.000244727985978552 0.000234762607485246 3601
4752 84019 2 0.05 0.25 1e-04 0.4 40 "LAT" 0.257825004886017 0.565777887212016 0.15628801082402 0.342778748260821 0.486723599232981 0.546804832765258 0.306466852525855 0.343809965029448 0.744548604118997 0.55319178675237 0.462754863349876 0.343495668445449 0.999336056288412 0.998786761085795 0.998972936877205 0.000663943711587576 0.00121323891420549 0.00102706312279473 3601
4753 949765 3 0.05 0.25 1e-04 0.4 40 "LAT" 0.257310631743156 0.566524895336387 0.155411748465835 0.342029228295456 0.48637544429104 0.545057617163108 0.308675597131239 0.345411688646688 0.743686076034196 0.55226973045298 0.464087345597074 0.344296983228891 0.999796295480158 0.999770421823822 0.999779178418264 0.000203704519841587 0.000229578176177653 0.000220821581735717 3601
4754 1210634 4 0.05 0.25 1e-04 0.4 40 "LAT" 0.258310424309674 0.564296569906449 0.157678635459102 0.344286653527084 0.48415062297462 0.545559456269413 0.306654850133823 0.345116708636169 0.742461047284294 0.551900633704212 0.464333485592925 0.344866870988361 0.999811546983733 0.999775886612395 0.999788031002036 0.000188453016266533 0.000224113387604909 0.000211968997964108 3601
4755 326096 5 0.05 0.25 1e-04 0.4 40 "LAT" 0.260342827243623 0.564729161267031 0.15860445548589 0.343861802127399 0.482769797744777 0.54354628985549 0.308471195665917 0.346805182954772 0.743112624988399 0.550756116762128 0.467075651151807 0.345825281426002 0.99967962346829 0.999656352651445 0.999664327134622 0.000320376531710248 0.000343647348554579 0.000335672865378205 3601
4756 913448 1 3 0.25 1e-04 0.4 40 "LAT" 0.25716306891351 0.56313980563283 0.157900903246605 0.345474440272026 0.47675774791898 0.538399843360955 0.314790793553618 0.353202163523505 0.733920816832491 0.546470646090255 0.472691696800223 0.350928398921234 0.998647360253784 0.999729040989543 0.99935818073276 0.0013526397462156 0.000270959010457063 0.000641819267240294 3601
4757 545293 2 3 0.25 1e-04 0.4 40 "LAT" 0.254570428006812 0.559246567081134 0.159265790423013 0.349426693340681 0.478022088829185 0.536870474785633 0.317694587547331 0.354348801720831 0.732592516835997 0.544050934938947 0.476960377970344 0.353076824549756 0.998943546874172 0.998522155431078 0.998665396607937 0.00105645312582839 0.00147784456892181 0.00133460339206307 1498
4758 244441 3 3 0.25 1e-04 0.4 40 "LAT" 0.257979953520754 0.566100615619391 0.156159805812038 0.342541091740581 0.477306430149079 0.535939839890131 0.31834110727484 0.35542934532002 0.735286383669833 0.545882086124654 0.474500913086878 0.351342288442016 0.999635750405141 0.99971510932326 0.999687898325422 0.000364249594858848 0.000284890676740351 0.000312101674577973 3601
4759 1023173 4 3 0.25 1e-04 0.4 40 "LAT" 0.258488781569025 0.558451179021266 0.1622732675433 0.350231386558988 0.472663285680929 0.53385998478508 0.318867406879449 0.357797389993227 0.731152067249954 0.541941878591536 0.481140674422749 0.355578896933633 0.999774114115954 0.99964927023043 0.999692455203657 0.000225885884045982 0.000350729769569599 0.000307544796343262 3601
4760 775753 5 3 0.25 1e-04 0.4 40 "LAT" 0.25889069169316 0.559682730178528 0.161500746520834 0.348933910281436 0.476333883315146 0.539784957848794 0.311994130109512 0.351480725316866 0.735224575008306 0.54638768470234 0.473494876630346 0.350843365221574 0.999806417423931 0.999709272370612 0.999742760884971 0.000193582576069094 0.000290727629387597 0.00025723911502911 3601
4761 388227 1 0.05 0.5 1e-04 0.4 40 "LAT" 0.260896048309051 0.565189433519073 0.158621863184407 0.343382342494753 0.482172127378284 0.54334658898289 0.308370598998492 0.346992115637613 0.743068175687335 0.550792063593185 0.466992462182899 0.345783461694204 0.999819204760694 0.999682860121485 0.99972968127224 0.000180795239306118 0.000317139878514692 0.000270318727760377 3601
4762 404989 2 0.05 0.5 1e-04 0.4 40 "LAT" 0.260133343609936 0.56062559596993 0.161558516508689 0.348001713073637 0.481528208614647 0.543270399339131 0.308193655857173 0.347216012986441 0.741661552224583 0.549202420996024 0.469752172365862 0.347514843603269 0.999874881727109 0.999842044426942 0.999853318290032 0.000125118272890502 0.00015795557305763 0.000146681709968138 3601
4763 529966 3 0.05 0.5 1e-04 0.4 40 "LAT" 0.260187053817108 0.563759743265269 0.159214800693364 0.344866725230886 0.482082290454505 0.541798195820902 0.310419066309086 0.348482415526553 0.742269344271613 0.54927121366593 0.46963386700245 0.347272970471116 0.999790924583427 0.999776015215211 0.999781125640026 0.000209075416573347 0.000223984784789177 0.00021887435997422 3601
4764 147312 4 0.05 0.5 1e-04 0.4 40 "LAT" 0.260406956429818 0.566390900793101 0.157409567313408 0.342149711217533 0.479812530427275 0.541639379501887 0.309489480731347 0.34874019124531 0.740219486857093 0.550057436606304 0.466899048044755 0.346524277477901 0.999873009456703 0.999830896990642 0.999845380281943 0.000126990543297046 0.000169103009358368 0.000154619718057016 3601
4765 763275 5 0.05 0.5 1e-04 0.4 40 "LAT" 0.256737590613518 0.565785440777188 0.155638480870071 0.342777484184215 0.486264891019896 0.545417146208776 0.308163172049571 0.34512071206108 0.743002481633414 0.552261081348403 0.463801652919642 0.344353980740549 0.999850499277725 0.999828510513366 0.999835944345292 0.000149500722274612 0.000171489486634135 0.000164055654707552 3601
4766 1095669 1 3 0.5 1e-04 0.4 40 "LAT" 0.259951226297716 0.565011706439922 0.15824319940814 0.343577676908814 0.472418530176106 0.534676407310172 0.317811488352816 0.357031601917277 0.732369756473822 0.544700037810438 0.476054687760956 0.352800360233084 0.999873149339887 0.99980245996969 0.999826991319286 0.000126850660112841 0.000197540030310147 0.000173008680713814 3601
4767 10427 2 3 0.5 1e-04 0.4 40 "LAT" 0.257382246501562 0.559428943293177 0.160843393343839 0.349243498172708 0.475674268926345 0.536394158588499 0.317178291943696 0.355435591957082 0.733056515427906 0.54397444693132 0.478021685287535 0.353622975294245 0.999852672015081 0.999765555738269 0.999795497691889 0.000147327984919308 0.000234444261730808 0.000204502308111313 3601
4768 55635 3 3 0.5 1e-04 0.4 40 "LAT" 0.257203937072695 0.557847252409058 0.161916429891125 0.350820791117311 0.473814580612016 0.534457427149275 0.318251137537706 0.356647454121968 0.731018517684711 0.54207654530553 0.480167567428831 0.355044176384097 0.999881095022688 0.999823367794195 0.999843231940887 0.00011890497731176 0.000176632205804672 0.00015676805911333 3601
4769 889662 4 3 0.5 1e-04 0.4 40 "LAT" 0.257766155936064 0.561658899185848 0.159381744178305 0.346969501147912 0.473463575883153 0.53585818158307 0.317112444766863 0.356146699493478 0.731229731819216 0.544328279590236 0.476494188945168 0.353372095055823 0.999884595058958 0.999762584081899 0.999804676140249 0.000115404941042374 0.000237415918101112 0.000195323859750644 3601
4770 121568 5 3 0.5 1e-04 0.4 40 "LAT" 0.25630956767424 0.5586396221799 0.160661236885103 0.349964289742054 0.477867057927668 0.538221705393413 0.314570057186242 0.352340385429408 0.734176625601908 0.544965034020657 0.475231294071346 0.351734977580658 0.999878055885076 0.999834916227617 0.999849645784605 0.000121944114923829 0.000165083772383297 0.000150354215394666 3601
4771 682602 1 0.05 0 1e-04 0.5 40 "LAT" 0.261944295321134 0.564959918157556 0.15941840119701 0.343665437084095 0.475845654497019 0.538655100333846 0.30625692095796 0.346120006616885 0.737789949818153 0.547671762606249 0.465675322154971 0.345308239056401 0.998845431466639 0.998657984250937 0.99872265647528 0.00115456853336152 0.00134201574906344 0.00127734352472027 3601
4772 1234758 2 0.05 0 1e-04 0.5 40 "LAT" 0.257333325531364 0.56435749303311 0.157017846279929 0.344249611362123 0.481089881410564 0.541544136363469 0.305494810066081 0.343359439462562 0.738423206941928 0.549220192574817 0.46251265634601 0.343717867409689 0.998358428587673 0.999093238384375 0.99884424858987 0.00164157141232694 0.000906761615624825 0.00115575141013012 3601
4773 971168 3 0.05 0 1e-04 0.5 40 "LAT" 0.261995877241897 0.567724859046067 0.157345127605712 0.340843681078363 0.477018240309648 0.539147399124913 0.306003378702242 0.345395321169776 0.739014117551546 0.548897877811755 0.463348506307954 0.343876522542207 0.999142559031744 0.998794516652154 0.99891435836629 0.000857440968256305 0.00120548334784614 0.00108564163370985 2700
4774 982883 4 0.05 0 1e-04 0.5 40 "LAT" 0.257414087110964 0.566892231161737 0.155218944863089 0.341677124668477 0.479459366949595 0.538213368605251 0.309068767335351 0.346516835556732 0.736873454060559 0.547863212102073 0.46428771219844 0.344912785886857 0.999501284756803 0.999370960830648 0.999415174296335 0.000498715243196592 0.00062903916935227 0.000584825703665467 3601
4775 1311833 5 0.05 0 1e-04 0.5 40 "LAT" 0.25882870977561 0.562172471245161 0.159600723039713 0.346487900323452 0.477355181205331 0.535935291157384 0.310740962597715 0.348418831798425 0.73618389098094 0.544830937992391 0.470341685637428 0.347801690293732 0.999625878162039 0.999446641064221 0.99950783372006 0.000374121837960766 0.000553358935778786 0.000492166279939985 3601
4776 1275533 1 3 0 1e-04 0.5 40 "LAT" 0.263614664281113 0.56655598139268 0.159266773589389 0.34200083269801 0.465849865650149 0.532617219583964 0.311695645053872 0.35387635214707 0.729464529931263 0.54405047124496 0.470962418643261 0.350121757047843 0.999386383656825 0.995048662560366 0.996572698217231 0.000613616343174934 0.0049513374396345 0.00342730178276944 285
4777 1275065 2 3 0 1e-04 0.5 40 "LAT" 0.257443734971239 0.562758496881237 0.158402673653176 0.345858272551694 0.472322853092814 0.535856122580898 0.311111520111424 0.350350812528031 0.729766588064053 0.544702681377509 0.4695141937646 0.349165338261589 0.998466855512109 0.998086646416661 0.998217117109659 0.00153314448789128 0.00191335358333948 0.00178288289034139 1965
4778 211395 3 3 0 1e-04 0.5 40 "LAT" 0.255011903862171 0.561400517206677 0.157882895680952 0.347247331981934 0.472619258052796 0.532294645154742 0.316565302466634 0.353912930720212 0.727631161914967 0.541809255503116 0.474448198147586 0.352004313431258 0.999469207592197 0.992394752782435 0.994804957205429 0.000530792407803001 0.00760524721756498 0.00519504279457122 109
4779 1273432 4 3 0 1e-04 0.5 40 "LAT" 0.261332539664896 0.563495063717385 0.160157760426593 0.345130045067413 0.465840104625506 0.531385077281565 0.313305208928891 0.35475642111118 0.727172644290402 0.542201884860566 0.473462969355485 0.351725324552494 0.973270982577492 0.998489890017975 0.989681479725272 0.0267290174225083 0.0015101099820249 0.0103185202747282 3601
4780 693410 5 3 0 1e-04 0.5 40 "LAT" 0.255945399012811 0.564630038280477 0.155986701482864 0.343970583513123 0.475753088636602 0.536375078482067 0.312654805725618 0.350134807137885 0.731698487649413 0.545621841608915 0.468641507208481 0.348368971510756 0.994691010294217 0.996582944940596 0.995939181678446 0.00530898970578258 0.00341705505940396 0.00406081832155436 1736
4781 528544 1 0.05 0.25 1e-04 0.5 40 "LAT" 0.256962716824363 0.565374686971292 0.156114548738664 0.343190250659229 0.478016908124308 0.536666286559361 0.310522656180198 0.347804975518511 0.734979624948671 0.546324553381832 0.466637204918862 0.346282176730068 0.999604205154262 0.999683340636482 0.999656481620906 0.000395794845738134 0.00031665936351768 0.000343518379094257 3601
4782 1215538 2 0.05 0.25 1e-04 0.5 40 "LAT" 0.259585341132614 0.567039984382816 0.156408075471829 0.341520904070133 0.478579706375554 0.539345076979814 0.306843492232491 0.345387315782528 0.738165047508167 0.548730858262869 0.463251567704321 0.344107486928282 0.99981806384529 0.999758140714174 0.999778612536676 0.000181936154710217 0.00024185928582554 0.000221387463323821 3601
4783 533750 3 0.05 0.25 1e-04 0.5 40 "LAT" 0.257293380976408 0.566087295784744 0.155747575674272 0.342481899311554 0.480137327562708 0.538717172974185 0.308690135466982 0.345818796048489 0.737430708539116 0.547922848392381 0.464437711141254 0.344726088847152 0.999801932174118 0.999748033221081 0.999766296685858 0.000198067825881711 0.000251966778918782 0.000233703314142044 3601
4784 849878 4 0.05 0.25 1e-04 0.5 40 "LAT" 0.259926171933594 0.566562248145589 0.156968261698921 0.341970770396532 0.475769636854223 0.537054465562959 0.308231988389739 0.347345670383043 0.735695808787817 0.547079687224579 0.465200250088659 0.345549712015632 0.99947399615771 0.999369510532927 0.999405349148333 0.000526003842289643 0.00063048946707256 0.000594650851667063 3601
4785 741589 5 0.05 0.25 1e-04 0.5 40 "LAT" 0.256637723017962 0.565335867469216 0.155898210687927 0.343224067261585 0.479741828641969 0.539137384160312 0.307844139826891 0.345357490184023 0.736379551659931 0.547945782896495 0.463742350514818 0.344675000166265 0.999809225951812 0.999765176793302 0.999780088228286 0.000190774048187738 0.000234823206698362 0.000219911771713958 3601
4786 372871 1 3 0.25 1e-04 0.5 40 "LAT" 0.261801348402191 0.562003818828544 0.16172686813594 0.346618192699608 0.467097633640821 0.534281074250919 0.309604842970369 0.351702903236607 0.728898982043013 0.543539896926373 0.471331711106309 0.350327135835901 0.999658223827031 0.999661867506909 0.999660594621991 0.000341776172969484 0.000338132493091336 0.000339405378008916 3601
4787 1274968 2 3 0.25 1e-04 0.5 40 "LAT" 0.26156649139785 0.566046492770388 0.158388914278745 0.34255757858658 0.471708424784907 0.538919628556873 0.305363054029867 0.346724631855534 0.733274916182757 0.548026239476395 0.463751968308613 0.345546284603384 0.999772626244583 0.999663790386393 0.999701543212949 0.000227373755417042 0.000336209613607039 0.000298456787050897 3601
4788 571934 3 3 0.25 1e-04 0.5 40 "LAT" 0.256066443550836 0.563579752833244 0.156913230589687 0.345004874963632 0.475696152729418 0.53777182921281 0.309622023676986 0.34798576876957 0.731762596280255 0.546259754251529 0.466535254266673 0.347246592712404 0.99980119205962 0.999439809639789 0.999562791326781 0.000198807940380328 0.000560190360210858 0.000437208673218858 3601
4789 88694 4 3 0.25 1e-04 0.5 40 "LAT" 0.260902961895506 0.560388251672084 0.162298853510886 0.3482687663934 0.466800486395946 0.532451242576563 0.312288364668682 0.353822069649185 0.727703448291452 0.541845008551576 0.474587218179568 0.352204314508218 0.999827377002701 0.998527294195924 0.99898069363812 0.000172622997298938 0.00147270580407633 0.00101930636188007 1133
4790 38415 5 3 0.25 1e-04 0.5 40 "LAT" 0.261398387202274 0.565464461889083 0.158696959473529 0.343086254421774 0.464733555223616 0.528271127784973 0.317541874091193 0.358220980256845 0.72613194242589 0.540779667460304 0.476238833564722 0.353325114332104 0.99976192642834 0.999640327211332 0.999682849302698 0.000238073571659988 0.000359672788668167 0.000317150697301535 3601
4791 254481 1 0.05 0.5 1e-04 0.5 40 "LAT" 0.259333080736069 0.567457686042794 0.155982502506925 0.341105575261288 0.478198703767447 0.540168130349107 0.305404966037721 0.344364980137448 0.737531784503516 0.549418771984524 0.461387468544646 0.343291956912675 0.999872347485098 0.999776153296205 0.99980900896521 0.000127652514902367 0.000223846703794767 0.000190991034790495 3601
4792 468939 2 0.05 0.5 1e-04 0.5 40 "LAT" 0.264957353688082 0.564575955053854 0.161507327552474 0.344038979384899 0.472128012614766 0.536887638128643 0.305945713380755 0.347356838037432 0.737085366302848 0.546476890288347 0.467453040933229 0.346243012452589 0.999845302861064 0.999811309326653 0.999823176245937 0.000154697138936356 0.000188690673347508 0.000176823754062698 3601
4793 854616 3 0.05 0.5 1e-04 0.5 40 "LAT" 0.258585545843345 0.567439745748864 0.155515909246987 0.341139249080715 0.479008590083968 0.538112987901963 0.309081564698523 0.346621091623827 0.737594135927313 0.547993206405932 0.46459747394551 0.344809733545791 0.999837654660869 0.999798329280935 0.999811717195531 0.000162345339131045 0.00020167071906492 0.000188282804468655 3601
4794 339190 4 0.05 0.5 1e-04 0.5 40 "LAT" 0.257014508502805 0.565946313609297 0.15570060366471 0.342632881852252 0.479919445546793 0.538254776983375 0.30923464626363 0.346309951129002 0.736933954049597 0.547572596346579 0.46493524992834 0.345092967839467 0.999844999228617 0.999738465580543 0.999774547215432 0.000155000771383235 0.000261534419457451 0.000225452784567528 3601
4795 761227 5 0.05 0.5 1e-04 0.5 40 "LAT" 0.259481986853259 0.565051938427558 0.157849888174413 0.343534014874713 0.476403920090312 0.536509847807614 0.309411359563529 0.347944488052935 0.735885906943571 0.546204770594512 0.467261247737942 0.346472190500654 0.999866617137141 0.999830627129849 0.999842948816925 0.000133382862859137 0.000169372870150599 0.000157051183074807 3601
4796 620323 1 3 0.5 1e-04 0.5 40 "LAT" 0.258457699095279 0.563062511016798 0.158758844135091 0.345568994711808 0.470949079416009 0.534923243243741 0.31164288168614 0.351393805137105 0.729406778511288 0.544217034183606 0.470401725821231 0.34976092437839 0.999842960036512 0.999816929083962 0.999825900899721 0.000157039963488021 0.000183070916038211 0.000174099100279288 3601
4797 720608 2 3 0.5 1e-04 0.5 40 "LAT" 0.257512702885052 0.561674950298352 0.159197763689717 0.34694088402692 0.470448715739815 0.532776943356434 0.314321499353585 0.353420666722248 0.727961418624867 0.542341064323279 0.473519263043303 0.351529576450896 0.999883574115185 0.999825642782544 0.999845568601365 0.00011642588481468 0.000174357217455612 0.000154431398634868 3601
4798 444711 3 3 0.5 1e-04 0.5 40 "LAT" 0.26056847881088 0.562739888373278 0.160278933230842 0.345924642257362 0.468658667604712 0.534334506316262 0.310605037659352 0.351753442825487 0.729227146415592 0.543835349108406 0.470883970890194 0.350066565791787 0.999877039243013 0.999795748306163 0.999823996143357 0.000122960756987427 0.000204251693837183 0.000176003856642761 3601
4799 335738 4 3 0.5 1e-04 0.5 40 "LAT" 0.256302336409616 0.563906958473891 0.156775834372674 0.344701963342531 0.475029600946638 0.53711403840514 0.310442538058669 0.34869582250968 0.731331937356254 0.545886819632373 0.467218372431343 0.347666543249597 0.999887143060005 0.999817694497058 0.999841359863793 0.000112856939994927 0.000182305502942187 0.000158640136207093 3601
4800 928992 5 3 0.5 1e-04 0.5 40 "LAT" 0.258078655864953 0.560342535336303 0.16052533472185 0.348258341652673 0.470707027006681 0.532371993477815 0.314142528899528 0.353190666647422 0.728785682871634 0.541672556337924 0.474667863621378 0.351786070003612 0.999881879033138 0.999824638430652 0.999844337931149 0.000118120966862325 0.000175361569348487 0.000155662068851152 3601
4801 103718 1 0.05 0 1e-04 0.6 40 "LAT" 0.261096301995486 0.567325355202502 0.157123752512792 0.341290393563992 0.47238584464226 0.534430348341842 0.304321048007664 0.343760646439139 0.733482146637746 0.545653598132164 0.461444800520455 0.342948436227412 0.996521880317956 0.995870897201486 0.996094321087347 0.00347811968204387 0.0041291027985144 0.00390567891265286 1501
4802 661709 2 0.05 0 1e-04 0.6 40 "LAT" 0.259377019544012 0.570082446337903 0.154051239180473 0.338436346847399 0.475336346093107 0.53803230546172 0.301897259867736 0.341161090124412 0.734713365637119 0.548892277646705 0.455948499048209 0.340264218281231 0.95235801403604 0.969790908861197 0.963849353639851 0.0476419859639595 0.0302090911388028 0.0361506463601486 1135
4803 783433 3 0.05 0 1e-04 0.6 40 "LAT" 0.264738015890816 0.568796984183049 0.158244362268638 0.339723340181249 0.468322800396269 0.535929481406955 0.299509870403804 0.342126350049278 0.733060816287085 0.547312390587392 0.457754232672442 0.341325103359999 0.999191521989713 0.999072692912695 0.999114083408113 0.0008084780102869 0.000927307087304623 0.000885916591887106 3601
4804 164987 4 0.05 0 1e-04 0.6 40 "LAT" 0.257731151359072 0.567061833667992 0.155277331102511 0.341483538840208 0.473687906328619 0.533538422920426 0.306070032114782 0.34422830543257 0.731419057687691 0.544856183156689 0.461347363217292 0.343326283630973 0.999483848376771 0.999321706094817 0.999376753164511 0.000516151623229313 0.000678293905182776 0.000623246835489169 3601
4805 201711 5 0.05 0 1e-04 0.6 40 "LAT" 0.256946831842171 0.567313914598804 0.154595968405758 0.341225952595133 0.474485766894835 0.533292548117785 0.306994547764979 0.344523103116647 0.731432598737006 0.544726027502406 0.461590516170737 0.3434479498476 0.997689861471768 0.998367990303375 0.998138495721941 0.00231013852823211 0.00163200969662469 0.0018615042780587 1259
4806 475808 1 3 0 1e-04 0.6 40 "LAT" 0.257052934611662 0.561413272420269 0.159123023059868 0.347232657502927 0.466177909807261 0.526447162862832 0.316871531407695 0.355459239036274 0.723230844418923 0.538043248673482 0.475994554467563 0.352990166135362 0.974012022608851 0.911412306394819 0.932923725215012 0.0259879773911491 0.0885876936051813 0.0670762747849881 287
4807 1253373 2 3 0 1e-04 0.6 40 "LAT" 0.26172268409972 0.565226839823028 0.159067726333988 0.34337249592495 0.46063969315963 0.526363638109188 0.311724236891623 0.353365154649513 0.722362377259349 0.539469090464366 0.470791963225611 0.350259611559404 0.999115646636928 0.998654056489806 0.99881535046507 0.000884353363071823 0.00134594351019391 0.00118464953493 2570
4808 1124519 3 3 0 1e-04 0.6 40 "LAT" 0.26027182028949 0.565288437898184 0.15817552850723 0.343296101060751 0.461920280862911 0.526912051732189 0.312081244501237 0.353256560862531 0.722192101152401 0.539721808039993 0.470256773008467 0.350248462024236 0.999581159460486 0.999547330015432 0.99955909416912 0.000418840539513665 0.000452669984568218 0.000440905830880214 3601
4809 1108135 4 3 0 1e-04 0.6 40 "LAT" 0.258670219730596 0.560050551647324 0.161156969481665 0.348600631816873 0.461910838392978 0.527033726788291 0.312183781632075 0.353410799204557 0.720581058123574 0.538020172046785 0.47334075111374 0.352183763450304 0.983236883481737 0.99836364321513 0.993118549872108 0.016763116518263 0.00163635678487022 0.00688145012789186 3601
4810 392544 5 3 0 1e-04 0.6 40 "LAT" 0.261192569374913 0.562256838205686 0.161078960939961 0.34637392379163 0.458559572416442 0.523049192874577 0.315615544232598 0.357174506208002 0.719752141791355 0.536248550401739 0.476694505172558 0.353836778270682 0.999673826042581 0.998770713021008 0.999086879467936 0.000326173957419381 0.00122928697899232 0.000913120532063554 1729
4811 482606 1 0.05 0.25 1e-04 0.6 40 "LAT" 0.256064760476344 0.567056186608344 0.154289695922961 0.341513428212268 0.476057697689512 0.534661952213195 0.306213159875916 0.343329217841665 0.732122458165856 0.545525346874294 0.460502855798876 0.342749288226323 0.999790288217796 0.99971755580897 0.999742072754802 0.00020971178220444 0.000282444191030089 0.000257927245198344 3601
4812 579266 2 0.05 0.25 1e-04 0.6 40 "LAT" 0.257886643494577 0.56527373219672 0.156697039626538 0.343279644421098 0.471969988801861 0.530650059252151 0.309258293243671 0.347103336854186 0.729856632296438 0.542344670407181 0.465955332870209 0.345845440421169 0.999094921523931 0.998548602002984 0.998734519274522 0.000905078476068589 0.00145139799701558 0.00126548072547756 3442
4813 239227 3 0.05 0.25 1e-04 0.6 40 "LAT" 0.26058987325887 0.567046960623521 0.15699916234004 0.341524797674955 0.473161711267701 0.536319578259123 0.301763594318997 0.341582192439013 0.733751584526571 0.546813268308907 0.458762756659036 0.341587062567935 0.999789514634027 0.999716354695187 0.999741410824499 0.00021048536597274 0.000283645304812454 0.000258589175500591 3601
4814 531495 4 0.05 0.25 1e-04 0.6 40 "LAT" 0.259146113949928 0.564541690100871 0.15798534130631 0.344020632111341 0.470737920960328 0.53149191095456 0.307281457381403 0.346416052603802 0.729884034910256 0.542724795615905 0.465266798687713 0.345640691985298 0.999790808700794 0.999709226323057 0.999737139843992 0.000209191299205992 0.000290773676942671 0.000262860156008135 3601
4815 851980 5 0.05 0.25 1e-04 0.6 40 "LAT" 0.261296496621485 0.567274844626566 0.157272421966647 0.341259427535136 0.470828625356697 0.533520571162001 0.304447719703401 0.344469659912495 0.732125121978182 0.545064013434232 0.461720141670047 0.343396272224163 0.99914973215635 0.998894164563923 0.998982084831029 0.000850267843649939 0.00110583543607723 0.00101791516897095 788
4816 709612 1 3 0.25 1e-04 0.6 40 "LAT" 0.259973382324667 0.56504856640673 0.158168577721592 0.34359377123998 0.465410813511214 0.528375060187688 0.310832946946324 0.350717013296299 0.725384195835881 0.540663784830133 0.469001524667916 0.348563788119913 0.999813522657246 0.999695670592879 0.999736388092611 0.000186477342753948 0.000304329407121006 0.000263611907389088 3601
4817 494632 2 3 0.25 1e-04 0.6 40 "LAT" 0.258070191889759 0.564490715697606 0.157461264733801 0.344127311896523 0.465080501239745 0.529325047261347 0.310527810968912 0.350522326341263 0.723150693129504 0.540981044179054 0.467989075702713 0.348715722090933 0.999831097172776 0.999740908639969 0.999771966888096 0.000168902827223795 0.000259091360030689 0.000228033111904167 3601
4818 1110398 3 3 0.25 1e-04 0.6 40 "LAT" 0.262289963401749 0.564180767847794 0.1602749918413 0.344452531183932 0.46208514783468 0.528652487811545 0.309476575597324 0.351329707579616 0.724375111236429 0.540660527257131 0.469751567438624 0.349278152405192 0.999833425053906 0.99904000838322 0.999317329762898 0.000166574946093979 0.000959991616780235 0.000682670237102222 3601
4819 312917 4 3 0.25 1e-04 0.6 40 "LAT" 0.257457578839195 0.564177441130657 0.157252326508564 0.344392301859841 0.465789711509637 0.528497703837099 0.311526046542912 0.351134439934056 0.723247290348832 0.540360101121202 0.468778373051476 0.349151874224363 0.999814256495306 0.999564725340232 0.999650415307197 0.000185743504693945 0.000435274659767775 0.00034958469280277 3601
4820 1221646 5 3 0.25 1e-04 0.6 40 "LAT" 0.258652892976898 0.568952750413456 0.15449115553457 0.339602216624516 0.465636955734401 0.528233456473172 0.310806806735812 0.350515787277194 0.724289848711299 0.541833190270793 0.465297962270382 0.347046398298527 0.999822494933599 0.997736353862917 0.998453802813257 0.000177505066401028 0.00226364613708321 0.00154619718674315 3415
4821 250838 1 0.05 0.5 1e-04 0.6 40 "LAT" 0.259511085270615 0.56568504335727 0.157382352132695 0.342890707275746 0.471822370988744 0.535064886846324 0.302866078835171 0.342863436977688 0.731333456259359 0.545498031943227 0.460248430967866 0.342911793397149 0.999875750613521 0.999828788421515 0.999844857399231 0.00012424938647873 0.000171211578485385 0.000155142600768884 3601
4822 1033131 2 0.05 0.5 1e-04 0.6 40 "LAT" 0.260120379791028 0.565732397259262 0.157680466391396 0.342811799198423 0.471154078974514 0.53304719772704 0.305234728618511 0.344829655421876 0.731274458765542 0.544193259928498 0.462915195009907 0.344172614021572 0.999792697381068 0.999585930873022 0.999656821561019 0.000207302618932478 0.000414069126977692 0.000343178438981108 3601
4823 1309626 3 0.05 0.5 1e-04 0.6 40 "LAT" 0.258489970480282 0.562709292355501 0.1589741397507 0.345887571335341 0.470867932137536 0.531290034008719 0.307622645012281 0.346561869176007 0.729357902617819 0.541980791322361 0.466596784762982 0.346361810743366 0.999868117911145 0.999792653962594 0.999818430708818 0.000131882088855106 0.00020734603740633 0.000181569291182319 3601
4824 161488 4 0.05 0.5 1e-04 0.6 40 "LAT" 0.259244350251573 0.568091787454692 0.155517716197846 0.340443637287017 0.471179428866445 0.532416489966872 0.306689225335928 0.345673029546627 0.730423779118019 0.544505335033299 0.462206941533774 0.343935035649496 0.999873725322858 0.999832389361939 0.999846524627826 0.000126274677142222 0.000167610638060647 0.000153475372173632 3601
4825 284856 5 0.05 0.5 1e-04 0.6 40 "LAT" 0.258357326160702 0.568114701310765 0.154886839251769 0.340414684562697 0.474866009368734 0.536594104311375 0.302616108137039 0.341436270016098 0.733223335529437 0.547262563427736 0.457502947388809 0.341115623222513 0.999882107373982 0.999833547991875 0.999850046676936 0.000117892626018502 0.000166452008125235 0.000149953323064376 3601
4826 476828 1 3 0.5 1e-04 0.6 40 "LAT" 0.257994541902909 0.563569893001619 0.158060479946169 0.345043943864834 0.46399033521859 0.525318760188745 0.314841184075704 0.353844718768473 0.721984877121499 0.538045726433778 0.472901664021873 0.351177120289139 0.999880477801381 0.999808845091155 0.999833511204428 0.000119522198618916 0.000191154908844714 0.000166488795572206 3601
4827 1125152 2 3 0.5 1e-04 0.6 40 "LAT" 0.261968041589566 0.55732714470993 0.165290206909817 0.351317635985725 0.4609899910618 0.529010954928657 0.307639586505102 0.350534607110426 0.722958032651366 0.538628168829782 0.472929793414919 0.351113975202764 0.999882008548012 0.999480873339145 0.999621288853663 0.00011799145198791 0.000519126660855126 0.000378711146336904 3601
4828 166412 3 3 0.5 1e-04 0.6 40 "LAT" 0.256427580624579 0.561524243871004 0.158588300242308 0.347116041872786 0.465336463512433 0.527421215006663 0.313380350341547 0.352540655037208 0.721764044137012 0.538760428317092 0.471968650583855 0.350991090953182 0.999880819236921 0.999813467938513 0.999836560577223 0.000119180763079367 0.000186532061486857 0.000163439422777186 3601
4829 977283 4 3 0.5 1e-04 0.6 40 "LAT" 0.259718314749032 0.55884671776959 0.162680896288889 0.34980118966009 0.467228193124009 0.535288093891054 0.301561937931571 0.34356531089907 0.726946507873041 0.543240453993098 0.46424283422046 0.345954670470235 0.999883168103601 0.99982745036836 0.999846684110626 0.000116831896398738 0.000172549631639984 0.000153315889374337 3601
4830 119088 5 3 0.5 1e-04 0.6 40 "LAT" 0.258410096207249 0.562869576155728 0.158828582124751 0.345730250190961 0.461944458864381 0.524735633755415 0.315317317139778 0.355332485688478 0.72035455507163 0.53744035594396 0.474145899264529 0.352421322781197 0.999805737228435 0.999773155087882 0.999784429265265 0.000194262771564705 0.000226844912117724 0.00021557073473533 3601
4831 778901 1 0.05 0 1e-04 0.7 40 "LAT" 0.260625381197162 0.567850092154826 0.156459956912021 0.340709489263659 0.465061328326677 0.527292903440432 0.303318365201427 0.343224729311888 0.725686709523839 0.541124896011744 0.459778322113448 0.342404188096111 0.999497891568896 0.999419469851695 0.999446375285937 0.000502108431103736 0.000580530148304649 0.000553624714062893 3601
4832 1311759 2 0.05 0 1e-04 0.7 40 "LAT" 0.257806821970103 0.56684984356733 0.155480291482446 0.34173352134269 0.466931470260369 0.525869201711307 0.306529160370499 0.344633503946556 0.724738292230472 0.539699851950387 0.462009451852945 0.343693523460635 0.999624533268386 0.999531383264675 0.999563023328464 0.000375466731613828 0.000468616735325052 0.000436976671535862 3601
4833 1232472 3 0.05 0 1e-04 0.7 40 "LAT" 0.257676242220417 0.563265970579551 0.158105863079017 0.345344818750923 0.465428402486004 0.52531542767819 0.306487969893668 0.345246762085571 0.723104644706421 0.538193345695849 0.464593832972685 0.345318846168182 0.999370666042022 0.998975823892753 0.999110243511585 0.000629333957978373 0.00102417610724706 0.00088975648841475 3601
4834 551069 4 0.05 0 1e-04 0.7 40 "LAT" 0.259732980926931 0.565146435502233 0.157930184580192 0.34345276515123 0.462727995744923 0.52309456082224 0.30712089122994 0.346644736078429 0.722460976671854 0.537436115607292 0.465051075810132 0.345582669180762 0.999598242944563 0.999386969419784 0.999459429695914 0.000401757055437444 0.000613030580215832 0.000540570304086504 3601
4835 1057398 5 0.05 0 1e-04 0.7 40 "LAT" 0.261064113041763 0.56843683239392 0.156312373355441 0.340134573296867 0.463279286687967 0.526759061103367 0.30302892302736 0.343778442963857 0.72434339972973 0.541003003886551 0.459341296382802 0.342572360755278 0.999356756753539 0.997709118233169 0.998276323813877 0.000643243246461138 0.0022908817668307 0.00172367618612303 1250
4836 740232 1 3 0 1e-04 0.7 40 "LAT" 0.257654875392406 0.565586077897122 0.156369695583084 0.343084906935639 0.458591545054488 0.520392864691631 0.312745187481762 0.352132922425683 0.716246420446894 0.535485105584906 0.469114883064845 0.349362390616349 0.999671531127329 0.997731048089334 0.998398232484972 0.000328468872671129 0.00226895191066562 0.0016017675150285 2211
4837 1069800 2 3 0 1e-04 0.7 40 "LAT" 0.259191131912816 0.568527772912809 0.15518724566124 0.340050769753972 0.461654985617614 0.526863665182974 0.303859979022624 0.344693538470782 0.72084611753043 0.540844712015381 0.459047224683864 0.343363675981203 0.999634751838641 0.999488076809378 0.99953849086733 0.000365248161358585 0.000511923190621965 0.00046150913266958 3601
4838 488699 3 3 0 1e-04 0.7 40 "LAT" 0.257834547038321 0.559418097580773 0.161110283646405 0.349255638802365 0.457669595158414 0.52193049867888 0.310715732191587 0.351400297982861 0.715504142196736 0.534376528433649 0.471826015837993 0.351141965465702 0.993204711000625 0.990403228721621 0.991370282635311 0.00679528899937523 0.00959677127837887 0.00862971736468921 103
4839 444000 4 3 0 1e-04 0.7 40 "LAT" 0.256676719466784 0.562969908373522 0.157726507117095 0.345665815547007 0.461117073745128 0.524834478071902 0.308296194836439 0.348210918093865 0.717793793211912 0.537506422344807 0.466022701953534 0.34770243833427 0.999645386545668 0.999487802192656 0.999541765555385 0.000354613454332361 0.000512197807343904 0.000458234444614932 3601
4840 730437 5 3 0 1e-04 0.7 40 "LAT" 0.259250786398023 0.560795729131319 0.160897443379834 0.347836759489239 0.4552152298398 0.520663528078022 0.31013375681952 0.35199822578298 0.714466016237823 0.534179334343965 0.471031200199353 0.350936780891335 0.995655537319799 0.998866875975128 0.997751721995488 0.00434446268020124 0.00113312402487201 0.00224827800451238 3601
4841 339281 1 0.05 0.25 1e-04 0.7 40 "LAT" 0.259521409916535 0.56998804576271 0.154222844856252 0.338561071437237 0.466435552691689 0.527286562281594 0.303986431216028 0.343178036993992 0.725956962608225 0.541756167511613 0.458209276072281 0.3416437303591 0.999796786566898 0.99969813191029 0.999731807623496 0.000203213433102012 0.000301868089709525 0.00026819237650389 3601
4842 448111 2 0.05 0.25 1e-04 0.7 40 "LAT" 0.262150970679218 0.569295098100323 0.156305482628853 0.339255619654695 0.465018282353431 0.528900692847574 0.301079030665486 0.341868897210485 0.727169253032649 0.542735121107638 0.457384513294338 0.341012663870581 0.999803915261858 0.999724427743943 0.999751817165767 0.00019608473814215 0.000275572256057068 0.000248182834233177 3601
4843 715662 3 0.05 0.25 1e-04 0.7 40 "LAT" 0.261207597527917 0.570193037219284 0.155058493685065 0.33835522347348 0.466478321757237 0.529858404626729 0.300524066058005 0.340815928248256 0.727685919285153 0.543611874973913 0.455582559743071 0.34001662990883 0.999798529088729 0.999734890925863 0.999756722366295 0.000201470911270895 0.000265109074136688 0.000243277633704575 3601
4844 816646 4 0.05 0.25 1e-04 0.7 40 "LAT" 0.260118844607019 0.565939881039116 0.157553058884632 0.342641865018011 0.464502358687328 0.526466340412838 0.304079024211629 0.343983848648731 0.724621203294346 0.539934923187405 0.461632083096261 0.343566445361891 0.999728782944087 0.999588247764492 0.999636440909428 0.000271217055913394 0.00041175223550814 0.000363559090572364 3601
4845 864793 5 0.05 0.25 1e-04 0.7 40 "LAT" 0.259809034489128 0.5661034853091 0.157267926899153 0.342468269080854 0.464875251828799 0.526838179322547 0.303942067422807 0.34379935661238 0.724684286317927 0.540231483774311 0.46120999432196 0.343378077007197 0.999202731244272 0.998952496963617 0.999038219785665 0.000797268755728131 0.00104750303638275 0.000961780214335012 1621
4846 429499 1 3 0.25 1e-04 0.7 40 "LAT" 0.258266875610913 0.567865350317288 0.155046371600929 0.340737906584346 0.461571224742039 0.525400931060567 0.305978589545607 0.345992895480708 0.719838100352952 0.539547150421321 0.461024961146536 0.344513994909999 0.999820789250348 0.999680179958808 0.999728378177771 0.000179210749652471 0.000319820041191763 0.000271621822228649 3601
4847 951236 2 3 0.25 1e-04 0.7 40 "LAT" 0.258518729996197 0.565583722690654 0.156909602395519 0.342985895263843 0.458714310878196 0.523211200295278 0.309963484256155 0.350535587624631 0.717233040874394 0.537373828705924 0.466873086651674 0.348320714362336 0.999810903761787 0.999641008738827 0.999699662452559 0.00018909623821317 0.000358991261172741 0.000300337547441393 3601
4848 773053 3 3 0.25 1e-04 0.7 40 "LAT" 0.263716702457657 0.566443200365516 0.15947012011068 0.342098970520889 0.452833311440196 0.522425986727675 0.306771716607362 0.350981048810292 0.716550013897853 0.537472333215648 0.466241836718042 0.348221103069542 0.999814825186007 0.999716716077196 0.99975129571903 0.00018517481399329 0.000283283922804219 0.000248704280969527 3601
4849 1056490 4 3 0.25 1e-04 0.7 40 "LAT" 0.258246065849112 0.563830845578909 0.15801419157886 0.344775019033814 0.457655631594504 0.520645905562086 0.31184861433169 0.351921698291574 0.715901697443616 0.535074934504787 0.469862805910551 0.34984333493064 0.999304790156551 0.999152407836069 0.999204972738103 0.000695209843448809 0.00084759216393068 0.000795027261897383 3601
4850 289371 5 3 0.25 1e-04 0.7 40 "LAT" 0.260259830404636 0.565846695193135 0.157727769477401 0.342732904704963 0.453558117989389 0.517135150576909 0.314177841036983 0.355539652323206 0.713817948394024 0.533584480352671 0.471905610514385 0.35144814920329 0.999494706675475 0.999262134366435 0.999343162120761 0.000505293324525262 0.000737865633565105 0.0006568378792387 3601
4851 1024509 1 0.05 0.5 1e-04 0.7 40 "LAT" 0.257913144109752 0.568871309045111 0.15405441142646 0.339666596782135 0.467796298801765 0.526725879228439 0.305538202546447 0.34349280092498 0.725709442911517 0.540922994251033 0.459592613972907 0.342238260926165 0.99987685238404 0.999823099571414 0.999841333953127 0.000123147615960092 0.000176900428586143 0.000158666046872977 3601
4852 1035172 2 0.05 0.5 1e-04 0.7 40 "LAT" 0.258098243555265 0.567714741342824 0.155017636084925 0.340830770209946 0.470165670404306 0.532427339519152 0.299686037389798 0.338697884135239 0.728263913959571 0.544366226849775 0.454703673474724 0.33946746423131 0.999876907575174 0.999834130903902 0.999848636131574 0.000123092424825717 0.000165869096098183 0.000151363868426164 3601
4853 1098621 3 0.05 0.5 1e-04 0.7 40 "LAT" 0.26226831027316 0.566475399696809 0.158482689113693 0.342140540262656 0.463758543459246 0.527689619352144 0.302161661884971 0.343100213551579 0.726026853732407 0.541019177237516 0.460644350998664 0.342812870456168 0.999879334803599 0.999824285204796 0.99984329485273 0.000120665196400893 0.00017571479520424 0.000156705147269719 3601
4854 83772 4 0.05 0.5 1e-04 0.7 40 "LAT" 0.258186940373714 0.568032479131678 0.154816462366568 0.340450239734066 0.466038615561762 0.529335956887005 0.301409611361948 0.341653106070903 0.724225555935475 0.542458020485924 0.456226073728516 0.34128763102225 0.999872322578899 0.999818250648568 0.999836680831887 0.000127677421100862 0.000181749351432159 0.000163319168112585 3601
4855 352709 5 0.05 0.5 1e-04 0.7 40 "LAT" 0.257249011641608 0.568714362423979 0.153772698624092 0.339794324346789 0.46863668040502 0.528269560890342 0.30419935515839 0.342342841969467 0.725885692046629 0.541888645955887 0.457972053782482 0.341513363920569 0.999848760208323 0.999798881734905 0.999815766911443 0.000151239791676817 0.000201118265094506 0.000184233088556501 3601
4856 1140907 1 3 0.5 1e-04 0.7 40 "LAT" 0.259208981235163 0.565769709494269 0.157127177649406 0.342772628292979 0.458395767128968 0.522786301635113 0.30838985141626 0.349249989268013 0.717604748364131 0.537230100865329 0.465517029065665 0.347338835265663 0.999879065077763 0.999809701704554 0.999833656275916 0.000120934922237272 0.00019029829544595 0.000166343724083542 3601
4857 489866 2 3 0.5 1e-04 0.7 40 "LAT" 0.257446241846136 0.563505280529174 0.157745379999821 0.345122409305511 0.458085124793123 0.521794820735539 0.310571301453224 0.350916868613387 0.715531366639258 0.535717695172367 0.468316681453045 0.349297124712799 0.999885680953547 0.999819153150243 0.999842052460326 0.000114319046452838 0.000180846849757521 0.000157947539673799 3601
4858 770710 3 3 0.5 1e-04 0.7 40 "LAT" 0.259715051377768 0.562727029202553 0.159781132940005 0.345913668950171 0.456773569246021 0.522968359746275 0.308556371139257 0.350301917544163 0.716488620623789 0.536304472050402 0.468337504079261 0.349204670294122 0.999882886357977 0.999631602212684 0.999718841148179 0.000117113642023425 0.000368397787316406 0.000281158851820959 119
4859 107381 4 3 0.5 1e-04 0.7 40 "LAT" 0.25840130589043 0.566242273252375 0.156342947159439 0.342286296059262 0.456195184359112 0.519696492079734 0.313273252337459 0.353867843713696 0.714596490249542 0.535262662935861 0.469616199496898 0.350274860780474 0.999881773668178 0.999212898091045 0.999444321056079 0.000118226331822489 0.000787101908955277 0.000555678943921057 1879
4860 1258592 5 3 0.5 1e-04 0.7 40 "LAT" 0.257021570559741 0.559727284428337 0.160305785233781 0.348881732405103 0.458773664823546 0.523022337900049 0.309348333063099 0.349962176920108 0.715795235383287 0.535288662127303 0.46965411829688 0.349947056331616 0.999774773224504 0.999806289269797 0.999795450295884 0.000225226775496126 0.000193710730203277 0.000204549704115613 3601
4861 57546 1 0.05 0 1e-04 0.8 40 "LAT" 0.258817647189533 0.569540820329149 0.154145470879867 0.339037667175161 0.459511264096384 0.521652317919105 0.30074106503828 0.340425935447544 0.718328911285917 0.537880712290644 0.454886535918147 0.340007597569932 0.99875941639878 0.998850995209607 0.99881979195675 0.00124058360122007 0.00114900479039348 0.00118020804324977 3532
4862 714994 2 0.05 0 1e-04 0.8 40 "LAT" 0.260718879488482 0.57290979383871 0.152777599788736 0.335570269818148 0.459069668641268 0.522528239989323 0.298645377502308 0.339315639269359 0.719788548129751 0.539677111954447 0.451422977291044 0.338071058072844 0.998258358858435 0.99915885081401 0.998850470649018 0.0017416411415652 0.000841149185990268 0.00114952935098161 3601
4863 315813 3 0.05 0 1e-04 0.8 40 "LAT" 0.260386202183447 0.571371490820605 0.153729773325958 0.33710491738708 0.458577999058971 0.522559674980833 0.298625759285052 0.339533420064555 0.718964201242418 0.539191721269247 0.45235553261101 0.338743480908083 0.999481060711819 0.99926676829114 0.999340179208524 0.000518939288181388 0.000733231708859615 0.000659820791475986 3601
4864 1189189 4 0.05 0 1e-04 0.8 40 "LAT" 0.260728209218835 0.567535423708528 0.156773997428562 0.341035499507097 0.454931608754717 0.518058736419306 0.302953756984953 0.344166804790237 0.715659817973552 0.534997375324093 0.459727754413515 0.343133242052924 0.993235552438836 0.990107556173966 0.991185092122861 0.00676444756116442 0.0098924438260339 0.00881490787713917 1968
4865 432924 5 0.05 0 1e-04 0.8 40 "LAT" 0.258781156393466 0.573876525124967 0.150949348321387 0.334599866101181 0.460640998735518 0.523571638230622 0.299603722777469 0.339581670103114 0.719422155128984 0.540539412690092 0.450553071098857 0.337956639032356 0.999382315618914 0.998712801111987 0.99894075462562 0.000617684381086383 0.00128719888801339 0.00105924537437975 3601
4866 1155073 1 3 0 1e-04 0.8 40 "LAT" 0.262436254091596 0.570165037824572 0.155843156071702 0.338346573426488 0.446382073997399 0.513651553795717 0.308442041034373 0.352010826791853 0.708818328088995 0.532861399777093 0.464285197106075 0.347655372333864 0.999061153763402 0.99623709481865 0.997228172618208 0.000938846236598329 0.00376290518134982 0.00277182738179182 1016
4867 951224 2 3 0 1e-04 0.8 40 "LAT" 0.256424410221755 0.561318224223577 0.158815062663888 0.347298826602787 0.453884081911418 0.516406796942573 0.30981362947069 0.349758978933934 0.710308492133174 0.531404049120188 0.468628692134577 0.349280957819609 0.999622345995778 0.961387375050008 0.97449257368921 0.000377654004221616 0.0386126249499923 0.0255074263107895 108
4868 1109756 3 3 0 1e-04 0.8 40 "LAT" 0.258329479134239 0.567760932521812 0.155132975086299 0.340784375955889 0.451468514130665 0.514185486558873 0.309750558003844 0.350197760653694 0.709797993264904 0.532161434109927 0.464883533090143 0.347298093834336 0.950639650367856 0.990589292877118 0.976826989521007 0.0493603496321438 0.0094107071228817 0.0231730104789928 278
4869 968710 4 3 0 1e-04 0.8 40 "LAT" 0.256738210705643 0.565189126798044 0.156078644221215 0.343422469226925 0.45177261772985 0.5142757767553 0.310864268190592 0.350869382010912 0.708510828435493 0.531279163496855 0.466942912411808 0.348695196129203 0.993071284223714 0.99833991791344 0.996530963922771 0.00692871577628596 0.00166008208655971 0.00346903607722872 3601
4870 718112 5 3 0 1e-04 0.8 40 "LAT" 0.260547329446554 0.566906659961387 0.15715771326642 0.341712579989502 0.449393008477216 0.515172016493359 0.308213299805598 0.350413298019078 0.709940337923771 0.532669150853952 0.465371013072018 0.347780203340555 0.990092550439515 0.994727339783048 0.993114363656412 0.00990744956048526 0.00527266021695216 0.00688563634358829 301
4871 565056 1 0.05 0.25 1e-04 0.8 40 "LAT" 0.260279306288138 0.570140464078978 0.154549402278241 0.338376017798783 0.458499357268497 0.521131176480437 0.300378117154351 0.340842341514837 0.718778663556634 0.537838808533365 0.454927519432592 0.340025857584498 0.999807743997324 0.999719377320182 0.999749635611144 0.000192256002675643 0.000280622679818351 0.000250364388856318 3601
4872 376892 2 0.05 0.25 1e-04 0.8 40 "LAT" 0.260363316239308 0.569985480228154 0.154744415957343 0.338571731012538 0.458275085549151 0.519026644289767 0.303226429187731 0.342908692905393 0.718638401788458 0.536345631343417 0.457970845145074 0.341476627685787 0.99979932810483 0.999716062742024 0.999744572376223 0.000200671895169842 0.000283937257976463 0.000255427623777404 3601
4873 434375 3 0.05 0.25 1e-04 0.8 40 "LAT" 0.257517781013599 0.568880242047002 0.153854328207713 0.33966809581606 0.459240411738202 0.519562026899476 0.303454027724164 0.342493931621348 0.716758192751801 0.536218803501395 0.457308355931877 0.341572624023998 0.999745249027396 0.999655854178751 0.999686211511917 0.000254750972603921 0.00034414582124938 0.000313788488082569 3601
4874 445753 4 0.05 0.25 1e-04 0.8 40 "LAT" 0.261866345818179 0.57093975772314 0.154891117005819 0.337518104278091 0.456842421602955 0.522347711434773 0.29792047261912 0.33991317203328 0.718708767421134 0.539012394309923 0.45281158962494 0.33912968824049 0.999697135329845 0.999515681629445 0.999578242897307 0.000302864670155118 0.000484318370555046 0.000421757102693115 3601
4875 203595 5 0.05 0.25 1e-04 0.8 40 "LAT" 0.258510066788871 0.56647663706729 0.156193421740389 0.34209973693658 0.459752527176588 0.523012768985217 0.299367231768974 0.339846430952951 0.718262593965459 0.537814132579436 0.455560653509362 0.340655434644295 0.999803522852823 0.999655735063689 0.999706117110409 0.000196477147177081 0.00034426493631099 0.000293882889591329 3601
4876 470983 1 3 0.25 1e-04 0.8 40 "LAT" 0.260012146257253 0.559482693879163 0.162463298688467 0.349167423165767 0.447444662180513 0.513678493945847 0.30854782138078 0.351430865375697 0.707456808437766 0.529221212216926 0.471011120069246 0.3510501801717 0.999823081819005 0.994941980547285 0.996643707672283 0.000176918180994839 0.00505801945271547 0.00335629232771653 177
4877 32895 2 3 0.25 1e-04 0.8 40 "LAT" 0.260815312192825 0.567980270754546 0.156453254428293 0.340531808540335 0.449211742590884 0.517042701647139 0.305409461666835 0.348497066208273 0.710027054783709 0.534307131006945 0.461862716095129 0.346094227004307 0.998858053041649 0.999658277962171 0.999379441656659 0.00114194695835052 0.000341722037829191 0.000620558343341082 3601
4878 1131689 3 3 0.25 1e-04 0.8 40 "LAT" 0.259787805834271 0.569046390051673 0.155077951327179 0.339486414064083 0.45287138339095 0.519406674349877 0.302672653566884 0.344537848094965 0.712659189225221 0.536189664971992 0.457750604894063 0.343063358414344 0.999810754457335 0.99916181420455 0.99938587958896 0.000189245542665368 0.000838185795450317 0.000614120411039988 3601
4879 1102391 4 3 0.25 1e-04 0.8 40 "LAT" 0.260025906707191 0.562162081552249 0.160333263103129 0.346492066655063 0.448928075675788 0.514575346924641 0.308223951307862 0.350373791146435 0.708953982382979 0.53069668749782 0.46855721441099 0.349411606742367 0.999792974321647 0.999635409674693 0.999690204271275 0.000207025678352473 0.000364590325307277 0.000309795728725237 3601
4880 707828 5 3 0.25 1e-04 0.8 40 "LAT" 0.257999005552291 0.564202567836774 0.157664639157572 0.344412561731403 0.450207111318416 0.515929478538879 0.307238631200736 0.348912774535718 0.708206116870707 0.532126859584206 0.464903270358308 0.347769524459026 0.999820653367923 0.999429558856899 0.999564607887863 0.000179346632076732 0.000570441143100955 0.000435392112137434 3601
4881 972555 1 0.05 0.5 1e-04 0.8 40 "LAT" 0.257772700036369 0.567848411354132 0.154730828407737 0.340712855989781 0.460599628998488 0.520232633166851 0.303474655861507 0.34212451707854 0.718372329034857 0.536306250606407 0.458205484269244 0.34169865162247 0.99986869186763 0.999813356144728 0.999832135474522 0.000131308132370402 0.000186643855272188 0.000167864525477737 3601
4882 332980 2 0.05 0.5 1e-04 0.8 40 "LAT" 0.26056449400876 0.570689785878351 0.15432980048839 0.337857823714542 0.459075955516008 0.52263241007554 0.299080524428745 0.339822627732194 0.719640449524768 0.539014432604871 0.453410324917135 0.339193026718149 0.999873914951312 0.999815591199707 0.999835574694283 0.000126085048688079 0.000184408800293134 0.000164425305716697 3601
4883 465892 3 0.05 0.5 1e-04 0.8 40 "LAT" 0.262383704458952 0.570435979227313 0.155575771062464 0.338047248501354 0.455239410936198 0.520887220608608 0.298985299761308 0.341306752091666 0.71762311539515 0.537904164171066 0.454561070823772 0.340236964066898 0.999880131505533 0.999804813945469 0.999830864514219 0.000119868494467054 0.000195186054530976 0.000169135485781339 3601
4884 1001882 4 0.05 0.5 1e-04 0.8 40 "LAT" 0.260232357017008 0.568821688874721 0.15547423176128 0.339684808202599 0.457376953311663 0.520827883794585 0.300475858683906 0.341422634521605 0.717609310328671 0.537210454828159 0.455950090445186 0.340870602323271 0.999870916545426 0.999774873063954 0.999807821497346 0.000129083454573636 0.000225126936046178 0.000192178502654417 3601
4885 269943 5 0.05 0.5 1e-04 0.8 40 "LAT" 0.260389158404075 0.57183557979821 0.153349915821429 0.336635547750691 0.459414577601004 0.523920062107798 0.297838040974168 0.339029340850684 0.719803736005079 0.540257535241109 0.451187956795597 0.338240728919229 0.999875966027276 0.999816996227697 0.999837197103004 0.00012403397272372 0.000183003772302524 0.000162802896996005 3601
4886 603640 1 3 0.5 1e-04 0.8 40 "LAT" 0.256492963108597 0.567448628577643 0.154250558101734 0.341083151486927 0.453868062289065 0.517991950787943 0.30643894048984 0.346778302490049 0.710361025397663 0.534426253864439 0.460689498591574 0.345244864137619 0.999879636802465 0.999631343226066 0.999716304927949 0.000120363197534609 0.000368656773934509 0.000283695072051102 119
4887 119792 2 3 0.5 1e-04 0.8 40 "LAT" 0.2591284176793 0.563882289139242 0.158530197189565 0.344747226265919 0.450123786025364 0.515752449565564 0.307792102679346 0.349768853788974 0.709252203704664 0.531978506586954 0.466322299868911 0.348424307950811 0.999748142700558 0.999754191072683 0.999752094713137 0.00025185729944173 0.000245808927316636 0.000247905286863416 3601
4888 431333 3 3 0.5 1e-04 0.8 40 "LAT" 0.257983196021291 0.559852775986257 0.160926207782564 0.348756289905263 0.447856904851532 0.512969441449947 0.31003543041217 0.352226067017759 0.705840100872823 0.528792391724996 0.470961638194733 0.351424223738283 0.999881155761105 0.999755828890261 0.99979927018105 0.000118844238895142 0.000244171109739047 0.000200729818950277 3601
4889 1057466 4 3 0.5 1e-04 0.8 40 "LAT" 0.258473838446732 0.570215356981325 0.153434386714198 0.338288190785939 0.449875519323572 0.513161162536343 0.311204632781702 0.351948986956924 0.708349357770305 0.532251317976915 0.4646390194959 0.347655492291154 0.999884080606913 0.999783742572482 0.999818404119297 0.000115919393087092 0.000216257427518368 0.000181595880702699 3601
4890 583673 5 3 0.5 1e-04 0.8 40 "LAT" 0.259194734686233 0.566174687880974 0.156882587205243 0.34239456077487 0.452270972645113 0.519077154212597 0.303853883780515 0.345951582295095 0.711465707331346 0.534946802538477 0.460736470985758 0.345083867709335 0.99987842943298 0.9996792738322 0.999748100114968 0.00012157056701992 0.000320726167799866 0.000251899885032454 3601
4891 256535 1 0.05 0 1e-04 0.9 40 "LAT" 0.258963933550702 0.572843971340914 0.1518233428389 0.335691900418275 0.451970306535673 0.514914040839523 0.297180303375574 0.33784219315835 0.710934240086376 0.534544138259559 0.449003646214474 0.337158962255338 0.999280992106645 0.998911065721933 0.999037067547454 0.00071900789335512 0.00108893427806691 0.000962932452546196 3412
4892 569947 2 0.05 0 1e-04 0.9 40 "LAT" 0.26242476476511 0.572761214777006 0.15389795314515 0.335758238137959 0.4495614770903 0.515909042419275 0.294397211914221 0.337129842154248 0.71198624185541 0.53543069625991 0.448295165059371 0.336710205310739 0.996467215503308 0.992575660171547 0.993918275619847 0.00353278449669201 0.00742433982845287 0.00608172438015346 1129
4893 804015 3 0.05 0 1e-04 0.9 40 "LAT" 0.258479734992475 0.570156801158997 0.153495959467762 0.338393948236403 0.450221712951801 0.512013136228766 0.29950467331961 0.339850943790081 0.708701447944276 0.531730110996705 0.453000632787372 0.339401722181451 0.998846673554496 0.999053281193723 0.998982908925506 0.00115332644550367 0.000946718806277145 0.0010170910744938 3601
4894 494329 4 0.05 0 1e-04 0.9 40 "LAT" 0.257514255703926 0.569606256805744 0.1532742587571 0.33891684545291 0.451929266243135 0.513376086804007 0.298885261680428 0.33890655097496 0.709443521947061 0.532399962366964 0.452159520437528 0.338950852977191 0.999500146002597 0.998705320730219 0.998974960732678 0.000499853997402927 0.00129467926978073 0.00102503926732183 3601
4895 583891 5 0.05 0 1e-04 0.9 40 "LAT" 0.26296170214894 0.569549909426544 0.156572557270323 0.338961651067574 0.447655663953286 0.513441584785294 0.296722860485831 0.339494017170347 0.710617366102225 0.532802125495959 0.453295417756154 0.339356615222981 0.996167010384801 0.992194373084244 0.993570188717307 0.00383298961519915 0.00780562691575564 0.00642981128269268 652
4896 587610 1 3 0 1e-04 0.9 40 "LAT" 0.257579492178587 0.564027105185912 0.157508183160229 0.34460270022867 0.447492517009838 0.516830266827701 0.295567194099785 0.338558498202871 0.705072009188425 0.532737133554328 0.453075377260014 0.341008225382975 0.998041303188469 0.994815520376271 0.995922230912805 0.00195869681153062 0.00518447962372887 0.00407776908719482 284
4897 777029 2 3 0 1e-04 0.9 40 "LAT" 0.261078194126391 0.561186654763747 0.161773805527558 0.34747452311165 0.441080170357948 0.511116344171052 0.300798245607661 0.345338365101434 0.702158364484338 0.528226581644103 0.462572051135219 0.346524066790782 0.999569095270982 0.996746352378707 0.997732712948694 0.000430904729018041 0.00325364762129269 0.00226728705130604 183
4898 736232 3 3 0 1e-04 0.9 40 "LAT" 0.256488780148611 0.566300088644194 0.155070730562094 0.342308619879684 0.447301275453888 0.511561145290869 0.30263895779741 0.343522343796673 0.703790055602498 0.52992549510823 0.457709688359504 0.34340471962437 0.999149479657498 0.998196420109504 0.998521912160075 0.000850520342502298 0.00180357989049573 0.00147808783992464 165
4899 106028 4 3 0 1e-04 0.9 40 "LAT" 0.258976457661222 0.566035531293994 0.15678511527377 0.342507219530571 0.445362033821894 0.511942373661857 0.300451401466115 0.342827295768026 0.704338491483116 0.530237053152035 0.457236516739885 0.343039686135209 0.991630335087865 0.992841075189484 0.992423820612581 0.00836966491213497 0.00715892481051618 0.0075761793874193 1364
4900 840634 5 3 0 1e-04 0.9 40 "LAT" 0.25951613871344 0.565133633901839 0.15780889395609 0.343459490867754 0.446872426862582 0.514328914150153 0.305021462718338 0.348115496241112 0.706388565576023 0.531540476471064 0.462830356674428 0.346867309423164 0.969157215241961 0.887105797272369 0.915602515622945 0.030842784758039 0.112894202727631 0.0843974843770546 102
4901 320461 1 0.05 0.25 1e-04 0.9 40 "LAT" 0.264430848461223 0.572646403190876 0.155146004034753 0.33584660264357 0.447267900770141 0.513897557352145 0.295112511068454 0.338449299039465 0.711698749231363 0.534215644842164 0.450258515103207 0.337581100708914 0.999812621893282 0.999720632480546 0.999752596746184 0.000187378106718181 0.000279367519454219 0.000247403253815507 3601
4902 563968 2 0.05 0.25 1e-04 0.9 40 "LAT" 0.260107645138777 0.571479231549406 0.153471802676674 0.336992703427671 0.450536275036071 0.514704848061819 0.296380753846025 0.337831335868013 0.710643920174848 0.534061627010206 0.449852556522699 0.337594726642193 0.999805937945941 0.999675305572822 0.999720023155894 0.000194062054058704 0.000324694427177731 0.000279976844106388 3601
4903 1231461 3 0.05 0.25 1e-04 0.9 40 "LAT" 0.259547491836109 0.571825938431942 0.152901811730401 0.336666016121769 0.450127850505689 0.513072863901178 0.298086550792907 0.339096836522785 0.709675342341798 0.533051278220585 0.450988362523308 0.338308589082855 0.999802739416447 0.999698816153236 0.999734329447634 0.000197260583552992 0.000301183846763701 0.000265670552366272 3601
4904 25259 4 0.05 0.25 1e-04 0.9 40 "LAT" 0.260775070113122 0.572799633222681 0.152925737153579 0.335661620082428 0.449698031577952 0.514965196187209 0.295599841789579 0.337602517234402 0.710473101691074 0.534729219860691 0.448525578943158 0.336976150037826 0.999810710859409 0.999707115906452 0.99974267633179 0.00018928914059105 0.00029288409354845 0.000257323668210391 3601
4905 766870 5 0.05 0.25 1e-04 0.9 40 "LAT" 0.262894655164143 0.570885080670697 0.155604905954083 0.337629617524005 0.447434412243733 0.513325694975337 0.295935120202637 0.338863031561249 0.710329067407876 0.53318651219875 0.45154002615672 0.338462561924604 0.999805379809432 0.999682875560103 0.999725268544883 0.000194620190568347 0.000317124439896604 0.000274731455116997 3601
4906 390940 1 3 0.25 1e-04 0.9 40 "LAT" 0.257902008283815 0.562603016328479 0.158756411358929 0.346015981264346 0.44214072320341 0.506879963558412 0.307210655741153 0.349294193853431 0.700042731487225 0.525694182085011 0.465967067100082 0.348558890989663 0.999823466421145 0.993831867620211 0.995902280528487 0.000176533578855334 0.0061681323797889 0.00409771947151303 115
4907 1115003 2 3 0.25 1e-04 0.9 40 "LAT" 0.263413738751961 0.564673778695834 0.160539181689761 0.343933508773397 0.437794078132825 0.505738109981285 0.304769283082217 0.349122767149116 0.701207816884786 0.525983761080584 0.465308464771978 0.3477056918131 0.999264406728487 0.999357767406318 0.999324913897654 0.000735593271513248 0.00064223259368244 0.000675086102346445 3601
4908 558229 3 3 0.25 1e-04 0.9 40 "LAT" 0.256802457075599 0.563642645438346 0.157284861206835 0.344969001713959 0.443966142609465 0.507731115341377 0.30742224782629 0.348395607586867 0.700768599685064 0.526465547048621 0.464707109033125 0.347653982400352 0.999816287195363 0.994731575651349 0.996479013145357 0.000183712804637009 0.00526842434865116 0.00352098685464266 98
4909 596215 4 3 0.25 1e-04 0.9 40 "LAT" 0.258802687206595 0.563927405571355 0.158284928543696 0.344686239307083 0.441575693744026 0.507682732657009 0.305311326835579 0.347763472068841 0.700378380950621 0.526661697478305 0.463596255379276 0.347150070945446 0.999813608756094 0.998535207692114 0.998977972795385 0.000186391243906381 0.00146479230788625 0.00102202720461487 3601
4910 197185 5 3 0.25 1e-04 0.9 40 "LAT" 0.260687644246782 0.570285331322229 0.154735722303451 0.33828233183463 0.44358368842848 0.511189879389157 0.29962125131153 0.34288615805786 0.704271332675262 0.531268354739365 0.454356973614981 0.341584040399591 0.999826078631028 0.999365810494713 0.999525284016808 0.000173921368971852 0.000634189505286559 0.000474715983191605 3601
4911 733082 1 0.05 0.5 1e-04 0.9 40 "LAT" 0.261185733602752 0.570294671995514 0.154976555813968 0.338204780926314 0.447935798659854 0.512413716583066 0.297782094850862 0.339754970589555 0.709121532262605 0.532246293104836 0.45275865066483 0.339270837442107 0.999812521456256 0.999781649609917 0.999792277110418 0.000187478543744368 0.000218350390082801 0.000207722889582522 3601
4912 312164 2 0.05 0.5 1e-04 0.9 40 "LAT" 0.257222075188746 0.56987844362801 0.152906802005611 0.338614136684469 0.450943645644213 0.511369649696505 0.301366929195238 0.340968508912352 0.708165720832959 0.531118342609326 0.454273731200849 0.340214174498315 0.999875233855104 0.999797761559696 0.999824046638174 0.000124766144895587 0.00020223844030382 0.00017595336182547 3601
4913 863705 3 0.05 0.5 1e-04 0.9 40 "LAT" 0.260256226745239 0.570739177311558 0.154083911926319 0.337760756949508 0.449658668691817 0.512681175013601 0.298823817998433 0.340050873129623 0.709914895437056 0.532492992103519 0.452907729924752 0.339303131168927 0.999874854521748 0.999812911625162 0.999834145042279 0.000125145478252439 0.000187088374838429 0.000165854957721055 3601
4914 530149 4 0.05 0.5 1e-04 0.9 40 "LAT" 0.256727330499281 0.571872288294379 0.151188735315516 0.336637493706675 0.453998077673857 0.514130444237547 0.299191859124878 0.338252417348893 0.710725408173138 0.533538534793013 0.450380594440395 0.337748724033445 0.99986762381596 0.999794198040035 0.999818981700393 0.000132376184039809 0.000205801959965392 0.000181018299606982 3601
4915 523859 5 0.05 0.5 1e-04 0.9 40 "LAT" 0.262157737358897 0.57129017583652 0.154816682754433 0.337171716500939 0.446705092282412 0.513035769366124 0.296353430646129 0.339407444479038 0.70886282964131 0.533072028723838 0.451170113400562 0.338684312726381 0.999784259438311 0.999750082111466 0.999761901099621 0.000215740561689233 0.000249917888534302 0.000238098900378915 3601
4916 1006942 1 3 0.5 1e-04 0.9 40 "LAT" 0.257465881073492 0.56820567750845 0.154293919045156 0.340357413249092 0.445408792143857 0.511470362425099 0.302953635929793 0.344787519894605 0.702874673217349 0.530531377288094 0.457247554974949 0.343633506798591 0.999884682960797 0.999778331373476 0.999814881831735 0.000115317039202894 0.000221668626524399 0.000185118168264894 3601
4917 485624 2 3 0.5 1e-04 0.9 40 "LAT" 0.26068937490637 0.567553265816719 0.15678051753975 0.341002284024366 0.440906751684569 0.508706579743845 0.303407110499699 0.346929674723849 0.701596126590939 0.528699948281938 0.460187628039449 0.345275900139189 0.99988299253666 0.999570902195854 0.999679617435527 0.000117007463339735 0.00042909780414588 0.000320382564473305 119
4918 513799 3 3 0.5 1e-04 0.9 40 "LAT" 0.258653685646305 0.561452143750537 0.160038781246595 0.347185423686744 0.438757350426731 0.502984125004451 0.309530091786749 0.351917437885471 0.697411036073036 0.522821737714939 0.469568873033345 0.350656038075904 0.999829925205095 0.999740597660731 0.999771608683262 0.000170074794905443 0.000259402339268632 0.000228391316738454 3601
4919 19302 4 3 0.5 1e-04 0.9 40 "LAT" 0.259330011624942 0.564203992250292 0.158389657969166 0.34442255186093 0.441920158542726 0.508952676383002 0.304092665598047 0.347188977144314 0.701250170167667 0.527721112549193 0.462482323567212 0.346599558306606 0.999885309741582 0.999634008168184 0.999721213689565 0.000114690258417579 0.000365991831815999 0.000278786310435001 116
4920 1314219 5 3 0.5 1e-04 0.9 40 "LAT" 0.25464811013127 0.5614051876702 0.157607979321046 0.347174709498707 0.448822020461084 0.515074383340506 0.297868690752535 0.339389343298686 0.703470130592354 0.530638415555314 0.455476670073581 0.342324214609564 0.999882197850879 0.999750981439648 0.999795534462517 0.000117802149120877 0.000249018560351609 0.000204465537482814 3601
4921 83041 1 0.05 0 1e-04 1 40 "LAT" 0.258511218851397 0.574315554728724 0.150491185251502 0.33415449827342 0.442512962122834 0.506562194425289 0.293166310416684 0.334763598783195 0.701024180974231 0.529531504897054 0.443657495668186 0.334602584457054 0.999574172632669 0.999304498878045 0.999396233609596 0.000425827367330756 0.000695501121954668 0.000603766390404354 3601
4922 522437 2 0.05 0 1e-04 1 40 "LAT" 0.26060397359046 0.571028688400013 0.154141601954511 0.337480136260558 0.441522318325761 0.508477436041481 0.29112649545235 0.334319527536447 0.702126291916221 0.529952008264485 0.445268097406862 0.335457367054077 0.994652433702137 0.994086676677378 0.994280926077412 0.00534756629786258 0.00591332332262205 0.00571907392258816 406
4923 666382 3 0.05 0 1e-04 1 40 "LAT" 0.262025722246844 0.571376132001425 0.154680184108477 0.337146833570205 0.438210108947143 0.502787263870745 0.294782969967603 0.337548300186622 0.700235831193987 0.526378558749776 0.44946315407608 0.337449170717741 0.99823462451578 0.997883464879887 0.998004555543435 0.00176537548421946 0.00211653512011337 0.00199544445656474 528
4924 443475 4 0.05 0 1e-04 1 40 "LAT" 0.263596627935237 0.572148985910949 0.15504152121468 0.33630531228298 0.436066596547735 0.504019367897087 0.29259953462485 0.337247615935555 0.699663224482973 0.527631888287855 0.44764105583953 0.336959163253048 0.998768389405508 0.997403105789693 0.997877825290871 0.00123161059449166 0.00259689421030647 0.00212217470912905 3601
4925 552004 5 0.05 0 1e-04 1 40 "LAT" 0.259314306787128 0.573394449529941 0.151624359972939 0.335138175104064 0.440758452154371 0.504535715001985 0.294237061356104 0.335961005781886 0.700072758941499 0.527946059622455 0.445861421329043 0.335735090912099 0.999282016430786 0.998850608104386 0.998997843692516 0.000717983569214465 0.00114939189561416 0.00100215630748371 3601
4926 1024668 1 3 0 1e-04 1 40 "LAT" 0.256272883324219 0.567010928431349 0.154487389541652 0.341572539167905 0.440745625102262 0.507295718144393 0.299143682140935 0.341183006128605 0.697018508426481 0.527307400910262 0.453631071682587 0.34173110035864 0.999538276489989 0.957192198383332 0.971672733977518 0.00046172351001131 0.0428078016166679 0.0283272660224822 112
4927 343324 2 3 0 1e-04 1 40 "LAT" 0.259374404683009 0.566176290996435 0.156992691072636 0.342421982286728 0.431548810544049 0.498047092527347 0.303973090337388 0.347478240647718 0.690923215227059 0.521175498622433 0.460965781410024 0.346168190563337 0.998008121965063 0.986690813235608 0.990623624856858 0.00199187803493741 0.0133091867643922 0.0093763751431423 166
4928 1137002 3 3 0 1e-04 1 40 "LAT" 0.264208896428121 0.570801113275682 0.156449914471231 0.337723861219671 0.429937616395528 0.500948445217086 0.301087750040318 0.347444049550874 0.694146512823649 0.525015476604676 0.457537664511549 0.344447808028088 0.999441104844522 0.952508326847657 0.969105336172137 0.000558895155477661 0.0474916731523433 0.0308946638278628 117
4929 1117193 4 3 0 1e-04 1 40 "LAT" 0.260442842464983 0.562150472892775 0.160675503735565 0.346451638685623 0.435163615947451 0.504589163007144 0.301511609537912 0.346308367074161 0.695606458412434 0.524314961736112 0.462187113273477 0.346748097790029 0.993746947813789 0.910642898420501 0.939672944790359 0.00625305218621082 0.0893571015794987 0.0603270552096414 117
4930 585549 5 3 0 1e-04 1 40 "LAT" 0.257056653877851 0.559795674343975 0.160266299348136 0.348852622871654 0.436180150113153 0.501366110058738 0.304540435357615 0.346995680336338 0.693236803991004 0.52112201525821 0.464806734705751 0.348088095379946 0.998045732753263 0.949832643989209 0.966453981351694 0.00195426724673721 0.0501673560107908 0.0335460186483064 104
4931 153345 1 0.05 0.25 1e-04 1 40 "LAT" 0.260925847455925 0.571035861552529 0.154290087450479 0.337480505444777 0.438499962427173 0.504408639188708 0.29349517471214 0.336511239111207 0.699425809883098 0.527270168887164 0.447785262162618 0.336911628137028 0.999358420415545 0.998156663255162 0.998570180906792 0.000641579584454693 0.00184333674483846 0.00142981909320799 1015
4932 705590 2 0.05 0.25 1e-04 1 40 "LAT" 0.25899101601832 0.574677399966407 0.150551274672534 0.333748476116331 0.441025922165748 0.505674677799968 0.293919059086786 0.335820830882005 0.700016938184068 0.529112089516168 0.44447033375932 0.335159483695514 0.999791226174404 0.999684656015605 0.999721026076872 0.000208773825595848 0.000315343984394669 0.000278973923127633 3601
4933 1021169 3 0.05 0.25 1e-04 1 40 "LAT" 0.260566753046705 0.572006580533754 0.153325933397916 0.336471488487466 0.439604086955955 0.504379314443558 0.293663858184903 0.336107252343711 0.70017084000266 0.527521001281414 0.446989791582819 0.3362817049064 0.999232727970232 0.999614140504272 0.999483299474876 0.000767272029767529 0.00038585949572811 0.000516700525124188 3601
4934 1027769 4 0.05 0.25 1e-04 1 40 "LAT" 0.256285306968257 0.571752688603293 0.151021215554202 0.336706392240217 0.441197349229242 0.503731570563614 0.296593653345629 0.337692040220104 0.697482656197499 0.526670316203589 0.44761486889983 0.337427538534755 0.999800860616999 0.999675935558883 0.999718257493417 0.000199139383000988 0.00032406444111693 0.000281742506582837 3601
4935 728419 5 0.05 0.25 1e-04 1 40 "LAT" 0.258323847355785 0.571311134321515 0.15258385004272 0.33720838836269 0.440187997749118 0.501812825141241 0.297789107314845 0.338473107743986 0.698511845104902 0.525385236854776 0.450372957357565 0.338085458785416 0.999755171187495 0.99933780071445 0.999479900571791 0.000244828812504509 0.000662199285550283 0.000520099428209324 3601
4936 313486 1 3 0.25 1e-04 1 40 "LAT" 0.257687965300983 0.566956493419108 0.155340938349722 0.341610019091829 0.436818226460855 0.503863811719004 0.296492708068389 0.339035903656649 0.694506191761838 0.525179372096339 0.45183364641811 0.340250648548288 0.999797220571191 0.999581620533657 0.999655538996796 0.000202779428809175 0.00041837946634275 0.00034446100320352 3601
4937 10463 2 3 0.25 1e-04 1 40 "LAT" 0.256150655858084 0.563428697037748 0.157058764194902 0.345162619911449 0.434664122220684 0.499657029417826 0.305599880686733 0.34775935688288 0.690814778078768 0.521118237927197 0.462658644881635 0.347309382251943 0.999817871219501 0.992466163610379 0.994995474970105 0.000182128780499265 0.0075338363896208 0.00500452502989513 113
4938 8947 3 3 0.25 1e-04 1 40 "LAT" 0.258749139689903 0.566308493997715 0.156510928300788 0.342242684194123 0.433530844977171 0.502947926348093 0.299117350616527 0.343623933863396 0.692279984667074 0.52448681754633 0.455628278917315 0.343560469164854 0.999804693724096 0.996501682425968 0.997647217575086 0.000195306275903875 0.00349831757403155 0.00235278242491409 120
4939 250217 4 3 0.25 1e-04 1 40 "LAT" 0.259334309471385 0.566361667035489 0.156867074564476 0.342195372658009 0.42922309605155 0.49544697276048 0.30643836350638 0.350376143524919 0.688557405522935 0.519577616446066 0.463305438070856 0.347951898739092 0.999760634155823 0.999156701280087 0.999367195877221 0.000239365844177528 0.000843298719913224 0.000632804122778877 3601
4940 796888 5 3 0.25 1e-04 1 40 "LAT" 0.258593265086104 0.562786013931319 0.159011159823306 0.345852061522883 0.431420209192416 0.497869554428139 0.303570175986951 0.347110637505027 0.69001347427852 0.519908742097835 0.462581335810258 0.347138938645413 0.999779339038607 0.99716333268994 0.998070695494929 0.000220660961392933 0.0028366673100602 0.0019293045050714 120
4941 685061 1 0.05 0.5 1e-04 1 40 "LAT" 0.262182241135312 0.574125348304012 0.152760260688818 0.334337249465452 0.438599236805679 0.504757788350037 0.292230243468979 0.335571010581371 0.700781477940991 0.52860495194038 0.444990504157796 0.33517756101626 0.999829345834797 0.999727352634011 0.999762523814083 0.000170654165202609 0.000272647365988911 0.00023747618591737 3601
4942 720350 2 0.05 0.5 1e-04 1 40 "LAT" 0.259087240667115 0.572393613830044 0.152179560646817 0.336081467030906 0.441927882822867 0.507154329587707 0.292077377982444 0.334282466211529 0.701015123489982 0.529379776427304 0.444256938629262 0.334949191547523 0.999867038171215 0.999696940837562 0.999754971726413 0.000132961828785134 0.000303059162437519 0.000245028273587051 3601
4943 1131602 3 0.05 0.5 1e-04 1 40 "LAT" 0.260410123437412 0.573229802866799 0.152360048862833 0.335253303148059 0.442151834253212 0.505894543804076 0.293974960180908 0.335655312704393 0.702561957690624 0.52886179438805 0.446335009043741 0.33555886909942 0.999850466549854 0.999676546743365 0.999736039499077 0.000149533450146486 0.000323453256635089 0.000263960500922843 3601
4944 991153 4 0.05 0.5 1e-04 1 40 "LAT" 0.259369117937301 0.571801253282011 0.152812050854733 0.336691108568104 0.440661487173553 0.504964594063241 0.293969026737833 0.336083505594053 0.700030605110854 0.527762830456276 0.446781077592566 0.336330359559997 0.999868356999582 0.999800397080029 0.999823620878759 0.000131643000418316 0.000199602919970779 0.000176379121241011 3601
4945 366704 5 0.05 0.5 1e-04 1 40 "LAT" 0.259156177966852 0.575381752671521 0.15011978854245 0.333036678381955 0.441450541645735 0.506776991799904 0.292893019022628 0.335246726467468 0.700606719612587 0.530094890591323 0.443012807565078 0.334534944791261 0.999875285521227 0.999790470674366 0.999819433218703 0.00012471447877336 0.000209529325634074 0.00018056678129655 3601
4946 1052335 1 3 0.5 1e-04 1 40 "LAT" 0.261369819174926 0.564800654863872 0.159247514296625 0.343805948942756 0.431685434870075 0.501736650989438 0.297733956480058 0.34293727801026 0.693055254045001 0.523395284062456 0.456981470776683 0.343637371780421 0.999881291749328 0.999383854081924 0.999557628788184 0.000118708250672066 0.000616145918076501 0.000442371211815889 112
4947 825453 2 3 0.5 1e-04 1 40 "LAT" 0.257425618027545 0.568731729232119 0.153930873699343 0.339785185397722 0.434086086758494 0.499839596232218 0.302971074476076 0.345422034084913 0.691511704786039 0.52301159377474 0.456901948175419 0.343930074223688 0.999882989631949 0.999721298138401 0.99977699505901 0.000117010368051506 0.000278701861598695 0.000223004940989674 3601
4948 8290 3 3 0.5 1e-04 1 40 "LAT" 0.260895148517799 0.568762123605245 0.156021785233608 0.339793906246714 0.43064267630405 0.500496646461361 0.300154234191155 0.345452490192068 0.691537824821848 0.523850340756458 0.456176019424762 0.343877201845833 0.999883230937844 0.99973413016089 0.999786254405105 0.000116769062155862 0.000265869839109545 0.000213745594894675 3601
4949 308871 4 3 0.5 1e-04 1 40 "LAT" 0.262168847360593 0.566951692370271 0.158104325868085 0.341585789813116 0.428706130659104 0.497376513486594 0.302460325060466 0.347769164740549 0.690874978019697 0.521281736467206 0.460564650928551 0.346004291234401 0.99988126752422 0.999330722753586 0.999524089849402 0.000118732475779979 0.000669277246413786 0.000475910150597945 115
4950 1001047 5 3 0.5 1e-04 1 40 "LAT" 0.265903823372331 0.568272835436677 0.15931849670384 0.340226153189687 0.426052572146474 0.499146699459411 0.2985778072504 0.346498913800884 0.691956395518805 0.523225823937703 0.457896303954239 0.344679818804951 0.999826983174209 0.99973232667804 0.99976604107677 0.000173016825790879 0.00026767332195996 0.000233958923229493 3601
4951 949027 1 0.05 0 1e-04 0 50 "LAT" 0.255784040107244 0.564739945088444 0.155822726571383 0.343856519964016 0.504501710949665 0.561111820491345 0.312737631653447 0.347521903258206 0.76028575105691 0.562307451672208 0.46856035822483 0.346314292230492 0.999553830000751 0.999507176479223 0.999522863206709 0.00044616999924937 0.000492823520776552 0.000477136793290548 3601
4952 1193140 2 0.05 0 1e-04 0 50 "LAT" 0.260394987349108 0.56083585430749 0.161533982620816 0.347816157397189 0.499609781130269 0.560697178872255 0.31033306736586 0.347965620301445 0.760004768479377 0.560726254974002 0.471867049986676 0.347933187631567 0.95799401196627 0.938402519321572 0.945114793019979 0.0420059880337296 0.0615974806784278 0.0548852069800208 2444
4953 164260 3 0.05 0 1e-04 0 50 "LAT" 0.257777552098319 0.561160714734036 0.159697087092742 0.347493802779928 0.500462084056276 0.557177142562103 0.316031823003217 0.351507436865456 0.758239636154595 0.558506988650402 0.475728910095959 0.350167646564535 0.999620913803596 0.99961238942262 0.999615285565743 0.000379086196404012 0.00038761057737955 0.000384714434256808 3601
4954 837596 4 0.05 0 1e-04 0 50 "LAT" 0.258759803950476 0.560697918771054 0.160684024150688 0.347957670609681 0.499903507134355 0.560577474433159 0.310760012445593 0.348054409103831 0.758663311084831 0.560600357642347 0.471444036596281 0.34803986348142 0.926761719534795 0.909635629183142 0.915476513509087 0.0732382804652053 0.0903643708168581 0.0845234864909134 769
4955 1128253 5 0.05 0 1e-04 0 50 "LAT" 0.25696348912661 0.562479785309432 0.158243942795097 0.346147852461529 0.502548547634851 0.561217002422957 0.311508053306535 0.347409611652929 0.75951203676146 0.561627068244663 0.469751996101632 0.347000054688617 0.992803756859726 0.995018954601342 0.994269666322581 0.00719624314027387 0.00498104539865833 0.00573033367741875 169
4956 243160 1 3 0 1e-04 0 50 "LAT" 0.26191925776832 0.56161737053378 0.161936050219223 0.347019268850291 0.488604903383387 0.553045497991609 0.316764043909644 0.356368574181047 0.750524161151707 0.555754181755868 0.478700094128866 0.353408046287721 0.999638623437034 0.999610631061136 0.999620392803036 0.000361376562965646 0.000389368938863904 0.000379607196964026 3601
4957 221829 2 3 0 1e-04 0 50 "LAT" 0.260613789701164 0.56675670163229 0.157233271340458 0.34181465213861 0.491310297098725 0.55385111307838 0.317197978956771 0.355456908631389 0.75192408679989 0.558009308495199 0.474431250297229 0.35106250675218 0.722287045311503 0.906129453186116 0.842504588801001 0.277712954688497 0.093870546813884 0.157495411198999 1366
4958 1169166 3 3 0 1e-04 0 50 "LAT" 0.257621525266904 0.561996484591036 0.159012576701515 0.346661617198534 0.492991992262648 0.553285977846289 0.318906662854685 0.355868396861904 0.750613517529553 0.556040079009218 0.4779192395562 0.352956890172874 0.999494854067182 0.999660063159424 0.999603420469015 0.000505145932817687 0.000339936840576335 0.000396579530984776 3601
4959 721876 4 3 0 1e-04 0 50 "LAT" 0.256910034285623 0.561615583543138 0.158883202949188 0.34701490674677 0.494247351561932 0.556893826882589 0.314421241435019 0.351977580841555 0.751157385847554 0.558224501916481 0.473304444384207 0.350576707370956 0.998367366223829 0.999564316190757 0.999155212781339 0.00163263377617121 0.000435683809243174 0.000844787218660521 3601
4960 1123346 5 3 0 1e-04 0 50 "LAT" 0.259183203857903 0.560856546617651 0.160860481868094 0.347792968877306 0.492446728823661 0.556036911615778 0.314208339912638 0.352877149751786 0.751629932681564 0.557424125702186 0.475068821780732 0.351409105393388 0.997739114479104 0.996316772164147 0.99680692276428 0.00226088552089568 0.00368322783585266 0.0031930772357197 3057
4961 1047801 1 0.05 0.25 1e-04 0 50 "LAT" 0.262567364004512 0.560767671745809 0.162967246617631 0.347895002980401 0.498420212419576 0.563675607780349 0.305349072602623 0.344931449937963 0.760987576424088 0.562650902328621 0.468316319220255 0.345975587792793 0.999828681140785 0.999814408468419 0.999819334985002 0.00017131885921466 0.000185591531581144 0.000180665014997714 3601
4962 1060861 2 0.05 0.25 1e-04 0 50 "LAT" 0.261065550446358 0.567445879225394 0.156984331211871 0.341085144205817 0.500239608187538 0.562233110611246 0.308479703831447 0.346371212543786 0.761305158633896 0.563997954474769 0.465464035043318 0.344581554535293 0.999361412959826 0.998823309825894 0.999007689334016 0.000638587040174147 0.00117669017410583 0.000992310665984527 3601
4963 1008695 3 0.05 0.25 1e-04 0 50 "LAT" 0.256111847863917 0.560630145098358 0.159072105461381 0.347988045667684 0.502659795948296 0.55971116305999 0.313677371501886 0.348939856102956 0.758771643812213 0.559998431491024 0.472749476963267 0.348641852522891 0.999788449795307 0.99969049167591 0.999723551636619 0.000211550204692678 0.000309508324090127 0.000276448363381028 3601
4964 825257 4 0.05 0.25 1e-04 0 50 "LAT" 0.26202174495669 0.557367643082879 0.165264395820803 0.351321662034028 0.493199310501819 0.556012906146517 0.313183947909195 0.352634970309501 0.755221055458509 0.556453099145311 0.478448343729998 0.352209498301637 0.99967856407269 0.999644192408844 0.999656114140586 0.000321435927310141 0.000355807591155664 0.000343885859413753 3601
4965 850224 5 0.05 0.25 1e-04 0 50 "LAT" 0.256008105027269 0.558351282409691 0.160699095965898 0.350323664175381 0.500452176113926 0.55642113316679 0.317171994043353 0.352257861303646 0.756460281141195 0.557054982558592 0.477871090009252 0.351622876355272 0.999428171809021 0.999713103313659 0.999616707048284 0.000571828190978612 0.000286896686341366 0.000383292951715585 3601
4966 605184 1 3 0.25 1e-04 0 50 "LAT" 0.259724593670469 0.564639100234449 0.15832926837875 0.343950703013641 0.496183110363801 0.558005947772728 0.313009887583725 0.350680246591205 0.75590770403427 0.560101290245098 0.471339155962475 0.348555390542446 0.999827316233805 0.999807529057417 0.999814320436068 0.000172683766195372 0.000192470942582587 0.000185679563932502 3601
4967 983935 2 3 0.25 1e-04 0 50 "LAT" 0.257228680605139 0.56559675289803 0.156085234790745 0.342989207946893 0.493922633171175 0.551158506069914 0.322375269506408 0.357786787136524 0.751151313776314 0.555781732689685 0.478460504297153 0.353052069449927 0.999076892427236 0.999812883303855 0.999561388235127 0.000923107572763916 0.000187116696145058 0.000438611764873364 3601
4968 585611 3 3 0.25 1e-04 0 50 "LAT" 0.2550482156043 0.560494412416507 0.158568564544592 0.348133037464068 0.494726585258468 0.553778529836368 0.319191987763085 0.35519735596249 0.749774800862768 0.555743606303593 0.477760552307677 0.353127193494693 0.999801791493755 0.999146095359344 0.999368944281789 0.000198208506245238 0.00085390464065587 0.000631055718210894 1135
4969 944179 4 3 0.25 1e-04 0 50 "LAT" 0.260305000684402 0.561829309393337 0.160808113225427 0.346822789671159 0.488371432070992 0.550594673615304 0.320075974299366 0.358674251561738 0.748676432755394 0.554178815591652 0.480884087524794 0.35489454672217 0.999829798543231 0.999811776533807 0.999818034153438 0.000170201456768967 0.000188223466193117 0.000181965846562123 3601
4970 374181 5 3 0.25 1e-04 0 50 "LAT" 0.25800980610316 0.567465148620215 0.155201886267846 0.341008880767144 0.493555799106316 0.556938755171318 0.313791887037785 0.351975541948121 0.751565605209477 0.560221958851652 0.468993773305631 0.348555009675136 0.999816977893815 0.999814350034086 0.999815250910839 0.000183022106184814 0.000185649965914242 0.000184749089161211 3601
4971 1097591 1 0.05 0.5 1e-04 0 50 "LAT" 0.257320485336731 0.560527231555442 0.159903406499868 0.348128990076924 0.501271198373162 0.558245299308842 0.315004427161722 0.350421948486407 0.758591683709894 0.558986011404428 0.47490783366159 0.349677896401602 0.999885988414065 0.99987522210113 0.999878872714414 0.000114011585935527 0.00012477789887048 0.000121127285586023 3601
4972 1038379 2 0.05 0.5 1e-04 0 50 "LAT" 0.259974152922079 0.566282382240785 0.157229543632279 0.342307576974325 0.501802074095101 0.563354941924537 0.307805828373223 0.345250497399934 0.76177622701718 0.564326708031347 0.465035372005502 0.344273951341356 0.999879505147444 0.999876973825495 0.999877837289637 0.000120494852556218 0.000123026174505169 0.000122162710363229 3601
4973 1294243 3 0.05 0.5 1e-04 0 50 "LAT" 0.259862970152284 0.564674820027108 0.158346253327192 0.343918345143631 0.500454375374442 0.561464682743965 0.309714544872876 0.347157439709013 0.760317345526726 0.562530875924808 0.468060798200067 0.346081782819401 0.999828085806952 0.999855501300075 0.99984613594816 0.000171914193048113 0.000144498699925375 0.000153864051840093 3601
4974 1142706 4 0.05 0.5 1e-04 0 50 "LAT" 0.259419482719842 0.56074769662006 0.161043784085506 0.347874794665585 0.499629444961788 0.560029439033712 0.311343811367596 0.348614133425837 0.759048927681631 0.560253774145517 0.472387595453102 0.34838289016419 0.99988622276393 0.999873746038984 0.999878009726709 0.00011377723606951 0.000126253961015518 0.000121990273290921 3601
4975 177884 5 0.05 0.5 1e-04 0 50 "LAT" 0.261983273267932 0.560880473479716 0.162493292756827 0.347741371085318 0.495891437815087 0.558434393987812 0.311366906006669 0.350226168738219 0.757874711083019 0.559247125511976 0.473860198763496 0.349400573877683 0.999881414533683 0.99987371250668 0.999876373921969 0.000118585466316677 0.000126287493319865 0.000123626078030806 3601
4976 953975 1 3 0.5 1e-04 0 50 "LAT" 0.260162500879609 0.564221905919617 0.158885569467586 0.344393094077195 0.492217938553039 0.554217508281313 0.316803170341989 0.354731882442001 0.752380439432649 0.557374661913553 0.475688739809575 0.351470485442902 0.99987583878387 0.999750517992935 0.999793790015924 0.000124161216130369 0.000249482007065265 0.00020620998407651 3601
4977 868743 2 3 0.5 1e-04 0 50 "LAT" 0.263661401727823 0.560025878193662 0.164308697436546 0.348623831536369 0.485187475754883 0.551784676886516 0.316458188015163 0.35762295258259 0.748848877482706 0.554330310016927 0.480766885451709 0.354831736946126 0.999881383043793 0.999868074745169 0.999872757254562 0.000118616956207301 0.00013192525483056 0.000127242745438371 3601
4978 674472 3 3 0.5 1e-04 0 50 "LAT" 0.258922554163089 0.562381936913321 0.159543990122923 0.346270866096863 0.492259378252338 0.553271071537869 0.318207090238739 0.355708826096942 0.751181932415427 0.556066642590545 0.477751080361663 0.352814567194482 0.99988079164603 0.999865668429502 0.999870874501001 0.000119208353969835 0.000134331570498158 0.000129125498999177 3601
4979 293059 4 3 0.5 1e-04 0 50 "LAT" 0.260344490330025 0.553803118505805 0.167039152165914 0.354926925217871 0.486895093935702 0.550834599373897 0.318840476814884 0.358469300812184 0.747239584265727 0.551573336486348 0.485879628980798 0.357547827539024 0.999887749323492 0.999870885530143 0.999876760947041 0.00011225067650757 0.000129114469856503 0.000123239052958841 3601
4980 812039 5 3 0.5 1e-04 0 50 "LAT" 0.257898449901479 0.564180925774389 0.157546888166998 0.344404992466704 0.493548267929028 0.554407627258014 0.317470833983129 0.354542204848083 0.751446717830507 0.557490568759306 0.475017722150127 0.351345585576166 0.999884791654132 0.999838704181826 0.999854499836716 0.000115208345867706 0.000161295818174041 0.00014550016328375 3601
4981 445728 1 0.05 0 1e-04 0.1 50 "LAT" 0.257809544317452 0.563163256303296 0.158200498742057 0.345460649894959 0.50017624875321 0.55976289471888 0.309824057824765 0.346376987807986 0.757985793070662 0.560889317824584 0.468024556566822 0.346091681803431 0.996732702509557 0.994952468112846 0.995556092931195 0.00326729749044339 0.00504753188715395 0.00444390706880552 1602
4982 801571 2 0.05 0 1e-04 0.1 50 "LAT" 0.263208676399336 0.56564307916464 0.159660802351111 0.342948211728981 0.495170234855657 0.558142318853543 0.309027776864321 0.348016764828896 0.758378911254993 0.560694151798664 0.468688579215433 0.346301771401729 0.992654225859275 0.997727945348474 0.995973494758638 0.00734577414072478 0.00227205465152652 0.00402650524136158 3408
4983 328154 3 0.05 0 1e-04 0.1 50 "LAT" 0.264074487030844 0.560418163057573 0.164158699012752 0.348279620400281 0.491620426132551 0.555533056474922 0.310681302046992 0.350712276862056 0.755694913163395 0.557200922428512 0.474840001059744 0.349896304924974 0.955264243760638 0.937892710954677 0.943943149228958 0.0447357562393621 0.0621072890453229 0.0560568507710417 2204
4984 1140764 4 0.05 0 1e-04 0.1 50 "LAT" 0.26095636139972 0.563247269226586 0.160085590300781 0.345337864123519 0.496738642291108 0.560035345394979 0.307364463963586 0.346187534864304 0.757695003690828 0.561108670658979 0.467450054264367 0.34592482054621 0.998668171607916 0.997016755829902 0.997583858788454 0.00133182839208447 0.00298324417009806 0.00241614121154614 2565
4985 248640 5 0.05 0 1e-04 0.1 50 "LAT" 0.25616680704174 0.559853006589139 0.159700843135159 0.348841778319784 0.50072373419054 0.557546794975991 0.313367300485905 0.348598103413123 0.75689054123228 0.558298702051251 0.473068143621064 0.348706659835606 0.998935870119631 0.998095913207289 0.998379341853475 0.0010641298803692 0.0019040867927114 0.00162065814652545 2329
4986 586792 1 3 0 1e-04 0.1 50 "LAT" 0.262371048926572 0.562878155237727 0.161276907948694 0.34575276593082 0.48581363273736 0.550150371954534 0.317059160241404 0.356838521327617 0.748184681663932 0.554270009067371 0.478336068190098 0.353301851320957 0.999632534522983 0.999523340007169 0.999561483953128 0.000367465477017346 0.000476659992830692 0.000438516046871765 3601
4987 419467 2 3 0 1e-04 0.1 50 "LAT" 0.258553440203094 0.563867828207075 0.158156830121683 0.344732048767527 0.48911803691167 0.551164245725267 0.317787479140709 0.355618661215517 0.747671477114764 0.555183184138235 0.475944309262392 0.352233243074123 0.99966112021015 0.999589857357062 0.999614399848172 0.000338879789850433 0.000410142642938441 0.000385600151828404 3601
4988 469642 3 3 0 1e-04 0.1 50 "LAT" 0.258337350732765 0.565995202786402 0.156476546906201 0.342594881781656 0.490286021328057 0.552884066295777 0.316135225798132 0.353990410772563 0.748623372060823 0.557006983693815 0.472611772704333 0.350467558024456 0.999679604001221 0.999624142478306 0.999643204088917 0.00032039599877916 0.000375857521694391 0.00035679591108308 3601
4989 279010 4 3 0 1e-04 0.1 50 "LAT" 0.258880788442445 0.562742599349223 0.159200739905545 0.34589968360101 0.488741682976132 0.551299864268696 0.3173452164608 0.355606421193524 0.747622471418576 0.554884049376484 0.476545956366345 0.352631833218008 0.999071176171762 0.971848630598956 0.981239285996466 0.000928823828237555 0.0281513694010441 0.0187607140035342 402
4990 1239363 5 3 0 1e-04 0.1 50 "LAT" 0.257911977048387 0.563803410068301 0.157811257357842 0.344761473659216 0.489293943316679 0.550079549724599 0.319594675769911 0.356925765251248 0.747205920365066 0.554475899887273 0.477405933127753 0.353073954094693 0.991760365835374 0.99951198760497 0.996847042615408 0.00823963416462622 0.000488012395029788 0.00315295738459214 3601
4991 513985 1 0.05 0.25 1e-04 0.1 50 "LAT" 0.258214401756878 0.562830733237342 0.158720348257882 0.345775341808348 0.499527219739853 0.560108433231798 0.308967390615989 0.346025679456563 0.757741621496731 0.560995318610977 0.467687738873871 0.345978247960235 0.999588312307004 0.998426291463426 0.998821095418083 0.000411687692996226 0.00157370853657399 0.00117890458191671 3173
4992 486756 2 0.05 0.25 1e-04 0.1 50 "LAT" 0.260611970465129 0.564055386807309 0.159308510976801 0.344516467716373 0.495379122902568 0.556894340305415 0.311109654694834 0.349294288481167 0.755991093367697 0.559319805737108 0.470418165671635 0.347683437878345 0.999795440672924 0.999758090975677 0.999770920151899 0.000204559327075672 0.00024190902432292 0.000229079848100957 3601
4993 788717 3 0.05 0.25 1e-04 0.1 50 "LAT" 0.261830195131104 0.564754630687826 0.159494153378552 0.343871382341419 0.497691972138832 0.561343760286534 0.306028456067509 0.344822330011928 0.759522167269936 0.562493637582078 0.465522609446062 0.344517055187631 0.999723905211499 0.999748877446393 0.999740294940753 0.0002760947885011 0.00025112255360684 0.000259705059247435 3601
4994 515270 4 0.05 0.25 1e-04 0.1 50 "LAT" 0.260659573675715 0.564452269254682 0.158986774319312 0.344120373294357 0.496611639744674 0.559723075409328 0.307682685364263 0.346430939948515 0.757271213420389 0.561323799558744 0.466669459683575 0.345658011100283 0.999791092578259 0.999779340759852 0.999783372797386 0.000208907421741208 0.00022065924014766 0.000216627202614201 3601
4995 1182400 5 0.05 0.25 1e-04 0.1 50 "LAT" 0.260000256836711 0.561312997959473 0.160912506914964 0.347294515302329 0.496885737522542 0.55668544733441 0.312189897177345 0.349494833893164 0.756885994359253 0.55824546657669 0.473102404092309 0.348763900621893 0.998347029130543 0.998702337234184 0.998580679137926 0.00165297086945728 0.00129766276581585 0.00141932086207364 3601
4996 959925 1 3 0.25 1e-04 0.1 50 "LAT" 0.256905216584777 0.564719768070571 0.156586796549995 0.343905714139019 0.494672924908539 0.553297556341295 0.317153291151104 0.353093550864389 0.751578141493316 0.556907749657561 0.4737400877011 0.350242918054596 0.999819836980968 0.999564519913722 0.999651419585605 0.000180163019031896 0.00043548008627812 0.000348580414395045 3601
4997 1156964 2 3 0.25 1e-04 0.1 50 "LAT" 0.263396952363767 0.565057184074693 0.160186673718238 0.343518348563529 0.48713133393833 0.553155785634439 0.313427830015568 0.353826287199527 0.750528286302097 0.557018712112511 0.473614503733806 0.350529830362624 0.999657451520636 0.999700551770489 0.99968548108158 0.000342548479364287 0.000299448229510688 0.000314518918420076 3601
4998 688043 3 3 0.25 1e-04 0.1 50 "LAT" 0.258662381411635 0.560915934896371 0.160462694441853 0.347723616410247 0.490308254595631 0.554725560621239 0.313156542457232 0.352006913672291 0.748970636007266 0.556547710633178 0.473619236899085 0.350852792012663 0.999832069571096 0.999691343295737 0.999739794425507 0.000167930428904235 0.000308656704262826 0.000260205574492696 3601
4999 339117 4 3 0.25 1e-04 0.1 50 "LAT" 0.257581610136167 0.559844475712858 0.160615170968718 0.348803001045105 0.490288602626412 0.550244232667368 0.319177818906541 0.356255541206864 0.747870212762578 0.553228642665043 0.47979298987526 0.354012256832744 0.999794919633444 0.999805556044275 0.99980190699725 0.000205080366555557 0.000194443955724712 0.000198093002749731 3601
5000 742585 5 3 0.25 1e-04 0.1 50 "LAT" 0.25943431604061 0.566457990015304 0.15679782265869 0.342172792047963 0.491925854049673 0.553522904229506 0.314855321715242 0.352673921607878 0.751360170090283 0.557716969341597 0.471653144373932 0.349310998722877 0.999606987123322 0.998733994150974 0.999034005298842 0.000393012876678505 0.00126600584902571 0.000965994701157501 533
5001 655743 1 0.05 0.5 1e-04 0.1 50 "LAT" 0.260419699042111 0.562228815076666 0.160525844697553 0.346421171090123 0.497228411127842 0.557349413102022 0.311477755129151 0.348839922420659 0.757648110169952 0.558991826079781 0.472003599826704 0.348038327282095 0.999876944992464 0.999875248442441 0.999875829655599 0.00012305500753564 0.00012475155755941 0.000124170344401535 3601
5002 367155 2 0.05 0.5 1e-04 0.1 50 "LAT" 0.257980192379595 0.562597842228718 0.158765201902063 0.346047325030342 0.499824696885264 0.557898192354501 0.312379109433967 0.3483259365091 0.757804889264859 0.559467345022919 0.47114431133603 0.34757630321168 0.99987822158854 0.999874464647724 0.999875739469774 0.000121778411460158 0.000125535352276317 0.000124260530226135 3601
5003 998353 3 0.05 0.5 1e-04 0.1 50 "LAT" 0.256188402390494 0.563627661848726 0.156881237042717 0.344989060499234 0.502491096614781 0.560060266343188 0.310817522347347 0.346104463123381 0.758679499005274 0.5612403920705 0.467698759390064 0.345748782315191 0.999881290959778 0.999869106404576 0.99987320810659 0.000118709040222028 0.000130893595423845 0.00012679189340991 3601
5004 8421 4 0.05 0.5 1e-04 0.1 50 "LAT" 0.261331387859549 0.560719213880061 0.162237090049854 0.347915067784176 0.495183979864453 0.557605990925254 0.309978790781581 0.348579243659203 0.756515367724002 0.558640690048477 0.472215880831436 0.348387186682953 0.999863604472683 0.999855943826173 0.999858582163449 0.000136395527317446 0.00014405617382713 0.000141417836550638 3601
5005 183101 5 0.05 0.5 1e-04 0.1 50 "LAT" 0.260823995507063 0.56088711083591 0.161767652932799 0.347703807318634 0.49471132242437 0.556995979764934 0.310509759573036 0.349210699350579 0.755535317931433 0.558312229190794 0.472277412505835 0.348713707342419 0.999858437388185 0.99986689987081 0.999863987439904 0.000141562611815044 0.00013310012918999 0.000136012560096127 3601
5006 906731 1 3 0.5 1e-04 0.1 50 "LAT" 0.262125665409001 0.561311685782425 0.16233320335821 0.347296211978782 0.48805755881638 0.555366549588553 0.310542729916865 0.351198336343438 0.750183224225381 0.557126078055314 0.472875933275075 0.350157711147608 0.999880637931934 0.999823953724651 0.999843697384689 0.000119362068066436 0.000176046275349087 0.000156302615310676 3601
5007 1035329 2 3 0.5 1e-04 0.1 50 "LAT" 0.25894324872863 0.563236039577683 0.158938056200465 0.345396276682773 0.489872895283209 0.552421698375312 0.316044085948966 0.35415900070149 0.748816144011839 0.555766244648072 0.474982142149431 0.35152802229537 0.999879659341899 0.999771779430559 0.9998089354778 0.000120340658101099 0.000228220569441311 0.000191064522200314 3601
5008 781880 3 3 0.5 1e-04 0.1 50 "LAT" 0.259075774119039 0.558276189263455 0.162753766835458 0.350395981048651 0.487887458569415 0.54966421183395 0.318786086098589 0.356999215517506 0.746963232688454 0.552337931136787 0.481539852934048 0.355027185321514 0.999883665115763 0.999872129913707 0.999876116355893 0.000116334884236537 0.000127870086292916 0.000123883644106754 3601
5009 255930 4 3 0.5 1e-04 0.1 50 "LAT" 0.257608415964643 0.563853685852179 0.157649350117186 0.34471911673189 0.490119127726562 0.550743075550153 0.318944790059873 0.356256136706617 0.747727543691206 0.554984285926393 0.476594140177059 0.352562653439006 0.999884457636496 0.999871272973421 0.999875797806978 0.00011554236350356 0.000128727026578913 0.000124202193021757 3601
5010 549941 5 3 0.5 1e-04 0.1 50 "LAT" 0.256909546302794 0.564077746713435 0.157001310000951 0.344526940952667 0.492172774567532 0.553155487107642 0.316932326161236 0.353783950528874 0.749082320870326 0.556529356921717 0.473933636162187 0.35099104555815 0.999882654983111 0.999872878847044 0.999876219542969 0.000117345016889191 0.000127121152955746 0.000123780457031025 3601
5011 653269 1 0.05 0 1e-04 0.2 50 "LAT" 0.258558155556333 0.56644104674965 0.156229198384736 0.342149728080236 0.497738762802753 0.556420253805882 0.310725754586966 0.34704508515287 0.756296918359086 0.559780320380942 0.466954952971702 0.34541607335274 0.997119341785624 0.996579755481371 0.996762962318293 0.00288065821437579 0.00342024451862918 0.00323703768170663 1248
5012 409983 2 0.05 0 1e-04 0.2 50 "LAT" 0.258317311115644 0.564057364299967 0.157842147009706 0.344553394517472 0.496171571828107 0.556708075310793 0.309440219208365 0.346810756810318 0.754488882943751 0.559172794290916 0.46728236621807 0.346073445352134 0.999567154315197 0.999585167342178 0.999579039530308 0.000432845684802916 0.000414832657822073 0.000420960469691987 3601
5013 1168831 3 0.05 0 1e-04 0.2 50 "LAT" 0.258846139150424 0.561563595426764 0.160059520833366 0.347117464636348 0.496210315573822 0.555062175913687 0.311743909584217 0.348397890360541 0.755056454724246 0.557240541087993 0.471803430417583 0.347994767354371 0.994829482983251 0.991653912941601 0.992735603355041 0.00517051701674912 0.00834608705839852 0.00726439664495862 167
5014 370857 4 0.05 0 1e-04 0.2 50 "LAT" 0.256847657213591 0.564159123602324 0.156884433866887 0.344457222375364 0.49887693822313 0.556389278720417 0.311405095731493 0.346952208133026 0.755724595436721 0.558981919537629 0.468289529598379 0.346135071100088 0.999433473884533 0.999500440411987 0.999477832130289 0.000566526115467467 0.000499559588012856 0.000522167869710572 3601
5015 1243623 5 0.05 0 1e-04 0.2 50 "LAT" 0.259610089783785 0.561923955384467 0.160259148865128 0.346711318697583 0.495053378109283 0.556105967297142 0.309960763422361 0.34783642367874 0.754663467893068 0.558072581150406 0.470219912287488 0.347471926103531 0.912233288262803 0.90221143664496 0.90563931558567 0.0877667117371968 0.0977885633550396 0.0943606844143302 886
5016 283807 1 3 0 1e-04 0.2 50 "LAT" 0.257954297137973 0.565988508016709 0.156192478825792 0.342591425180356 0.489481143426385 0.550708317104078 0.316552595855644 0.353939026949542 0.747435440564358 0.555645313546737 0.472745074681436 0.35035210188454 0.999268005750489 0.998919902954744 0.999039244593889 0.000731994249511349 0.00108009704525602 0.000960755406111119 2207
5017 577133 2 3 0 1e-04 0.2 50 "LAT" 0.257522211079103 0.554532984686485 0.164692047212348 0.354178567627776 0.486928672349494 0.55046639705741 0.314858528914695 0.35371309219861 0.744450883428597 0.55155300274907 0.479550576127043 0.354199404595492 0.999539486901189 0.994268557539643 0.996082041580885 0.000460513098811197 0.00573144246035734 0.0039179584191155 646
5018 840365 3 3 0 1e-04 0.2 50 "LAT" 0.2590411484883 0.563474995076033 0.158831376115928 0.345141984518759 0.487543593234646 0.55033276215096 0.315465180270414 0.353944816222033 0.746584741722946 0.554505263553139 0.474296556386342 0.351265345178522 0.901859715522554 0.950301608308036 0.933606358626372 0.0981402844774461 0.0496983916919644 0.0663936413736279 1366
5019 439316 4 3 0 1e-04 0.2 50 "LAT" 0.258587252453962 0.56157671133261 0.159962723170264 0.347055557877776 0.486724206605553 0.549435751565089 0.316546682786036 0.35498104694684 0.745311459059514 0.553262742898769 0.4765094059563 0.352613559422289 0.999592096890005 0.999131231985972 0.999290106157136 0.000407903109995433 0.000868768014028312 0.00070989384286451 3601
5020 604956 5 3 0 1e-04 0.2 50 "LAT" 0.259857437107015 0.558914644496659 0.162748045146288 0.349768296527799 0.486979494251491 0.550878663196169 0.313522924862823 0.352720667664054 0.746836931358506 0.553412501414858 0.476270970009111 0.351941011457172 0.999212316093568 0.996238470657582 0.997266339544556 0.000787683906431568 0.00376152934241841 0.00273366045544388 1377
5021 133093 1 0.05 0.25 1e-04 0.2 50 "LAT" 0.264846732212769 0.564694035312023 0.161382236767623 0.343909301990235 0.492090002874126 0.558619565306384 0.304205804056431 0.34498777662476 0.756936735086895 0.560704639816309 0.465588040824054 0.344637867401274 0.99981944665508 0.999802835581678 0.999808612921674 0.000180553344919761 0.00019716441832159 0.000191387078326208 3601
5022 448366 2 0.05 0.25 1e-04 0.2 50 "LAT" 0.256811000900201 0.563626801655641 0.157237527729171 0.344995568001815 0.500150524232891 0.558429512123558 0.309383987335692 0.345115492399801 0.756961525133093 0.560158332074905 0.466621515064862 0.345097796837217 0.999813329620827 0.999803271685928 0.999806663444031 0.000186670379173062 0.000196728314071677 0.000193336555968641 3601
5023 577426 3 0.05 0.25 1e-04 0.2 50 "LAT" 0.260113048179842 0.562703991463932 0.159994414364242 0.34591338116141 0.494388357980189 0.557145428378821 0.307771773161997 0.346400362233224 0.754501406160031 0.559027592402783 0.467766187526239 0.346254659048133 0.999777900331879 0.999788585134861 0.999784923828761 0.00022209966812093 0.000211414865139187 0.000215076171239193 3601
5024 505774 4 0.05 0.25 1e-04 0.2 50 "LAT" 0.257794375236506 0.562768670716319 0.158491177811883 0.345810484135953 0.498015161920936 0.557805939095643 0.309092051150577 0.345824240091267 0.755809537157442 0.559469051449385 0.46758322896246 0.345838756133506 0.999549064870332 0.999713713595984 0.999657882898965 0.000450935129668106 0.000286286404015474 0.000342117101035224 3601
5025 191740 5 0.05 0.25 1e-04 0.2 50 "LAT" 0.256768290461308 0.561338584208513 0.15893142416346 0.347273346183614 0.497364886481302 0.556881633799998 0.310018914091573 0.346614469591381 0.75413317694261 0.55836271270994 0.468950338255033 0.346864929031358 0.999805462736169 0.999765079219612 0.999778747120524 0.000194537263831411 0.000234920780387802 0.000221252879475885 3601
5026 848773 1 3 0.25 1e-04 0.2 50 "LAT" 0.260225084171375 0.561745223107513 0.160745260454594 0.346896118354956 0.48589572275228 0.548489157082405 0.317273837112704 0.355966710462033 0.746120806923654 0.552768101703131 0.478019097567298 0.353141747420897 0.999550913868583 0.997200399371598 0.998014814694384 0.000449086131416568 0.00279960062840172 0.00198518530561583 775
5027 104125 2 3 0.25 1e-04 0.2 50 "LAT" 0.259377549960657 0.560548446481445 0.161179173260499 0.34813274097021 0.486574906044689 0.55012282335192 0.315108319807136 0.353870892242351 0.745952456005346 0.553360373000191 0.476287493067634 0.352255253554835 0.999811539002442 0.999480113844112 0.999594589595982 0.000188460997558155 0.000519886155888196 0.000405410404018258 3601
5028 711215 3 3 0.25 1e-04 0.2 50 "LAT" 0.258954916668452 0.55894059507993 0.162181183476671 0.349744688557801 0.485132446029474 0.547910326710332 0.317578254648407 0.356216887802206 0.744087362697926 0.551424600843193 0.479759438125078 0.354281154389419 0.999836581265224 0.999709032205897 0.999753128105781 0.0001634187347759 0.000290967794103085 0.00024687189421946 3601
5029 249075 4 3 0.25 1e-04 0.2 50 "LAT" 0.255220148202912 0.56318868531403 0.156643710368835 0.345395902818516 0.488902410933122 0.546963782076885 0.32145143613349 0.357204720309558 0.744122559136034 0.552101853073617 0.478095146502324 0.353565964139339 0.999504281506265 0.999772353814338 0.999681088345676 0.000495718493734518 0.000227646185662206 0.000318911654324376 3601
5030 617462 5 3 0.25 1e-04 0.2 50 "LAT" 0.257564082060452 0.562358169577981 0.158713999882802 0.34626344475965 0.486425274422527 0.546255249585007 0.321144028986524 0.358168827585691 0.743989356482979 0.551408350262552 0.479858028869326 0.354458281617238 0.999812528465776 0.999797197428932 0.99980246727847 0.000187471534224186 0.000202802571067752 0.000197532721530056 3601
5031 129072 1 0.05 0.5 1e-04 0.2 50 "LAT" 0.258570046659546 0.562395165899833 0.159293039335832 0.34623116739484 0.495613100672959 0.555341440374711 0.31111771078496 0.348133203360459 0.754183147332505 0.557714238192766 0.470410750120792 0.347511334792368 0.999862117202287 0.9998449852326 0.999850821251111 0.0001378827977132 0.00015501476740043 0.000149178748888562 3601
5032 1071194 2 0.05 0.5 1e-04 0.2 50 "LAT" 0.26007721097337 0.564886529865534 0.158316200253977 0.343704664887697 0.495647286641471 0.556390300087535 0.309451276499574 0.347037490279431 0.75572449761484 0.559261674223776 0.46776747675355 0.345924928316885 0.999879826383366 0.99985708968931 0.999864862578242 0.000120173616633991 0.000142910310689941 0.000135137421758379 3601
5033 765098 3 0.05 0.5 1e-04 0.2 50 "LAT" 0.258885273948577 0.565978089643722 0.156829902381432 0.342618910708095 0.496951689307806 0.559853121230524 0.305551004252267 0.343667228163252 0.755836963256383 0.561889564493347 0.462380906633698 0.343356624583578 0.999881136025115 0.99987371165015 0.999876238991908 0.00011886397488456 0.000126288349850323 0.000123761008092258 3601
5034 11784 4 0.05 0.5 1e-04 0.2 50 "LAT" 0.25866781736992 0.56439152476217 0.157784656481559 0.344183639226839 0.49626161334976 0.55700230831841 0.309030537758944 0.346455944978736 0.75492943071968 0.559479404256204 0.466815194240504 0.345715767541377 0.999773931444355 0.999772264584849 0.999772832052104 0.00022606855564484 0.000227735415151187 0.000227167947896123 3601
5035 1095187 5 0.05 0.5 1e-04 0.2 50 "LAT" 0.2574160655969 0.565657169094806 0.156117406703928 0.342919743666513 0.499131941547897 0.55927491869485 0.307590940561756 0.344268381027744 0.756548007144797 0.561399657337136 0.463708347265683 0.343842717135171 0.999883011650028 0.999874580764406 0.99987743171763 0.000116988349971826 0.000125419235594151 0.000122568282369901 3601
5036 271423 1 3 0.5 1e-04 0.2 50 "LAT" 0.260818060027518 0.562421188566124 0.160652296349675 0.34623979261054 0.487617843969551 0.552182697825341 0.312302002637238 0.351689274508985 0.748435903997069 0.555442033938166 0.472954298986913 0.350086425115348 0.999882671948595 0.999869723605205 0.999874205881279 0.000117328051405421 0.000130276394794969 0.000125794118721053 3601
5037 586984 2 3 0.5 1e-04 0.2 50 "LAT" 0.258685644155957 0.563902173266877 0.158192852689637 0.344655004010381 0.489276479613446 0.55233213779275 0.313497137721033 0.351777227164797 0.747962123769403 0.556008193587966 0.47168999041067 0.349628327778407 0.999887826366022 0.999839407018836 0.999856043397254 0.000112173633977968 0.000160592981163874 0.00014395660274568 3601
5038 124446 3 3 0.5 1e-04 0.2 50 "LAT" 0.257560480187343 0.561900497549429 0.15905404143061 0.346671494195645 0.493981373329403 0.555275276307911 0.311001355641704 0.348261524120268 0.751541853516746 0.557333506476038 0.470055397072313 0.347914023504242 0.99964709346553 0.999867702935052 0.99979257487219 0.000352906534469755 0.000132297064948278 0.000207425127810271 3601
5039 1280069 4 3 0.5 1e-04 0.2 50 "LAT" 0.263081872889613 0.564698392245664 0.160293522832551 0.343812323556374 0.485751814628956 0.553577361971705 0.30912310551995 0.350335373731095 0.748833687518569 0.557218302565089 0.469416628352501 0.348294998642744 0.999883939066465 0.999875336101655 0.999878338705242 0.00011606093353498 0.000124663898344681 0.000121661294757667 3601
5040 1001257 5 3 0.5 1e-04 0.2 50 "LAT" 0.261677186803523 0.559176061428312 0.163627372473075 0.349440455079432 0.482011500504363 0.549719160664185 0.312945304349568 0.354373094856673 0.743688687307886 0.552634892943878 0.476572676822643 0.353046741156633 0.999886918594167 0.999847211002528 0.999861094910479 0.000113081405833035 0.000152788997472154 0.000138905089520566 3601
5041 38450 1 0.05 0 1e-04 0.3 50 "LAT" 0.257405483196942 0.563335673447116 0.157853491541985 0.345290603394078 0.496370716350304 0.556789082500487 0.306950706469368 0.343827488972663 0.753776199547246 0.558977594535611 0.464804198011353 0.344351102329402 0.999517367079076 0.999550956351525 0.999539591579734 0.00048263292092412 0.000449043648475337 0.000460408420266027 3601
5042 829502 2 0.05 0 1e-04 0.3 50 "LAT" 0.256024797807737 0.565392770645439 0.155502460995417 0.343222163115689 0.497866739674623 0.556276470510012 0.308764109305788 0.344462782226643 0.75389153748236 0.559306442106881 0.464266570301206 0.344076650843836 0.996717135410668 0.996355275913321 0.996476994579056 0.00328286458933215 0.0036447240866788 0.00352300542094426 1250
5043 395733 3 0.05 0 1e-04 0.3 50 "LAT" 0.261602355510009 0.562545391163216 0.161047902247178 0.346106161086082 0.490882519204697 0.553776293902196 0.307816665113882 0.346886348091114 0.752484874714706 0.556760053372764 0.46886456736106 0.346650105172145 0.988893888553623 0.991946169542748 0.990895102735879 0.0111061114463773 0.0080538304572518 0.00910489726412137 1128
5044 162030 4 0.05 0 1e-04 0.3 50 "LAT" 0.260278971869673 0.56411247877133 0.158997791817315 0.344487042932847 0.492278733793612 0.555072813499262 0.306755377268387 0.345479690710179 0.752557705663285 0.558133732379053 0.465753169085702 0.34517072325328 0.999576642954905 0.999489489095606 0.999519342624376 0.00042335704509502 0.000510510904393589 0.000480657375624261 3601
5045 1198112 5 0.05 0 1e-04 0.3 50 "LAT" 0.260069210487347 0.563455967956581 0.159385245147099 0.34519954263084 0.492571946269328 0.554195181471736 0.308042158004858 0.346186625590636 0.752641156756676 0.557330014621507 0.467427403151957 0.345878271811658 0.999492421940175 0.999399947998506 0.99943158590957 0.000507578059825421 0.000600052001494 0.000568414090429995 3601
5046 1278577 1 3 0 1e-04 0.3 50 "LAT" 0.261665142937104 0.562042527620453 0.161510447724132 0.346573961844831 0.483071694766899 0.550681286452973 0.309739428228199 0.350721866248674 0.744736837704003 0.554252134454853 0.47124987595233 0.349664134773705 0.97142304110022 0.988491676632482 0.982550057520707 0.0285769588997796 0.0115083233675175 0.017449942479293 1368
5047 37137 2 3 0 1e-04 0.3 50 "LAT" 0.257991446754129 0.565946450927902 0.156308656795388 0.342655333107959 0.487532703088386 0.54958491771926 0.314402541641898 0.352120621539105 0.745524149842515 0.554833880364736 0.470711198437286 0.349230041151701 0.999608149075513 0.999321145014556 0.999419490771421 0.000391850924487339 0.000678854985443915 0.000580509228578606 3601
5048 541247 3 3 0 1e-04 0.3 50 "LAT" 0.26166709600685 0.56377769480469 0.160184758076345 0.344834552170966 0.482871834543695 0.548429708144125 0.31331191727465 0.353396175651735 0.744538930550546 0.553376118078795 0.473496675350994 0.35081059636075 0.999361656663159 0.997269917360119 0.997998092672934 0.000638343336840636 0.00273008263988076 0.00200190732706636 2686
5049 1311901 4 3 0 1e-04 0.3 50 "LAT" 0.261630157597084 0.560355739481036 0.162721894059238 0.348252722751757 0.483349922425249 0.549944395288785 0.310720820230472 0.351549328358715 0.744980080022332 0.553276747341469 0.47344271428971 0.350693913338307 0.997608326161364 0.958577146107166 0.972161209784539 0.0023916738386356 0.0414228538928337 0.0278387902154607 280
5050 1065211 5 3 0 1e-04 0.3 50 "LAT" 0.257277222740478 0.554887816661651 0.164317940159543 0.353818875073778 0.481159654623985 0.545543319019706 0.316878275073578 0.356476064849575 0.738436877364464 0.548310787657905 0.481196215233121 0.356039781949399 0.998574110217813 0.999366136016749 0.99909252369735 0.00142588978218691 0.000633863983250903 0.000907476302649518 3601
5051 1143424 1 0.05 0.25 1e-04 0.3 50 "LAT" 0.262591394474662 0.565534891947038 0.159382663790192 0.343026614604095 0.491088857844646 0.556837408811365 0.303683641347698 0.343878204076638 0.753680252319308 0.559807242654331 0.46306630513789 0.343613010469055 0.999616816700584 0.999621139455668 0.999619647327731 0.000383183299415523 0.000378860544331648 0.00038035267226866 3601
5052 679086 2 0.05 0.25 1e-04 0.3 50 "LAT" 0.261382925919335 0.564033240378786 0.159761531652498 0.344566752327422 0.489311823709206 0.552070909666148 0.308966040755765 0.348213173717839 0.750694749628541 0.556156456062049 0.468727572408263 0.346981778208219 0.999677509012967 0.999623029145245 0.999641802089142 0.000322490987032955 0.000376970854754943 0.000358197910858193 3601
5053 525624 3 0.05 0.25 1e-04 0.3 50 "LAT" 0.255738158843649 0.558605654719296 0.160364059911617 0.350070973397117 0.495587784220645 0.553477857511732 0.310989892723137 0.346937691148284 0.751325943064295 0.555188270338553 0.471353952634754 0.348020799890781 0.999807927863012 0.999795673245017 0.999799805836914 0.000192072136987716 0.000204326754982621 0.000200194163086324 3601
5054 1318950 4 0.05 0.25 1e-04 0.3 50 "LAT" 0.254956445889579 0.563481920210477 0.156225395097404 0.345081167778175 0.495883345640518 0.5536070932998 0.311078904748926 0.346788107737056 0.750839791530097 0.556889812023867 0.46730429984633 0.346244915988315 0.99969901726951 0.999763581945176 0.999741877124302 0.000300982730489819 0.000236418054823866 0.000258122875697693 3601
5055 459862 5 0.05 0.25 1e-04 0.3 50 "LAT" 0.258472366874674 0.56229217231221 0.15929623594961 0.346342965628554 0.49493959857532 0.557139541864187 0.305613695030808 0.343521447641633 0.753411965449994 0.558856895425894 0.464909930980418 0.344521102057715 0.999840862351353 0.999807311231245 0.999818718982457 0.000159137648646952 0.000192688768755183 0.000181281017542929 3601
5056 1171530 1 3 0.25 1e-04 0.3 50 "LAT" 0.257494305082391 0.561301935331743 0.159426410636135 0.34735148055845 0.485594565313421 0.546516376795368 0.317244230674035 0.354672700321974 0.743088870395812 0.551237899072248 0.47667064131017 0.352503398013816 0.999368815283326 0.999770665646115 0.999632839450864 0.000631184716673708 0.000229334353885287 0.000367160549135747 3601
5057 822946 2 3 0.25 1e-04 0.3 50 "LAT" 0.257195340259296 0.564942487587871 0.156563749007054 0.343665778845819 0.488850799631062 0.550744700975525 0.313100871556876 0.350583612388753 0.746046139890358 0.555321610618816 0.46966462056393 0.348483216072814 0.999823495925926 0.999791213202486 0.999802232757406 0.000176504074074216 0.000208786797513812 0.000197767242594036 3601
5058 356517 3 3 0.25 1e-04 0.3 50 "LAT" 0.260983211796283 0.56126323844986 0.161639370609095 0.347331327824588 0.481012473957752 0.548587153018032 0.311822907861199 0.353163843190638 0.741995685754036 0.552666531388968 0.473462278470293 0.351473009113773 0.999804912497328 0.999762528639171 0.999777300801601 0.000195087502671789 0.000237471360828801 0.00022269919839904 3601
5059 33897 4 3 0.25 1e-04 0.3 50 "LAT" 0.261975668784483 0.565670496147734 0.158929079121432 0.342866360396625 0.481960640385296 0.54874507129218 0.312272034254974 0.353071815256946 0.743936309169779 0.554257234282807 0.471201113376405 0.349898940897755 0.99924606562755 0.999796988583832 0.999604852771325 0.000753934372449655 0.000203011416168051 0.000395147228674843 3601
5060 396170 5 3 0.25 1e-04 0.3 50 "LAT" 0.263525552390392 0.563134800027573 0.161797820350265 0.345456136173318 0.480642900403764 0.548934265801341 0.310455037652336 0.352313376924499 0.744168452794157 0.553600758117481 0.4722528580026 0.350210680949259 0.999818905011904 0.99980902090624 0.999812486637385 0.000181094988096095 0.000190979093760172 0.000187513362614893 3601
5061 828906 1 0.05 0.5 1e-04 0.3 50 "LAT" 0.258128743202661 0.565233021036203 0.156890964750744 0.34337887701877 0.495257612367409 0.555075296812862 0.308726079804047 0.345506437464288 0.753386355570071 0.558463255578284 0.46561704455479 0.344834818555395 0.999881078661096 0.999874118361226 0.999876479711504 0.000118921338904461 0.000125881638774275 0.000123520288495842 3601
5062 109252 2 0.05 0.5 1e-04 0.3 50 "LAT" 0.25784922044057 0.561029842206384 0.159836056163303 0.347609088793216 0.493431081385961 0.552823570155473 0.310595696452214 0.347633479726491 0.751280301826531 0.555591863028138 0.470431752615517 0.347644990128394 0.999861048734624 0.999812856697625 0.999829236949431 0.00013895126537553 0.000187143302375233 0.000170763050569371 3601
5063 87726 3 0.05 0.5 1e-04 0.3 50 "LAT" 0.259819682853443 0.565876583587869 0.15738961907142 0.342693418437344 0.493317111066533 0.555441971468425 0.306833295923124 0.345070184774058 0.753136793919976 0.558960368471778 0.464222914994543 0.344295655433418 0.99987283305437 0.999862237153774 0.999865856572104 0.000127166945630382 0.000137762846226313 0.000134143427896109 3601
5064 358544 4 0.05 0.5 1e-04 0.3 50 "LAT" 0.258111558929038 0.562566114040571 0.158892009961481 0.346044841693441 0.494032441461981 0.555423274805666 0.307568140940572 0.345205561435479 0.752144000391019 0.557823543698992 0.466460150902054 0.34551921341869 0.999881053394352 0.999864068115964 0.999869842862947 0.000118946605647985 0.00013593188403629 0.000130157137053232 3601
5065 733715 5 0.05 0.5 1e-04 0.3 50 "LAT" 0.25668176216552 0.564097763480296 0.156810586542041 0.344514401844844 0.496306328746174 0.554293723237133 0.310322333196028 0.346215795801915 0.752988090911694 0.557569216870728 0.467132919738069 0.345668943284585 0.999884786097784 0.999869691457494 0.999874786231973 0.000115213902215591 0.000130308542506419 0.000125213768026574 3601
5066 1271441 1 3 0.5 1e-04 0.3 50 "LAT" 0.26047819435048 0.562985596746129 0.160052264248218 0.345598341121878 0.48503389047749 0.549949195650284 0.311730186975374 0.35136405645765 0.74551208482797 0.554133405505058 0.471782451223592 0.349691693977191 0.999880162308961 0.999871606155203 0.999874566943972 0.000119837691038624 0.000128393844797093 0.000125433056028126 3601
5067 106329 2 3 0.5 1e-04 0.3 50 "LAT" 0.257396096153766 0.55767463269977 0.162150270303645 0.35098162586677 0.487034177136795 0.551778573545314 0.31059893582708 0.349709118262784 0.744430273290561 0.553507478120653 0.472749206130725 0.350452863632317 0.999882048387645 0.999851187934476 0.999861769224979 0.000117951612355118 0.000148812065523806 0.000138230775020519 3601
5068 736846 3 3 0.5 1e-04 0.3 50 "LAT" 0.263396723515736 0.567009623434959 0.158732708252353 0.341596605897857 0.483702625236944 0.549459932383142 0.311539428786438 0.351888977194558 0.74709934875268 0.555273600206261 0.470272137038791 0.34859044059294 0.999884403160157 0.999865833474935 0.999872313129676 0.000115596839843455 0.000134166525065348 0.000127686870324279 3601
5069 214035 4 3 0.5 1e-04 0.3 50 "LAT" 0.259174871444717 0.562415712122772 0.15962610253681 0.346182652935734 0.481204252327896 0.542643246576821 0.320224050522537 0.35863860134413 0.740379123772614 0.549103917790718 0.479850153059347 0.354692775171947 0.999885091064332 0.99986284090276 0.9998705448866 0.000114908935667613 0.000137159097239501 0.00012945511339983 3601
5070 807491 5 3 0.5 1e-04 0.3 50 "LAT" 0.258903214396059 0.560272339652582 0.161123562378941 0.348400508009246 0.483023101454311 0.545460747439644 0.317471944190981 0.356069760313938 0.74192631585037 0.550236536110073 0.478595506569922 0.353757538448922 0.999887564598025 0.999871317358244 0.999876931143876 0.000112435401974999 0.00012868264175624 0.0001230688561242 3601
5071 563795 1 0.05 0 1e-04 0.4 50 "LAT" 0.258143372012389 0.563776492086309 0.157984772982565 0.344881254986587 0.491454462462921 0.550443236129593 0.309897006109646 0.346709027230748 0.74959783447531 0.55493466111413 0.467881779092211 0.346115326752185 0.998034026884392 0.998497332618745 0.998339993775309 0.00196597311560759 0.00150266738125489 0.00166000622469128 3601
5072 415740 2 0.05 0 1e-04 0.4 50 "LAT" 0.261951862979125 0.566571627471256 0.158192465745208 0.342007175676251 0.488837984562148 0.552575972672303 0.305245834659718 0.34461879647104 0.750789847541272 0.557353471695599 0.463438300404926 0.343746344446292 0.99773188668011 0.997806061722215 0.997780536696957 0.00226811331988951 0.00219393827778515 0.00221946330304319 3528
5073 158654 3 0.05 0 1e-04 0.4 50 "LAT" 0.257378035295994 0.565655585440341 0.156105534761377 0.342976968384231 0.492856854601362 0.551479824953153 0.309253120282512 0.34564424294441 0.750234889897356 0.556232591627367 0.465358655043889 0.344771177417736 0.999609585528751 0.999602088805805 0.999604624621469 0.000390414471248843 0.000397911194194731 0.00039537537853106 3601
5074 157939 4 0.05 0 1e-04 0.4 50 "LAT" 0.26032633699998 0.565790181211892 0.157795211479647 0.342799650175161 0.489783967092843 0.552185966471125 0.306417571774036 0.34500607522829 0.750110304092823 0.556798888342524 0.464212783253683 0.344283183472151 0.999537186792404 0.999529268258419 0.999531978706122 0.000462813207596404 0.000470731741581248 0.000468021293877916 3601
5075 704855 5 0.05 0 1e-04 0.4 50 "LAT" 0.258977525474926 0.567735892846028 0.155541617717656 0.340819952910716 0.493857332378256 0.557203655811012 0.302529909493886 0.340935490812338 0.752834857853183 0.560755784789274 0.458071527211542 0.340920629374051 0.969982750707737 0.955380426370048 0.960342455670285 0.0300172492922627 0.0446195736299521 0.0396575443297155 1241
5076 609628 1 3 0 1e-04 0.4 50 "LAT" 0.258890478877269 0.563067296908468 0.158976743295917 0.345570866504394 0.482792437105161 0.545530751258121 0.313970767292727 0.352579809345112 0.74168291598243 0.551243981586925 0.472947510588644 0.350472919239904 0.99955327697264 0.999322273728522 0.999401801470811 0.000446723027360509 0.000677726271477618 0.000598198529189373 3601
5077 605486 2 3 0 1e-04 0.4 50 "LAT" 0.255995172878407 0.557055360052917 0.161769709833283 0.35164595557081 0.482989682443056 0.546135825837467 0.314082608391249 0.352427265688211 0.738984855321464 0.549473382533708 0.475852318224532 0.352570531520254 0.999639507140921 0.999643061184679 0.999641845135744 0.00036049285907948 0.000356938815320933 0.000358154864255799 3601
5078 410784 3 3 0 1e-04 0.4 50 "LAT" 0.262646680196982 0.56529550509825 0.159655859863687 0.343314494612774 0.478150492163971 0.545576531443909 0.311764094309784 0.353095448875744 0.740797172360953 0.552042358305031 0.471419954173471 0.350088912995437 0.988354339960461 0.994950056040967 0.992642783429092 0.0116456600395394 0.0050499439590335 0.00735721657090835 116
5079 1056324 4 3 0 1e-04 0.4 50 "LAT" 0.256932182267721 0.560622458704461 0.159666083779566 0.348017624369735 0.483459279488768 0.545608858250608 0.314954255505112 0.353032033291004 0.740391461756489 0.550380127191599 0.474620339284678 0.351685585983434 0.994598109924173 0.999279750218433 0.99767588044547 0.00540189007582744 0.000720249781566706 0.00232411955453041 3601
5080 531152 5 3 0 1e-04 0.4 50 "LAT" 0.260625161079449 0.559841223366609 0.162615475759367 0.348851219262912 0.479994352004619 0.54574253530659 0.312648157047947 0.353037085469134 0.740619513084068 0.550303762536337 0.475263632807314 0.35192504740685 0.999509534273082 0.999412942670912 0.999446511241232 0.000490465726917799 0.000587057329088201 0.000553488758767606 3601
5081 440314 1 0.05 0.25 1e-04 0.4 50 "LAT" 0.25888630985226 0.566341370833904 0.15653585248661 0.342242334128144 0.494643087706135 0.555862224216401 0.30446364082962 0.341798045902939 0.753529397558395 0.559390718020116 0.46099949331623 0.34197473664792 0.999815262793145 0.999790286822362 0.999798758678324 0.00018473720685483 0.000209713177638256 0.00020124132167629 3601
5082 603000 2 0.05 0.25 1e-04 0.4 50 "LAT" 0.259248948993757 0.562254140106595 0.159781271304459 0.346394556054956 0.491900130477094 0.552374830589385 0.30741944054199 0.344878438393796 0.751149079470851 0.555719194333172 0.467200711846449 0.34541981774642 0.999808365617468 0.999799897782493 0.99980278198312 0.000191634382531785 0.000200102217506649 0.000197218016879961 3601
5083 407526 3 0.05 0.25 1e-04 0.4 50 "LAT" 0.260069106019782 0.566851195638753 0.156830707173232 0.341704653233216 0.492562951705429 0.554345966532814 0.305185675858385 0.343107921389994 0.752632057725211 0.558581679433612 0.462016383031617 0.342650599045044 0.99975650895236 0.999761854743449 0.999760031924352 0.000243491047639983 0.000238145256551394 0.000239968075647468 3601
5084 857518 4 0.05 0.25 1e-04 0.4 50 "LAT" 0.260416477122537 0.566671759788974 0.157175099092001 0.341878709463456 0.491033571310881 0.555467014146687 0.302674203771715 0.341950561100678 0.751450048433418 0.559272110062713 0.459849302863715 0.341950883851603 0.999800499420916 0.999776281429442 0.999784565132239 0.000199500579084485 0.000223718570558067 0.000215434867760505 3601
5085 330186 5 0.05 0.25 1e-04 0.4 50 "LAT" 0.255382612868119 0.566655806626351 0.154168849910532 0.341877328446439 0.495380319217421 0.554926908298461 0.306148910215241 0.34247680951782 0.75076293208554 0.558828973565371 0.460317760125773 0.342306192953862 0.999806503493333 0.999777504506342 0.999787238576906 0.000193496506666927 0.00022249549365852 0.000212761423093625 3601
5086 494167 1 3 0.25 1e-04 0.4 50 "LAT" 0.258923493091452 0.564161845807851 0.158221759283491 0.344428362701491 0.481476212284958 0.547353906090658 0.311831956074445 0.351791999662575 0.74039970537641 0.552791129744721 0.470053715357936 0.34961280029195 0.999816436190127 0.999657032009652 0.999712084731069 0.000183563809873063 0.000342967990347911 0.000287915268930712 3601
5087 422452 2 3 0.25 1e-04 0.4 50 "LAT" 0.254689758974096 0.553638115391977 0.163477377748726 0.355063750384954 0.486638694028161 0.550170433636251 0.309120959638243 0.347529859871931 0.741328453002256 0.551063764438933 0.472598337386969 0.35039857482969 0.999797887431347 0.999653254366796 0.999702352669239 0.000202112568652543 0.000346745633203957 0.0002976473307614 3601
5088 279997 3 3 0.25 1e-04 0.4 50 "LAT" 0.260500219355122 0.559741873625763 0.162574108611238 0.348879308701008 0.478670588361282 0.545275781734252 0.312169290765829 0.35318020251573 0.739170807716404 0.549956067246636 0.474743399377067 0.352037474987549 0.999813833334626 0.999791192465783 0.999799069815672 0.000186166665373469 0.000208807534216799 0.000200930184327947 3601
5089 157529 4 3 0.25 1e-04 0.4 50 "LAT" 0.257744490037211 0.555937598303103 0.16369249541116 0.352727090647116 0.486402653886035 0.553366661904335 0.304008333252215 0.344155263646226 0.744147143923246 0.553972526488349 0.467700828663375 0.347392521735992 0.999821421786998 0.999811881643231 0.999815147069007 0.000178578213002524 0.000188118356768904 0.000184852930992673 3601
5090 171438 5 3 0.25 1e-04 0.4 50 "LAT" 0.258369227891649 0.562203139365695 0.159311581498507 0.346411967509915 0.481228784524545 0.542988768451 0.317220649716686 0.355502848481659 0.739598012416194 0.549223061776976 0.476532231215193 0.352738539703 0.999812808149101 0.999785031918758 0.999794602983376 0.000187191850898913 0.000214968081241804 0.000205397016624191 3601
5091 1174262 1 0.05 0.5 1e-04 0.4 50 "LAT" 0.257683458290088 0.565504624637469 0.156422715686756 0.343092677342238 0.492510367039363 0.552659735384144 0.30748940104212 0.344555794503903 0.750193825329451 0.556969092371102 0.463912116728876 0.344094128289627 0.999842515679626 0.999862002115157 0.999855400019444 0.000157484320373701 0.000137997884843082 0.000144599980555598 3601
5092 735197 2 0.05 0.5 1e-04 0.4 50 "LAT" 0.258526243051442 0.568251089684592 0.154906386367307 0.340274127984698 0.4919649587383 0.553571282984233 0.305801784706156 0.343645897513034 0.750491201789742 0.558517501882039 0.460708171073463 0.342526391261359 0.999881806123237 0.999868627307269 0.999873104400961 0.000118193876762862 0.000131372692731335 0.000126895599038995 3601
5093 923516 3 0.05 0.5 1e-04 0.4 50 "LAT" 0.258061568742614 0.566187833117446 0.156107609067276 0.342393085279072 0.492867837311516 0.554315681881325 0.305269875941785 0.342999444081734 0.750929406054129 0.558313041883538 0.461377485009061 0.342818163970666 0.999880000356261 0.999838799918593 0.999852770315877 0.000119999643739111 0.000161200081406984 0.000147229684123367 3601
5094 1017317 4 0.05 0.5 1e-04 0.4 50 "LAT" 0.25953583408765 0.565587817017618 0.157452149458471 0.342988949031612 0.4891466654722 0.550427700112512 0.308483158274787 0.346718788161945 0.74868249955985 0.555560843115157 0.465935307733257 0.345475576674324 0.999683460407441 0.999834836719425 0.999783097876738 0.000316539592559145 0.000165163280575119 0.000216902123261659 3601
5095 228173 5 0.05 0.5 1e-04 0.4 50 "LAT" 0.261021323893663 0.565267169485674 0.158595555489751 0.343315374892988 0.487426924751792 0.549248797475998 0.309093713381913 0.347708705105937 0.748448248645454 0.554683588860795 0.467689268871665 0.346249364969462 0.999877004006803 0.999852625024443 0.999861004942586 0.000122995993197159 0.000147374975557408 0.000138995057414391 3601
5096 521073 1 3 0.5 1e-04 0.4 50 "LAT" 0.259741549353651 0.567326072591441 0.156381403700307 0.341221086805367 0.483444202088923 0.547922035384642 0.311095760660651 0.350273064197932 0.743185751442574 0.554234358126944 0.467477164360958 0.347507290352369 0.999884738981991 0.999868679707562 0.999874215210679 0.000115261018008649 0.000131320292438021 0.000125784789320788 3601
5097 788462 2 3 0.5 1e-04 0.4 50 "LAT" 0.257686997530617 0.569703316169944 0.153352857334374 0.3388442928761 0.485198975893296 0.546150257603987 0.315132079875597 0.35243137380612 0.742885973423913 0.553831418272449 0.468484937209971 0.348125823585817 0.99987964071696 0.999865351467583 0.999870238155789 0.00012035928304048 0.000134648532416682 0.000129761844210601 3601
5098 1121482 3 3 0.5 1e-04 0.4 50 "LAT" 0.255146605412274 0.566352263323155 0.154247990009068 0.342191422882428 0.487241720129059 0.547063949496075 0.315235693496269 0.351492071947001 0.742388325541333 0.553218130406316 0.469483683505337 0.348704203990373 0.999621632468897 0.999816296622394 0.999750297970366 0.000378367531102539 0.000183703377605627 0.000249702029634181 3601
5099 1165104 4 3 0.5 1e-04 0.4 50 "LAT" 0.258637156125475 0.560577234361877 0.160733041016807 0.348118536203359 0.480031103234895 0.544442879517581 0.314483384340426 0.354103005303016 0.738668259360371 0.549708632987499 0.475216425357233 0.352339095077601 0.999879270282236 0.999868189376184 0.999872018486647 0.000120729717764078 0.000131810623816024 0.000127981513353438 3601
5100 272173 5 3 0.5 1e-04 0.4 50 "LAT" 0.257334283896275 0.561681110986142 0.159046068349826 0.346921564811411 0.483875201223467 0.549767053457089 0.309285831840218 0.348831271015638 0.741209485119742 0.553577492274165 0.468331900190044 0.34845794256962 0.999880552996119 0.999865317500116 0.999870542355387 0.00011944700388136 0.000134682499884445 0.000129457644612667 3601
5101 1017519 1 0.05 0 1e-04 0.5 50 "LAT" 0.257727773746764 0.5640320917942 0.157561890971778 0.344551012201556 0.489552210462515 0.549703840019762 0.307334594339388 0.344702234994248 0.74727998420928 0.554540556891765 0.464896485311166 0.344670584379249 0.922214013967546 0.944373231445612 0.936858316903652 0.0777859860324537 0.0556267685543884 0.0631416830963475 411
5102 556821 2 0.05 0 1e-04 0.5 50 "LAT" 0.25934367044817 0.567244588403518 0.156145427635476 0.341301828315693 0.489652937028423 0.55492788584225 0.299783517107987 0.339197334054189 0.748996607476593 0.559100334675329 0.455928944743463 0.339943125700038 0.996349191578598 0.996266560760228 0.996294701432568 0.00365080842140175 0.00373343923977245 0.00370529856743225 1127
5103 602814 3 0.05 0 1e-04 0.5 50 "LAT" 0.258828684008642 0.567646611456147 0.15553736529221 0.340938966210684 0.488758885449954 0.549486033355166 0.306506748160669 0.344147130630034 0.747587569458596 0.55561347063029 0.462044113452879 0.343083067296428 0.998249682664459 0.996606643783648 0.997165220604839 0.00175031733554085 0.00339335621635175 0.00283477939516119 167
5104 887187 4 0.05 0 1e-04 0.5 50 "LAT" 0.258165131697109 0.565433461542006 0.156756810695565 0.343185954148892 0.489741715503276 0.55176374904836 0.303903410701781 0.341921092435076 0.747906847200385 0.556365638455547 0.460660221397346 0.342387864816043 0.999503780906668 0.999449428621815 0.999467865830474 0.000496219093331764 0.000550571378184632 0.00053213416952628 3601
5105 121664 5 0.05 0 1e-04 0.5 50 "LAT" 0.258443383831695 0.564560535562615 0.15753576261627 0.344045392939253 0.488766484656658 0.549456889855122 0.306445283767198 0.344113086910315 0.747209868488352 0.554552058253295 0.463981046383468 0.344122229175286 0.999623612440097 0.999604867327837 0.99961123632906 0.000376387559903264 0.000395132672163074 0.000388763670939987 3601
5106 140168 1 3 0 1e-04 0.5 50 "LAT" 0.262559867481713 0.56453386408051 0.160081793881382 0.34406940027767 0.476820967668656 0.544565532555966 0.308884037546353 0.35033949682659 0.73938083515037 0.551157949816467 0.468965831427735 0.348506997841856 0.999603764567901 0.999395097414333 0.999467926033555 0.000396235432099023 0.000604902585667329 0.000532073966445391 3601
5107 881889 2 3 0 1e-04 0.5 50 "LAT" 0.257497455316238 0.561143988340029 0.159615450477988 0.347476253165382 0.480899154612902 0.544696244369821 0.310876087968389 0.349847773257339 0.73839660992914 0.550013239025806 0.470491538446376 0.349349491405315 0.994852723739427 0.997513500456191 0.996601500369769 0.00514727626057325 0.0024864995438087 0.00339849963023094 3526
5108 113883 3 3 0 1e-04 0.5 50 "LAT" 0.25602827041951 0.561433919323597 0.158446934802212 0.347177882119569 0.484986528088623 0.549187428323728 0.306722848057596 0.345260702778995 0.741014798508133 0.553041970281493 0.465169782859808 0.346228682052588 0.997662918181285 0.999439107521398 0.998835536069367 0.00233708181871485 0.00056089247860246 0.00116446393063329 3601
5109 596623 4 3 0 1e-04 0.5 50 "LAT" 0.257692883449339 0.563396153767813 0.158050173794563 0.345234794143787 0.480126121203791 0.542758461386117 0.313105510978962 0.351612074151084 0.73781900465313 0.549524657333849 0.471155684773525 0.349709932774004 0.997190454856458 0.996289839279476 0.996598719390477 0.00280954514354235 0.0037101607205243 0.00340128060952352 285
5110 446546 5 3 0 1e-04 0.5 50 "LAT" 0.256178057106303 0.560613112747518 0.159137178796404 0.348003732395347 0.481394751188642 0.546016919949537 0.310170125275961 0.349180643969923 0.737572808294945 0.550671609114236 0.469307304072365 0.349117436041047 0.958717343477071 0.995857865054911 0.98316650035808 0.0412826565229287 0.00414213494508917 0.0168334996419199 1016
5111 235678 1 0.05 0.25 1e-04 0.5 50 "LAT" 0.262600506899165 0.56711525828386 0.158179346394995 0.341504704464334 0.486961163016832 0.552686390726494 0.301048525667397 0.341281136392649 0.749561669915997 0.557625009237978 0.459227872062392 0.341386286985319 0.999818907105019 0.999812018985597 0.999814391235815 0.00018109289498124 0.000187981014403281 0.000185608764185472 3601
5112 714895 2 0.05 0.25 1e-04 0.5 50 "LAT" 0.25985357966318 0.56838728849697 0.155594780297153 0.340171460070716 0.490085619163295 0.553126341864416 0.302331760891422 0.340798832400649 0.749939198826475 0.558294632931427 0.457926541188574 0.340607565824476 0.99982424304896 0.999798968927884 0.999807576120937 0.000175756951040152 0.000201031072115718 0.000192423879063389 3601
5113 916198 3 0.05 0.25 1e-04 0.5 50 "LAT" 0.256561387521756 0.567021958279315 0.154613831458591 0.341523753745982 0.49110166896324 0.551424173422702 0.305372838667183 0.342417667815838 0.747663056484996 0.556653731268719 0.459986670125773 0.342138460078703 0.999825621391113 0.999801826837915 0.999809849677099 0.000174378608887298 0.0001981731620849 0.00019015032290133 3601
5114 662429 4 0.05 0.25 1e-04 0.5 50 "LAT" 0.257253282140099 0.562656725581973 0.158249349036254 0.345936230111069 0.486965221284107 0.548103516141406 0.307299403350374 0.345353000070447 0.744218503424206 0.553007498881061 0.465548752386628 0.345587509686981 0.999692201231589 0.999520668892038 0.999578910731781 0.000307798768411509 0.000479331107961924 0.000421089268219035 3601
5115 265880 5 0.05 0.25 1e-04 0.5 50 "LAT" 0.258801743398422 0.56687488679637 0.15606409422706 0.341679968850576 0.488246244812949 0.549606898747341 0.30590621629277 0.343935099377798 0.747047988211371 0.555444053632469 0.461970310519831 0.343190759451883 0.99961426506312 0.999440968462377 0.999499925581222 0.000385734936879597 0.000559031537623155 0.000500074418778247 3601
5116 316756 1 3 0.25 1e-04 0.5 50 "LAT" 0.256998098120307 0.564851438101575 0.156500431051804 0.343755702185471 0.482656319070571 0.547225231994922 0.309138086335946 0.347917436041065 0.739654417190878 0.552917027763703 0.46563851738775 0.346816760929782 0.999826431162757 0.999804084515857 0.99981171968476 0.000173568837243258 0.000195915484142716 0.000188280315240103 3601
5117 1112713 2 3 0.25 1e-04 0.5 50 "LAT" 0.262298819561989 0.564802925283606 0.15976730401337 0.343787668098214 0.475764472186501 0.544112161415482 0.309418668584256 0.351083434427143 0.738063291748489 0.550957466971859 0.469185972597627 0.348896166474456 0.999781314661463 0.999636919854107 0.999687364870845 0.000218685338536816 0.000363080145893382 0.000312635129155323 3601
5118 1222039 3 3 0.25 1e-04 0.5 50 "LAT" 0.260158594715169 0.559404532199007 0.162585040557494 0.349251210368304 0.475102517908809 0.543431227564692 0.310107741188043 0.351778261862169 0.735261112623978 0.548657165460941 0.472692781745537 0.351233702731733 0.999789292188139 0.999816662477771 0.999807136141171 0.000210707811860936 0.000183337522229333 0.000192863858828564 3601
5119 909223 4 3 0.25 1e-04 0.5 50 "LAT" 0.258353309440792 0.557689977785884 0.16268184649705 0.350965476354405 0.483907058852083 0.552066927662786 0.301333526306289 0.342135631578887 0.742260368292875 0.553781160727445 0.464015372803339 0.345408253151455 0.999814139420817 0.999795259175725 0.999801728356002 0.000185860579182691 0.000204740824274795 0.000198271643998401 3601
5120 1023028 5 3 0.25 1e-04 0.5 50 "LAT" 0.255006410184134 0.560009727979667 0.158839209342362 0.348614099606127 0.480001084293364 0.541896484499257 0.315666998168605 0.35365150199894 0.735007494477499 0.547748780238656 0.474506207510966 0.35225719690826 0.999813553229056 0.999771302102263 0.999785719495011 0.000186446770944302 0.000228697897736624 0.000214280504988506 3601
5121 869485 1 0.05 0.5 1e-04 0.5 50 "LAT" 0.261583777505036 0.566595792869097 0.157968108826967 0.341997929041963 0.486734875389356 0.551386384910371 0.302639226069181 0.342396107810585 0.748318652894392 0.556589776919075 0.460607334896148 0.342276404041694 0.999878354699901 0.999870655740697 0.999873300456243 0.000121645300098591 0.000129344259303256 0.000126699543757305 3601
5122 1040905 2 0.05 0.5 1e-04 0.5 50 "LAT" 0.255461319428277 0.566013541181336 0.154661967557977 0.342558087293705 0.492242704282362 0.551169557572702 0.306410285722641 0.342667909091105 0.747704023710639 0.556118420343966 0.461072253280618 0.342661476317905 0.999885190537002 0.99987471823318 0.999878234032022 0.000114809462998325 0.000125281766819941 0.000121765967978078 3601
5123 357226 3 0.05 0.5 1e-04 0.5 50 "LAT" 0.26237604161046 0.566293544755866 0.158717255402569 0.342297449485797 0.483676466204831 0.5485214927895 0.304691395637576 0.345021694887545 0.746052507815291 0.554618833622562 0.463408651040145 0.344104569020111 0.99988770931702 0.999862509574946 0.999871212679571 0.000112290682979983 0.000137490425053489 0.000128787320429307 3601
5124 182880 4 0.05 0.5 1e-04 0.5 50 "LAT" 0.256565296361972 0.566710667450893 0.154830070975213 0.341834401751452 0.490803985588589 0.552241612157882 0.304163753501834 0.341595548277993 0.747369281950561 0.557079940560497 0.458993824477047 0.341715752560599 0.999882133183311 0.999870090321806 0.999874153210642 0.00011786681668892 0.000129909678193709 0.000125846789357519 3601
5125 553106 5 0.05 0.5 1e-04 0.5 50 "LAT" 0.259283918675313 0.563591808373477 0.158798383735076 0.345015915580176 0.487357820198444 0.549196647838954 0.305974471054821 0.344319010436067 0.746641738873757 0.554074936346034 0.464772854789897 0.344589679784885 0.999877591169867 0.9998696894356 0.999872385200323 0.000122408830133265 0.000130310564399816 0.000127614799677239 3601
5126 1224511 1 3 0.5 1e-04 0.5 50 "LAT" 0.259377567859298 0.563232779208576 0.159190952111972 0.345362729905847 0.477595128404456 0.540937072179594 0.31449705673483 0.353667576666914 0.736972696263754 0.548293113742268 0.473688008846802 0.351113207580114 0.99988274432421 0.999854161117152 0.999864039736192 0.000117255675790298 0.000145838882847788 0.000135960263808499 3601
5127 1060296 2 3 0.5 1e-04 0.5 50 "LAT" 0.258641154782798 0.566610408362092 0.156163347148624 0.341958863415902 0.478736778382943 0.540571392229187 0.315962833799551 0.354263428672288 0.73737793316574 0.54915311473505 0.472126180948175 0.350363824374637 0.999881550590989 0.999858277369804 0.999866290587197 0.000118449409010599 0.00014172263019593 0.000133709412802905 3601
5128 563703 3 3 0.5 1e-04 0.5 50 "LAT" 0.256355038043112 0.565058666696312 0.156019092038717 0.343525421600151 0.480489284426596 0.541594755045098 0.314876840589571 0.352443351453698 0.736844322469708 0.549210505625915 0.470895932628288 0.349749743668933 0.999879380872707 0.99986516868171 0.999870019876573 0.000120619127293156 0.000134831318289852 0.000129980123426779 3601
5129 1256874 4 3 0.5 1e-04 0.5 50 "LAT" 0.256920589978155 0.560013765894969 0.160116955989542 0.348621272811479 0.478780685058672 0.541996664951929 0.314133597598246 0.353019430717835 0.735701275036827 0.547820294686051 0.474250553587788 0.351865188381081 0.999879574176631 0.999841197782049 0.999854372176916 0.000120425823369142 0.000158802217951346 0.000145627823084293 3601
5130 1035529 5 3 0.5 1e-04 0.5 50 "LAT" 0.255504853231745 0.561954749089646 0.157734412946741 0.346658664142426 0.483014893402317 0.546068632032371 0.3106617443682 0.348762915096944 0.738519746634062 0.551165904808403 0.468396157314941 0.348350502259497 0.999878685459895 0.999861833447999 0.999867565949442 0.000121314540104606 0.000138166552000856 0.000132434050557755 3601
5131 166523 1 0.05 0 1e-04 0.6 50 "LAT" 0.261371038757449 0.562701270820134 0.160793099103375 0.345950806149619 0.47979530902642 0.541684492267476 0.30801873214887 0.347191709212205 0.74116634778387 0.54887606471163 0.468811831252245 0.346797332890309 0.99964130351533 0.999605989247922 0.999618151609191 0.000358696484669899 0.000394010752078218 0.000381848390808876 3601
5132 846300 2 0.05 0 1e-04 0.6 50 "LAT" 0.261602741049128 0.569694553867183 0.155714763069965 0.338851940234389 0.485166393672422 0.551698491757698 0.298160694327921 0.33855028773521 0.74676913472155 0.557840582328178 0.453875457397886 0.338681652667931 0.999467871567159 0.998872098129723 0.999076395594691 0.000532128432840653 0.00112790187027684 0.000923604405308739 1972
5133 274204 3 0.05 0 1e-04 0.6 50 "LAT" 0.26026192528785 0.567020198765908 0.156876219125219 0.341596967165113 0.484963048779176 0.548562817178488 0.301672604581694 0.340830216108768 0.745224974067026 0.554841183001628 0.458548823706913 0.341117751852107 0.999472801802325 0.99898609248869 0.999152289058303 0.000527198197675492 0.00101390751131019 0.000847710941696615 2573
5134 193012 4 0.05 0 1e-04 0.6 50 "LAT" 0.263614516334774 0.565581016007772 0.159943389562656 0.343054758245858 0.480094637390051 0.546945800882018 0.300981260745113 0.34253847053718 0.743709153724825 0.553371944101687 0.46092465030777 0.342749747612604 0.999641504663757 0.999595737678387 0.999611601913327 0.000358495336242546 0.000404262321613126 0.000388398086672668 3601
5135 515298 5 0.05 0 1e-04 0.6 50 "LAT" 0.262731532109924 0.567530473585121 0.158027600805636 0.341058915787218 0.480629259715239 0.54543269800501 0.303620860339959 0.343919541495827 0.743360791825162 0.553016443820494 0.461648461145594 0.342957019631641 0.999219941589458 0.999088667672776 0.999134004869747 0.000780058410541551 0.000911332327223589 0.000865995130253028 3601
5136 254867 1 3 0 1e-04 0.6 50 "LAT" 0.26010983355348 0.557357261359562 0.164211124124776 0.351298296423656 0.475426655330875 0.546286127520293 0.302679983333776 0.345295786993814 0.735536488884355 0.549748625288886 0.466891107458553 0.347804754496312 0.994998750901774 0.999294474857925 0.997804208423945 0.00500124909822616 0.000705525142075284 0.00219579157605536 3601
5137 1186591 2 3 0 1e-04 0.6 50 "LAT" 0.258267590423257 0.559845611731229 0.161033804724848 0.348823302829867 0.477397148021714 0.543364760699143 0.308420397375568 0.348425889620784 0.735664738444971 0.548678767749815 0.469454202100416 0.348932355021475 0.997052279937518 0.986154667621199 0.989904383557876 0.00294772006248247 0.0138453323788005 0.0100956164421243 2446
5138 1180562 3 3 0 1e-04 0.6 50 "LAT" 0.262572757545841 0.561692578547611 0.162304272663738 0.346960831292131 0.472662404032169 0.541664431030659 0.306923058160223 0.34928201350883 0.73523516157801 0.548301145132522 0.469227330823961 0.348829248198504 0.999455103122486 0.999491914085138 0.999479045939898 0.000544896877514298 0.000508085914862207 0.000520954060101611 3601
5139 748861 4 3 0 1e-04 0.6 50 "LAT" 0.258351672288311 0.563508459329274 0.158333931729262 0.345088809219726 0.479266529553979 0.546029954579277 0.303722079970746 0.34402145943151 0.73761820184229 0.5516996737272 0.462056011700008 0.344704766625154 0.995421558204528 0.99646736249409 0.996109006107148 0.0045784417954724 0.00353263750591013 0.00389099389285238 289
5140 359825 5 3 0 1e-04 0.6 50 "LAT" 0.256792972047821 0.561014500368326 0.159218001261334 0.347605492350975 0.477596557072818 0.542969678640819 0.309159872797651 0.348719570623975 0.734389529120639 0.548801595626055 0.468377874058985 0.348692754711799 0.999274525065353 0.998928141220254 0.99904680807032 0.000725474934646811 0.00107185877974569 0.000953191929679806 2811
5141 943693 1 0.05 0.25 1e-04 0.6 50 "LAT" 0.256636663290929 0.569815765340195 0.152584952541369 0.338707727286863 0.488738273642024 0.548850479300194 0.304079757820707 0.340969204977105 0.745374936932953 0.555850097242534 0.456664710362076 0.340245333880897 0.999757161447658 0.999783433484775 0.999774589683717 0.000242838552342261 0.000216566515224839 0.00022541031628334 3601
5142 1202470 2 0.05 0.25 1e-04 0.6 50 "LAT" 0.259611244464875 0.568093860650865 0.155655185294653 0.340468007587789 0.486152897589931 0.549577062289952 0.30135538989016 0.34024938264767 0.745764142054806 0.555857425109427 0.457010575184813 0.340346301965283 0.999812227543397 0.999801042635533 0.999804851443667 0.000187772456603021 0.00019895736446654 0.000195148556333228 3601
5143 104765 3 0.05 0.25 1e-04 0.6 50 "LAT" 0.257655751244799 0.566398044758179 0.155743176437432 0.342179174820199 0.487440254675852 0.549389224223274 0.302527907709561 0.340457584526977 0.745096005920652 0.555130752027411 0.458271084146992 0.341059262160969 0.999829620888148 0.999806941170657 0.99981461419503 0.000170379111851991 0.000193058829343025 0.000185385804969542 3601
5144 31275 4 0.05 0.25 1e-04 0.6 50 "LAT" 0.265574555424093 0.56643328266916 0.160517866125237 0.342148727529464 0.478619839879481 0.548252404996094 0.298723448584746 0.341533504260099 0.744194395303574 0.554561891460452 0.459241314709983 0.341784961692263 0.99983159329818 0.999805699816225 0.999814740747744 0.000168406701820389 0.000194300183774495 0.000185259252255782 3601
5145 143375 5 0.05 0.25 1e-04 0.6 50 "LAT" 0.264602862756272 0.568471096539766 0.158335485463709 0.340045122241105 0.481239340353298 0.550180267292712 0.297519846390012 0.339713251647439 0.745842203109571 0.55650663370713 0.455855331853721 0.339850491550646 0.999503670042569 0.999527326586748 0.999519113488219 0.000496329957431185 0.000472673413251865 0.000480886511780998 3601
5146 1215344 1 3 0.25 1e-04 0.6 50 "LAT" 0.255797413015029 0.563974756760579 0.156433983943161 0.344624866398797 0.477887954876626 0.539453863281898 0.313708004133922 0.35155049969797 0.733685367891655 0.547449101937551 0.470141988077083 0.349528846295794 0.999212803766639 0.999788913803753 0.999592486804033 0.000787196233360683 0.000211086196247338 0.000407513195967241 3601
5147 581764 2 3 0.25 1e-04 0.6 50 "LAT" 0.262042829294805 0.560545293804725 0.162887091662042 0.348082567321486 0.472581004332131 0.542411055483541 0.306588860923584 0.34937730347393 0.734623833626935 0.548416496478183 0.469475952585627 0.349267285745082 0.9995380184308 0.999751390484748 0.999676796788034 0.000461981569199648 0.000248609515251778 0.000323203211966491 3601
5148 358869 3 3 0.25 1e-04 0.6 50 "LAT" 0.255959366449756 0.557603217941795 0.161297849858048 0.351083801026362 0.475659751751163 0.538204711265523 0.31419431374034 0.352715085215809 0.731619118200919 0.544442507010846 0.475492163598387 0.352562802433209 0.999405523297479 0.999737494537801 0.999623847664284 0.000594476702521442 0.000262505462199148 0.000376152335716015 3601
5149 706179 4 3 0.25 1e-04 0.6 50 "LAT" 0.261584406841484 0.56393905535027 0.159980456292051 0.344678422883463 0.472280674500252 0.538224661209573 0.311749954280121 0.352763886202203 0.733865081341736 0.546785267962734 0.471730410572173 0.350309539356538 0.999815129346677 0.99958806089468 0.999667209245725 0.000184870653322942 0.000411939105320436 0.00033279075427468 3601
5150 696164 5 3 0.25 1e-04 0.6 50 "LAT" 0.259341601775284 0.561613461403288 0.160359420418842 0.346999583850095 0.474624797528953 0.542923355230001 0.307002693525334 0.3483566791996 0.733966399304238 0.549031830383671 0.467362113944175 0.348250505785253 0.999833692526531 0.999523290652405 0.999630705709385 0.000166307473468656 0.000476709347594541 0.00036929429061541 3601
5151 301671 1 0.05 0.5 1e-04 0.6 50 "LAT" 0.260773105335154 0.566085951963929 0.157850823835424 0.342515041882428 0.483405986767083 0.547362699350147 0.302788881942001 0.34228785071213 0.744179092102238 0.553735633562987 0.460639705777425 0.34240559646481 0.999883036004394 0.999873750744937 0.999876932711292 0.000116963995606086 0.000126249255063328 0.000123067288708014 3601
5152 476764 2 0.05 0.5 1e-04 0.6 50 "LAT" 0.261262245993774 0.566695679844422 0.157695376043557 0.34183583791474 0.483173612782667 0.548631575545071 0.300830908036865 0.341134284417522 0.744435858776441 0.554812358407618 0.458526284080422 0.341396650163679 0.999885526629253 0.999870340450725 0.999875554481468 0.000114473370746559 0.000129659549274973 0.000124445518531546 3601
5153 123496 3 0.05 0.5 1e-04 0.6 50 "LAT" 0.257482869341146 0.569157016621129 0.153601717679735 0.3393393580801 0.488261540159192 0.549869674595084 0.302432951582712 0.340053053724929 0.745744409500338 0.556356382396402 0.456034669262447 0.339829891490991 0.99987733196789 0.999855599444969 0.999862939115499 0.000122668032110129 0.000144400555030771 0.00013706088450091 3601
5154 1287631 4 0.05 0.5 1e-04 0.6 50 "LAT" 0.257774322531806 0.571038955064298 0.152422419189216 0.337461391901071 0.486200680311518 0.548687846470631 0.302675741549214 0.341070093116081 0.743975002843324 0.556200835215939 0.45509816073843 0.339878376096866 0.999881788765728 0.999868813124498 0.999873207852732 0.00011821123427238 0.000131186875502412 0.000126792147268148 3601
5155 602956 5 0.05 0.5 1e-04 0.6 50 "LAT" 0.25782508583609 0.565594180609022 0.156401463664007 0.342974542835107 0.48593189199772 0.549030493040612 0.30222781198608 0.340923851777056 0.74375697783381 0.554614303985147 0.458629275650086 0.341661550920699 0.999867628993368 0.999872993880036 0.999871174007619 0.000132371006631559 0.000127006119964334 0.000128825992380776 3601
5156 1117873 1 3 0.5 1e-04 0.6 50 "LAT" 0.257165727245078 0.559740638340372 0.160454816480842 0.348962930496301 0.476139792496095 0.540025074497567 0.311806235466528 0.350950894859454 0.733305519741173 0.546414823070117 0.47226105194737 0.350642511590754 0.999888665762878 0.999866460135212 0.999874080864177 0.000111334237122292 0.000133539864788245 0.00012591913582284 3601
5157 352828 2 3 0.5 1e-04 0.6 50 "LAT" 0.256760224721747 0.561486907137466 0.158872247383744 0.347163978617199 0.478330867566407 0.544336631954715 0.307352582558646 0.347061247471467 0.735091092288154 0.549844915640443 0.46622482994239 0.347468263315236 0.999880887194226 0.999860326418339 0.999867361583871 0.000119112805773997 0.000139673581660738 0.000132638416129274 3601
5158 526321 3 3 0.5 1e-04 0.6 50 "LAT" 0.256326209496667 0.560525055320968 0.159367488357559 0.348078277974683 0.476425917780923 0.542466424796072 0.308791380483762 0.348759572070689 0.73275212727759 0.548224807495943 0.468158868841321 0.348958053721704 0.999880067354641 0.999856218209724 0.999864388003304 0.00011993264535865 0.000143781790276102 0.000135611996696454 3601
5159 263528 4 3 0.5 1e-04 0.6 50 "LAT" 0.259576080747025 0.561358165298215 0.160764116288954 0.347260867252551 0.473894217194017 0.539575077493169 0.31077676952589 0.351426223776503 0.733470297941042 0.546778932471728 0.471540885814844 0.350304476136565 0.999882893526015 0.999825650649396 0.999845473517311 0.000117106473984591 0.000174349350604493 0.000154526482689324 3601
5160 767085 5 3 0.5 1e-04 0.6 50 "LAT" 0.257633842377405 0.566753201716505 0.155481014966174 0.341790752911875 0.475290933212134 0.539492634216258 0.312650911352307 0.352009276879433 0.73292477558954 0.548466336708604 0.468131926318481 0.348852705558892 0.999631050910739 0.999864158262467 0.999784009070837 0.000368949089261034 0.000135841737533388 0.000215990929162839 3601
5161 1219024 1 0.05 0 1e-04 0.7 50 "LAT" 0.264483061065432 0.567479110346328 0.159052681370478 0.341104486869413 0.47741985740976 0.545529522426859 0.297521873634813 0.339483576637395 0.741902918475192 0.553127628823012 0.456574555005291 0.340069074141973 0.999659530345886 0.999666978184673 0.999664394510406 0.000340469654114409 0.000333021815327516 0.000335605489594462 3601
5162 1203478 2 0.05 0 1e-04 0.7 50 "LAT" 0.263208201329911 0.567802397246424 0.158030393876915 0.340794255886141 0.477324564344162 0.545142472627621 0.298097835649967 0.339879187148904 0.740532765674073 0.552934933246147 0.456128229526883 0.340236853592978 0.999507946368572 0.999593158001369 0.999563692018038 0.000492053631427637 0.000406841998630581 0.000436307981962466 3601
5163 154160 3 0.05 0 1e-04 0.7 50 "LAT" 0.257037723711813 0.569847020856608 0.152841688317658 0.338661678782924 0.483938574234383 0.546467868824301 0.301018827112228 0.339396359722979 0.740976297946196 0.554325800592888 0.453860515429886 0.339173349902871 0.993391344412515 0.990529095422913 0.991495597089826 0.00660865558748552 0.00947090457708685 0.00850440291017384 1606
5164 742519 4 0.05 0 1e-04 0.7 50 "LAT" 0.259733581343489 0.569908363005347 0.154414303550543 0.338661076161846 0.481878712969585 0.546803912143767 0.298720519835277 0.338501953306893 0.741612294313073 0.55464227599187 0.45313482338582 0.338587157588722 0.99958045350725 0.999481565521629 0.999515265005361 0.000419546492749529 0.000518434478370587 0.000484734994639236 3601
5165 448592 5 0.05 0 1e-04 0.7 50 "LAT" 0.264307738578774 0.566825361126334 0.159411610691214 0.341748592336489 0.476321963598096 0.545244785307922 0.297365516734755 0.33996336148115 0.740629702176869 0.552723120807308 0.456777127425969 0.340610726449135 0.999254612977409 0.998431706860325 0.998717556295064 0.000745387022590826 0.00156829313967537 0.00128244370493599 1370
5166 440923 1 3 0 1e-04 0.7 50 "LAT" 0.259824623604029 0.567176797881274 0.156521149232488 0.341373450868566 0.472693727493319 0.541552859394696 0.304581727487297 0.346016530668467 0.732518351097347 0.550040291554239 0.461102876719785 0.344762610149913 0.999639851647309 0.999555880893261 0.999584911525056 0.000360148352690833 0.000444119106738662 0.000415088474944188 3601
5167 756494 2 3 0 1e-04 0.7 50 "LAT" 0.257043418390583 0.561447103010289 0.159098705568817 0.347236037392668 0.472832231960623 0.535861063680928 0.312346017490892 0.351513316363037 0.729875650351206 0.544253761892571 0.471444723059709 0.350418352227216 0.998476937179558 0.983031361528136 0.988329726529178 0.00152306282044205 0.0169686384718638 0.0116702734708217 278
5168 151798 3 3 0 1e-04 0.7 50 "LAT" 0.256171333012665 0.56254214814705 0.157743832880126 0.346034901788821 0.476070951402647 0.541809603880728 0.308212675526738 0.347931702670364 0.732242284415312 0.548501148426862 0.465956508406864 0.347683236784089 0.998855342882033 0.899758612842799 0.933643823409107 0.00114465711796653 0.100241387157201 0.0663561765908928 278
5169 1124524 4 3 0 1e-04 0.7 50 "LAT" 0.258067751367531 0.563707761210264 0.158042534907058 0.344855577634165 0.474555962838008 0.54049551092146 0.305847131946834 0.346045063003331 0.732623714205539 0.548126689312936 0.463889666853892 0.345961377676457 0.999687933310717 0.999612099587276 0.999638114637616 0.00031206668928294 0.000387900412723976 0.000361885362383975 3601
5170 374697 5 3 0 1e-04 0.7 50 "LAT" 0.259236582793075 0.563295066253401 0.159031823286563 0.345358997011311 0.473538894527913 0.540244175520826 0.305548744295102 0.346268904642237 0.732775477320988 0.547927905810552 0.464580567581665 0.346208744540285 0.999591209400373 0.999589288855864 0.999589950524367 0.000408790599627026 0.000410711144136194 0.000410049475632773 3601
5171 260982 1 0.05 0.25 1e-04 0.7 50 "LAT" 0.261636813025365 0.568015372020395 0.156928324309262 0.340562600740274 0.47944867272888 0.544474484131286 0.300270143753846 0.340550483113347 0.741085485754245 0.55252554180191 0.457198468063108 0.340582052679224 0.999318500365608 0.999479625077219 0.99942429463498 0.000681499634391686 0.000520374922780746 0.000575705365020223 3601
5172 1010257 2 0.05 0.25 1e-04 0.7 50 "LAT" 0.257626351283127 0.566094874133224 0.155914975283902 0.342480876212509 0.484293231625223 0.547580595502115 0.299234063450169 0.337862719351737 0.741919582908349 0.553841689573143 0.455149038734071 0.339453207650607 0.999754937893771 0.999712593428455 0.999726911797937 0.000245062106228931 0.000287406571544988 0.000273088202063198 3601
5173 1226130 3 0.05 0.25 1e-04 0.7 50 "LAT" 0.260268777441764 0.569849224367658 0.154763042524987 0.338657024529106 0.482353853902291 0.548406232252237 0.297434137490334 0.33760130409229 0.742622631344055 0.555699768722684 0.452197180015321 0.337989555791945 0.999747378091752 0.999786608362957 0.999773215394359 0.000252621908248296 0.000213391637043308 0.000226784605641296 3601
5174 82627 4 0.05 0.25 1e-04 0.7 50 "LAT" 0.259079745281397 0.567472275236614 0.155792905800764 0.341069941915499 0.480750939562807 0.545585137314362 0.299687257021232 0.339529323619235 0.739830684844204 0.553016214096076 0.455480162821995 0.340085754564368 0.999801876427765 0.999706684301945 0.999739118563083 0.000198123572234836 0.000293315698054681 0.000260881436917056 3601
5175 1153345 5 0.05 0.25 1e-04 0.7 50 "LAT" 0.262363084769796 0.569018005180376 0.156631518841962 0.33951989850457 0.480076890302138 0.547446365582777 0.296978180861156 0.338133319048424 0.742439975071934 0.554841866678623 0.453609699703118 0.338641939298553 0.999810589880384 0.999795221154054 0.999800509326248 0.000189410119615719 0.000204778845946549 0.000199490673751626 3601
5176 259264 1 3 0.25 1e-04 0.7 50 "LAT" 0.257558827539535 0.562447098325918 0.158647029417692 0.346204303480343 0.472134139531666 0.537007406491704 0.310726994030587 0.350556342274842 0.7296929670712 0.54533012619626 0.469374023448279 0.349472729961411 0.99983245281682 0.999788637723808 0.999803706440628 0.000167547183180131 0.000211362276192014 0.000196293559372486 3601
5177 652662 2 3 0.25 1e-04 0.7 50 "LAT" 0.258579191729806 0.566770335861699 0.156031354445753 0.341721156813155 0.475898701278168 0.542244453213899 0.304041167973459 0.344359975727763 0.734477893007975 0.550394046161518 0.460072522419212 0.343692043852629 0.999060808634454 0.999746730914671 0.999511554173191 0.000939191365546421 0.000253269085328587 0.000488445826808464 3601
5178 912168 3 3 0.25 1e-04 0.7 50 "LAT" 0.256007060693772 0.565594891093156 0.155352151997624 0.343004548887073 0.476738680679982 0.539672953005118 0.309359758980741 0.347760819127768 0.732745741373754 0.548128180883737 0.464711910978366 0.346488762700633 0.999792770335823 0.999747054373487 0.999762614539611 0.000207229664177426 0.000252945626512711 0.000237385460388921 3601
5179 791271 4 3 0.25 1e-04 0.7 50 "LAT" 0.259866393541648 0.564222505185376 0.158682301874477 0.344362586761949 0.470922921065698 0.539173254873731 0.306423141842471 0.34808238781206 0.730789314607346 0.547485332330737 0.465105443716948 0.347141845443689 0.999560213067471 0.999762328031377 0.999692301243446 0.000439786932528954 0.000237671968622737 0.000307698756554136 3601
5180 14221 5 3 0.25 1e-04 0.7 50 "LAT" 0.257717066785738 0.564025146973577 0.157560444480561 0.344539884738796 0.473778540882262 0.541342560785791 0.304821049888632 0.345743452034612 0.731495607667999 0.548841931191105 0.462381494369193 0.345616337669315 0.999833202193312 0.99980029411724 0.999811593240214 0.000166797806688232 0.000199705882760017 0.000188406759785987 3601
5181 1153399 1 0.05 0.5 1e-04 0.7 50 "LAT" 0.25691798018741 0.567977088189209 0.154118121523032 0.340571775643019 0.484358653425985 0.546924075696662 0.300112127469912 0.338354489452377 0.741276633613395 0.55400133356221 0.454230248992944 0.339138090741677 0.999878362263704 0.999870760584993 0.999873324629813 0.000121637736296102 0.000129239415007324 0.000126675370187167 3601
5182 355989 2 0.05 0.5 1e-04 0.7 50 "LAT" 0.261237639050348 0.57034282175234 0.154952324629295 0.338169990156524 0.481729545342427 0.546704632684521 0.298907578394235 0.338755650010475 0.742967184392774 0.554745852691788 0.45385990302353 0.338591902655272 0.999877272636872 0.999851333470764 0.999860209637949 0.000122727363127846 0.000148666529236307 0.000139790362051416 3601
5183 894562 3 0.05 0.5 1e-04 0.7 50 "LAT" 0.261348478384599 0.570888444448807 0.154655233201564 0.337595921357873 0.479265902140503 0.546444508672121 0.298010603141431 0.338978052435524 0.740614380525102 0.554786239687467 0.452665836342995 0.338535484307923 0.999882675445017 0.999864839763304 0.99987096397197 0.000117324554982767 0.000135160236695575 0.0001290360280302 3601
5184 1058210 4 0.05 0.5 1e-04 0.7 50 "LAT" 0.26288487486975 0.564115917018732 0.160605254928848 0.344448547831487 0.478332007987187 0.547486288984704 0.296003031160973 0.338338425265091 0.741216882856937 0.553231274897688 0.456608286089821 0.340496903076492 0.999879166469697 0.9998707387188 0.999873652326191 0.00012083353030285 0.000129261281199883 0.000126347673808836 3601
5185 246913 5 0.05 0.5 1e-04 0.7 50 "LAT" 0.261540937695976 0.568758234698981 0.156348277437084 0.339831335051956 0.480822197409299 0.545941369348247 0.299340003864121 0.33939106224186 0.742363135105275 0.553724457586183 0.455688281301206 0.339579414563166 0.999883131216651 0.999867382630967 0.999872781859488 0.000116868783348788 0.000132617369032536 0.00012721814051199 3601
5186 715059 1 3 0.5 1e-04 0.7 50 "LAT" 0.257961549563712 0.560642839485691 0.160251928490601 0.348039763667152 0.473453638863582 0.539674622102802 0.307155022722549 0.347475612129566 0.731415188427294 0.546470671788771 0.467406951213149 0.348102550162233 0.999877209066675 0.99984516221 0.999856179136481 0.000122790933324917 0.000154837789999624 0.000143820863518912 3601
5187 86476 2 3 0.5 1e-04 0.7 50 "LAT" 0.259772317930431 0.56003057228825 0.161820312122855 0.348621760882742 0.469574066192677 0.537107881615115 0.308339789323348 0.34991883695347 0.729346384123109 0.54469427096649 0.470160101446203 0.349841484283288 0.999877293910609 0.999848380791394 0.999858414510275 0.000122706089390668 0.000151619208606398 0.000141585489725312 3601
5188 758134 3 3 0.5 1e-04 0.7 50 "LAT" 0.260682272788073 0.561993024026998 0.16090715673774 0.346649640842106 0.473710825733709 0.544169424542811 0.301022406140599 0.34337937679268 0.734393098521782 0.550041631720256 0.461929562878338 0.344845648935967 0.999847422762771 0.999820116756542 0.999829576109793 0.000152577237229429 0.00017988324345768 0.000170423890207458 3601
5189 1223567 4 3 0.5 1e-04 0.7 50 "LAT" 0.257418972318412 0.563160247311383 0.158004363663974 0.345422245591405 0.476935400601339 0.541037727184614 0.304836449352175 0.344171043344048 0.734354372919751 0.548359599664249 0.462840813016149 0.344815799243183 0.999881133289876 0.99982918592123 0.999846897870734 0.000118866710124206 0.000170814078769535 0.000153102129266134 3601
5190 514650 5 3 0.5 1e-04 0.7 50 "LAT" 0.256206443274542 0.566535176876619 0.154800218317132 0.341999073730979 0.476486495679482 0.541373982583356 0.306076214899562 0.345222817379438 0.732692938954024 0.549546973270111 0.460876433216694 0.344489361137864 0.999859379965996 0.999802663686263 0.99982197127752 0.000140620034004423 0.000197336313737454 0.000178028722480104 3601
5191 939109 1 0.05 0 1e-04 0.8 50 "LAT" 0.257372430927229 0.56799685237441 0.154385405512168 0.340550226789891 0.479406261437605 0.541270721485837 0.300406759218661 0.338675172763625 0.736778692364834 0.550285767699304 0.454792164730829 0.339331737049378 0.999660280949007 0.999592424148283 0.999615344225918 0.000339719050992744 0.00040757585171749 0.000384655774081554 3601
5192 634779 2 0.05 0 1e-04 0.8 50 "LAT" 0.261187656899638 0.572107664831586 0.153650200655403 0.336403864103311 0.476054321966173 0.542240860479465 0.297424721858378 0.338180499835869 0.737241978865811 0.552420151120388 0.451074922513781 0.337600570595317 0.99815998949547 0.998588571418758 0.998441711948582 0.00184001050452994 0.00141142858124244 0.00155828805141816 3601
5193 551146 3 0.05 0 1e-04 0.8 50 "LAT" 0.26245000898383 0.570262447854537 0.155740123798037 0.338287588930186 0.476968186065241 0.544979748192334 0.294373021705215 0.33579391946587 0.739418195049072 0.55364771162711 0.450113145503252 0.336687666600697 0.997217902511723 0.999025272802664 0.998404023972203 0.00278209748827745 0.000974727197336432 0.00159597602779752 3601
5194 524209 4 0.05 0 1e-04 0.8 50 "LAT" 0.258528140798005 0.571651087108805 0.152414752593383 0.336863810165506 0.479394550780783 0.543079318913099 0.29811736168067 0.337208625159737 0.737922691578788 0.552708700629144 0.450532114274053 0.337135003317822 0.999615086133897 0.999550102331284 0.999572122073972 0.000384913866102609 0.000449897668715783 0.000427877926028319 3601
5195 696986 5 0.05 0 1e-04 0.8 50 "LAT" 0.261899053096143 0.568904541118965 0.156416662893523 0.339615424278037 0.475502778120213 0.543741661139388 0.294959878820246 0.336728526791971 0.737401831216356 0.552379653676403 0.451376541713769 0.337754546147552 0.998742179504502 0.999008497964213 0.998916926975606 0.00125782049549758 0.00099150203578737 0.00108307302439417 3601
5196 309882 1 3 0 1e-04 0.8 50 "LAT" 0.26064378701827 0.56257703548618 0.160449823775824 0.346066657150053 0.467725625376485 0.537507135373035 0.302308765524785 0.344729008848755 0.728369412394755 0.545825032131751 0.462758589300609 0.345589136223635 0.999395752028807 0.998378248155869 0.998731210424028 0.000604247971192937 0.00162175184413149 0.00126878957597246 288
5197 529252 2 3 0 1e-04 0.8 50 "LAT" 0.262445296708705 0.567733052600979 0.157675838197144 0.340839630104846 0.465421867614507 0.534764275463029 0.305266389867201 0.348147596757318 0.727867164323212 0.545865638948041 0.462942228064344 0.345961714335326 0.995211829650613 0.985101098614599 0.988633442993297 0.00478817034938679 0.0148989013854012 0.011366557006703 2086
5198 260919 3 3 0 1e-04 0.8 50 "LAT" 0.25739104654815 0.558695289880915 0.161382871052694 0.349975735532084 0.468068423270776 0.534856103100375 0.306640453599496 0.347461291323165 0.725459469818926 0.542701355832836 0.46802332465219 0.348718307783903 0.999678472577129 0.999440289055898 0.999522208320301 0.000321527422870908 0.000559710944102372 0.000477791679699282 3601
5199 355435 4 3 0 1e-04 0.8 50 "LAT" 0.262155868196278 0.564791747304787 0.159645334824992 0.343816487554805 0.466790815633809 0.538924602320111 0.300530872146161 0.344194012375458 0.728946683830088 0.547605045889505 0.460176206971152 0.344410732732074 0.988828024587556 0.991884326256537 0.990817794575252 0.0111719754124437 0.008115673743463 0.00918220542474768 162
5200 387815 5 3 0 1e-04 0.8 50 "LAT" 0.257142979812616 0.561022750600094 0.159499643291905 0.347644561451054 0.468108192023224 0.534316475782919 0.307765358888852 0.348414260185824 0.725251171835841 0.543089127280249 0.467265002180757 0.34855864942603 0.999599279918983 0.958456922338916 0.972595830966476 0.000400720081017045 0.0415430776610844 0.0274041690335236 120
5201 406782 1 0.05 0.25 1e-04 0.8 50 "LAT" 0.263710482620248 0.568598936919856 0.157727761208829 0.339960421297145 0.474383958940105 0.543360653269507 0.294490569328772 0.336780099553341 0.738094441560353 0.552077816600684 0.452218330537601 0.337911991012106 0.99982149391698 0.999803294113552 0.999809587511355 0.000178506083019953 0.0001967058864476 0.000190412488645201 3601
5202 398308 2 0.05 0.25 1e-04 0.8 50 "LAT" 0.259587840229732 0.56895759083568 0.155023340112467 0.339530240352471 0.477957257095757 0.544865832298478 0.295279081669393 0.336036209455871 0.737545097325489 0.553074015368817 0.45030242178186 0.337257915630844 0.999812847825901 0.999789384403999 0.999797383685834 0.000187152174099528 0.000210615596001131 0.000202616314166035 3601
5203 721998 3 0.05 0.25 1e-04 0.8 50 "LAT" 0.262825738629436 0.571494272233027 0.15508249084182 0.337050774871986 0.475526665756884 0.545334825711701 0.292368235261837 0.334783291249044 0.73835240438632 0.554330016773654 0.447450726103657 0.335595014617054 0.999824143993668 0.999803050429481 0.999810316817834 0.000175856006331905 0.000196949570518956 0.000189683182166145 3601
5204 345733 4 0.05 0.25 1e-04 0.8 50 "LAT" 0.261217195449683 0.570146498884182 0.155085160720662 0.338389018646562 0.475234250492892 0.541639456787227 0.297212142816902 0.338219725807766 0.736451445942575 0.551376817191989 0.452297303537564 0.338309090475789 0.999821575796551 0.999732206200509 0.999762854993386 0.000178424203449084 0.000267793799490876 0.000237145006614084 3601
5205 1204115 5 0.05 0.25 1e-04 0.8 50 "LAT" 0.260606262615427 0.569104778823815 0.155501388568445 0.339450443173931 0.477029236555094 0.542647207930365 0.296929186160193 0.337349639590005 0.737635499170521 0.55166085114122 0.452430574728638 0.338106346148245 0.999799856765754 0.999788989653747 0.999792703434556 0.000200143234245888 0.000211010346252884 0.000207296565444074 3601
5206 312428 1 3 0.25 1e-04 0.8 50 "LAT" 0.258209532732334 0.566717375560744 0.155855751827225 0.341865909039499 0.467047040063315 0.532720620367549 0.308581480108424 0.349173207611237 0.725256572795649 0.544018012040145 0.464437231935648 0.34701224403566 0.999814062229354 0.999110116607938 0.999352566280458 0.000185937770646439 0.00088988339206235 0.000647433719542172 3601
5207 1303558 2 3 0.25 1e-04 0.8 50 "LAT" 0.256419054388644 0.564216804171015 0.156652922128364 0.344396203318001 0.468569163734263 0.533344781211157 0.309109164638731 0.349119829191443 0.724988218122907 0.543541971347625 0.465762086767095 0.347852756582892 0.999823439707799 0.999772017671881 0.999789629775405 0.000176560292200654 0.000227982328119403 0.000210370224595447 3601
5208 1249136 3 3 0.25 1e-04 0.8 50 "LAT" 0.261166621271125 0.568634042708829 0.156223448253142 0.339940589094762 0.468488851951567 0.540062349336131 0.29993996255842 0.34291306245157 0.729655473222693 0.549586289648231 0.456163410811562 0.342261134041351 0.999795592896725 0.999778329103465 0.999784321677034 0.000204407103274966 0.000221670896534545 0.00021567832296557 3601
5209 45558 4 3 0.25 1e-04 0.8 50 "LAT" 0.255843034687278 0.569072738267329 0.152738762673567 0.339451860545668 0.470571211546088 0.534634060749267 0.308289385115451 0.347693933443735 0.726414246233367 0.545936763129471 0.461028147789018 0.345264273648197 0.999806455344574 0.999445901529566 0.999568796400933 0.000193544655425681 0.000554098470433692 0.000431203599066764 3601
5210 820003 5 3 0.25 1e-04 0.8 50 "LAT" 0.256849251745623 0.562120969764277 0.158490658313045 0.3464985857854 0.468506193864417 0.533452243463351 0.308522252657652 0.348632633116275 0.72535544561004 0.542900131858313 0.467012910970697 0.348283541565037 0.999816012600067 0.999782197978813 0.999793793152659 0.000183987399932561 0.000217802021187072 0.000206206847340542 3601
5211 16520 1 0.05 0.5 1e-04 0.8 50 "LAT" 0.258955715361716 0.569659571338901 0.154151863167288 0.338922995562771 0.478529284450652 0.543294894518246 0.297511402183435 0.337119171331425 0.737484999812369 0.552222449751287 0.451663265350722 0.337769595417936 0.999884019312014 0.999872028504153 0.999876102389874 0.000115980687985753 0.000127971495846936 0.000123897610125757 3601
5212 271167 2 0.05 0.5 1e-04 0.8 50 "LAT" 0.258524476523737 0.569856233341397 0.153692247528663 0.338678671860647 0.479013760454814 0.543114435924445 0.29784040441062 0.337151397138348 0.737538236978551 0.552144689068323 0.451532651939283 0.337711117580176 0.999861100157534 0.999832756570251 0.999842367807571 0.000138899842466021 0.000167243429748831 0.000157632192428557 3601
5213 566435 3 0.05 0.5 1e-04 0.8 50 "LAT" 0.261252452952017 0.56963329066554 0.155491947506905 0.338935024172299 0.476965479537015 0.541792950560131 0.298035949256743 0.338125555674511 0.738217932489033 0.55129516958353 0.453527896763648 0.3384288514735 0.999881496835331 0.999863507605279 0.999869663783484 0.000118503164668519 0.000136492394720821 0.000130336216516365 3601
5214 780563 4 0.05 0.5 1e-04 0.8 50 "LAT" 0.259657074065684 0.567753015874373 0.155904555294424 0.34075698608041 0.475849583020293 0.541070364254425 0.298527802300749 0.338912456147275 0.735506657085977 0.55016163802009 0.454432357595173 0.339572015666903 0.99986602600303 0.99983176127396 0.999843460697101 0.000133973996969953 0.000168238726039927 0.000156539302898756 3601
5215 1287590 5 0.05 0.5 1e-04 0.8 50 "LAT" 0.259705097034228 0.572041167925109 0.152790457730849 0.336426186033966 0.478257525605463 0.545309468826153 0.294641116597448 0.335435321987821 0.737962622639691 0.554383219449079 0.447431574328297 0.335805372803703 0.999882843230264 0.999867657715626 0.9998728314618 0.000117156769735986 0.000132342284373719 0.000127168538199766 3601
5216 978974 1 3 0.5 1e-04 0.8 50 "LAT" 0.258240735628275 0.560535779874513 0.160520320117889 0.348134984522527 0.468806589727948 0.536360703403238 0.305219645744145 0.346434377285997 0.727047325356224 0.544336932430599 0.465739965862034 0.347399613039094 0.999883707092498 0.999819370954559 0.999841534660147 0.000116292907502183 0.000180629045441139 0.000158465339852494 3601
5217 644299 2 3 0.5 1e-04 0.8 50 "LAT" 0.257789277040273 0.562439788886402 0.158797525234058 0.346152249397911 0.469326040230719 0.538222093156219 0.303439296262255 0.344965262985032 0.727115317270992 0.546209160447862 0.462236821496314 0.345739043058698 0.999881594530212 0.999836793472356 0.999852206944091 0.000118405469787572 0.000163206527643919 0.000147793055909416 3601
5218 944686 3 3 0.5 1e-04 0.8 50 "LAT" 0.260077655118421 0.569848714207072 0.15462252534892 0.338724458098082 0.472527233384766 0.540496421561837 0.299891756717097 0.340842546415411 0.732604888503187 0.550294041205737 0.454514282066017 0.340369544635812 0.999884097897909 0.999858053186086 0.999867002248883 0.000115902102091465 0.000141946813913535 0.000132997751116487 3601
5219 495354 4 3 0.5 1e-04 0.8 50 "LAT" 0.255580989665312 0.56255024698003 0.157409184674588 0.346057849858202 0.470127972181951 0.534606453080402 0.308563285551936 0.347953310024184 0.725708961847263 0.543703461884372 0.465972470226524 0.347751361225367 0.99988197831171 0.99983000260111 0.99984773894914 0.000118021688290459 0.000169997398889668 0.000152261050859667 3601
5220 747295 5 3 0.5 1e-04 0.8 50 "LAT" 0.255664864690093 0.558716223346409 0.160330234320395 0.349914535669634 0.472340050464767 0.541404714630579 0.299566940710096 0.340914182976698 0.728004915154859 0.546975373447961 0.459897175030491 0.344396918732588 0.9998823215707 0.9998621516111 0.999869027106416 0.000117678429300417 0.000137848388900145 0.000130972893584416 3601
5221 385983 1 0.05 0 1e-04 0.9 50 "LAT" 0.261220499968549 0.571653976662111 0.154015052077603 0.336885975604061 0.472191400604744 0.539360674652399 0.293738848855846 0.334906707196432 0.733411900573293 0.550393299346223 0.447753900933448 0.33561310201236 0.999639547982464 0.999620554735521 0.99962705457908 0.000360452017535639 0.000379445264478755 0.000372945420920344 3601
5222 642226 2 0.05 0 1e-04 0.9 50 "LAT" 0.259469358845747 0.568938129541497 0.154991776433218 0.339653191361156 0.473299864510715 0.539006478790344 0.295216843546969 0.335565839877709 0.732769223356462 0.549199635747001 0.450208619980186 0.336988436531993 0.99907569980813 0.998472804098899 0.998678019619476 0.000924300191870265 0.00152719590110116 0.00132198038052391 3601
5223 481082 3 0.05 0 1e-04 0.9 50 "LAT" 0.25890667638268 0.571591423923479 0.152707873781592 0.336941899407035 0.474844821963321 0.540448210482893 0.294607604938539 0.334665229027554 0.733751498346001 0.55100301420388 0.44731547872013 0.335467412288857 0.998179139236409 0.996853295970327 0.997303211825712 0.00182086076359076 0.00314670402967268 0.00269678817428838 1367
5224 797695 4 0.05 0 1e-04 0.9 50 "LAT" 0.258399844779583 0.568963209836289 0.15429214440601 0.33955169159264 0.472039905585542 0.53534822034692 0.29897801520529 0.338433826384708 0.730439750365125 0.546732292100773 0.453270159611299 0.338845456005988 0.999583992042581 0.999239296332587 0.999356329923849 0.000416007957419473 0.000760703667413365 0.000643670076151047 3601
5225 1053306 5 0.05 0 1e-04 0.9 50 "LAT" 0.2607648601855 0.571580020791672 0.153780734592827 0.33692912597971 0.47269291961721 0.541647264331954 0.291669178789772 0.333668424708966 0.733457779802709 0.551886418063789 0.4454499133826 0.334813082396322 0.999086915819637 0.99891289937947 0.998972438011911 0.000913084180362878 0.0010871006205301 0.00102756198808933 650
5226 992866 1 3 0 1e-04 0.9 50 "LAT" 0.261791845144615 0.56350072486772 0.160507539779156 0.345101097934493 0.461473338070945 0.535327937944678 0.2979400875237 0.342512137792244 0.72326518321556 0.544754404143909 0.458447627302856 0.34387142431585 0.99488384024516 0.999627928510932 0.997971180840485 0.00511615975484046 0.000372071489067764 0.00202881915951527 3601
5227 986202 2 3 0 1e-04 0.9 50 "LAT" 0.257793073776227 0.563551073224535 0.157978050962415 0.345100727698821 0.465595096079561 0.533535173925832 0.302856366286379 0.344310529032406 0.723388169855788 0.543510853093834 0.460834417248794 0.344945632807996 0.99935786796278 0.99633712247367 0.997374997121326 0.000642132037219691 0.00366287752633004 0.00262500287867442 277
5228 432245 3 3 0 1e-04 0.9 50 "LAT" 0.255406407469221 0.557753539184938 0.160915690003043 0.35095707481363 0.466806161603239 0.533798285157551 0.30459909985839 0.345237383074164 0.72221256907246 0.541643564571399 0.465514789861433 0.347598256761781 0.989800809256217 0.935634927905975 0.95413907128881 0.0101991907437827 0.0643650720940251 0.0458609287111901 107
5229 1004641 4 3 0 1e-04 0.9 50 "LAT" 0.257400594752297 0.571567401244876 0.151790272289862 0.336930970104744 0.468597105653763 0.537914757276823 0.296389162271568 0.33807371464596 0.72599770040606 0.549115721984941 0.448179434561429 0.337930047111537 0.999654499488301 0.997693464433181 0.998362289898885 0.000345500511699277 0.00230653556681912 0.00163771010111527 414
5230 735377 5 3 0 1e-04 0.9 50 "LAT" 0.261202360342887 0.562296500359465 0.161009482983997 0.346304473686594 0.460578597720927 0.530427810460546 0.302915181687825 0.346025750544924 0.721780958063815 0.541187283518678 0.463924664671822 0.346464282896313 0.997629652570129 0.993318177856919 0.994819951961144 0.00237034742987118 0.00668182214308125 0.0051800480388555 1256
5231 318079 1 0.05 0.25 1e-04 0.9 50 "LAT" 0.262221429373172 0.572003481184972 0.154318735139784 0.336493476688897 0.470823650263209 0.539327252955576 0.292999241360985 0.335096337784446 0.733045079636381 0.550527275623712 0.447317976500769 0.335615660180316 0.999821513607253 0.999790582120582 0.999801216074964 0.000178486392746741 0.000209417879418188 0.000198783925036123 3601
5232 979211 2 0.05 0.25 1e-04 0.9 50 "LAT" 0.260075698681766 0.569887090925709 0.154632293739761 0.338637860052705 0.471701139715764 0.537273682708077 0.296095377607835 0.336665862152286 0.73177683839753 0.548387028199026 0.450727671347595 0.337370176181284 0.999790668775985 0.9994442626803 0.999562490880887 0.000209331224015448 0.000555737319699558 0.000437509119113495 3601
5233 188062 3 0.05 0.25 1e-04 0.9 50 "LAT" 0.260825639200723 0.570869427887463 0.15434080064945 0.337677440067375 0.473021695411161 0.540396237283437 0.293123862956517 0.334274831659653 0.733847334611884 0.550805012123596 0.447464663605967 0.335470245127335 0.999772856317452 0.999684666286685 0.999714804733957 0.000227143682548298 0.000315333713314557 0.000285195266042541 3601
5234 496576 4 0.05 0.25 1e-04 0.9 50 "LAT" 0.258899274827984 0.57637534321386 0.149195510398877 0.332020196228356 0.475942762308966 0.54312497459887 0.291563259187606 0.332210294177968 0.73484203713695 0.554350477532957 0.440758769586483 0.332177259195051 0.999807908810737 0.999794790251965 0.999799236081993 0.000192091189263042 0.000205209748035041 0.000200763918006938 3601
5235 71810 5 0.05 0.25 1e-04 0.9 50 "LAT" 0.259256827506513 0.572232160399448 0.152418105878527 0.336263458322079 0.472487363386958 0.538061577232278 0.295898908065572 0.33620917950733 0.731744190893471 0.549634806498292 0.448317013944099 0.336268172108335 0.999795561886227 0.999675541220113 0.999716378955823 0.000204438113772948 0.000324458779886999 0.000283621044177078 3601
5236 1118192 1 3 0.25 1e-04 0.9 50 "LAT" 0.259507195550977 0.565261906438405 0.157706790111647 0.343314047388632 0.464995446842658 0.534064733718042 0.300412587409234 0.34254398460385 0.724502642393634 0.544549642763164 0.458119377520881 0.34309411823937 0.999680441430612 0.999599784078807 0.999627601887301 0.000319558569387591 0.000400215921192706 0.000372398112699172 3601
5237 1222723 2 3 0.25 1e-04 0.9 50 "LAT" 0.260795411776982 0.567494102099167 0.156834017676425 0.341084327471743 0.46217024261018 0.532126698853629 0.301384035375086 0.344255876841304 0.722965654387162 0.544015798626792 0.458218053051511 0.343502010456536 0.999825861080987 0.999785607348284 0.999799576175767 0.000174138919013393 0.000214392651715841 0.000200423824233283 3601
5238 641067 3 3 0.25 1e-04 0.9 50 "LAT" 0.259053545712577 0.557795865564811 0.163080367167366 0.350873087344426 0.461074762806111 0.531723360614243 0.302821772480487 0.346233402302918 0.720128308518687 0.540421516953931 0.465902139647853 0.348259361841435 0.999815616594493 0.999782017976241 0.999793679886374 0.00018438340550668 0.000217982023759483 0.000206320113625677 3601
5239 49918 4 3 0.25 1e-04 0.9 50 "LAT" 0.25912006242687 0.562084184117352 0.159856102147915 0.346501539927931 0.460568367941766 0.53111256954894 0.301817770940774 0.345281852936543 0.719688430368636 0.541498570595446 0.46167387308869 0.346078179626133 0.999496497888797 0.999540813333862 0.999525454114146 0.00050350211120309 0.000459186666137539 0.000474545885853921 3601
5240 667198 5 3 0.25 1e-04 0.9 50 "LAT" 0.260513106614182 0.564851221731366 0.158616560966748 0.343752715956481 0.464150268671152 0.535655445478904 0.297072273598107 0.34029281954716 0.724663375285334 0.545483196692595 0.455688834564855 0.341793919988561 0.999761336946571 0.999734799903688 0.999743983430802 0.00023866305342852 0.000265200096312114 0.000256016569197917 3601
5241 1144893 1 0.05 0.5 1e-04 0.9 50 "LAT" 0.259607116942942 0.572904809207642 0.152132099161601 0.335548386443204 0.474038441461265 0.542349862228784 0.29128634645703 0.332653646407344 0.733645558404207 0.552733706015798 0.44341844561863 0.333676962793144 0.999877613093254 0.999868769743763 0.999871779992306 0.000122386906745631 0.00013123025623693 0.000128220007693916 3601
5242 446116 2 0.05 0.5 1e-04 0.9 50 "LAT" 0.260134430971002 0.57151887469218 0.153446744483267 0.336969198224216 0.472656050509581 0.539894271082013 0.293598257641728 0.334870296265778 0.732790481480582 0.550674372176797 0.447045002124995 0.33561506235311 0.999866365706603 0.999822692497769 0.999837598675422 0.000133634293397307 0.000177307502230659 0.000162401324578079 3601
5243 688626 3 0.05 0.5 1e-04 0.9 50 "LAT" 0.261447841942734 0.571501874571503 0.15425715910781 0.337007272616325 0.470831251645346 0.537747310391703 0.294647633278506 0.336060049497998 0.73227909358808 0.549297529252786 0.448904792386317 0.336410917959832 0.999871525081579 0.999853133963025 0.999859438745572 0.000128474918421518 0.000146866036975058 0.000140561254428371 3601
5244 329062 4 0.05 0.5 1e-04 0.9 50 "LAT" 0.260935571403486 0.569589028637825 0.15535760990741 0.338977234127681 0.470298082428908 0.538279065959882 0.294170641215193 0.335973736133697 0.731233653832394 0.548983225615881 0.449528251122602 0.337056895336021 0.999881014626875 0.999846338562314 0.999858228588938 0.000118985373124548 0.000153661437686246 0.000141771411061568 3601
5245 913525 5 0.05 0.5 1e-04 0.9 50 "LAT" 0.258498397627268 0.570060201600201 0.153566878435621 0.338440609825851 0.47252318517697 0.538294746752168 0.295100937161818 0.335559980956117 0.731021582804238 0.549067174990919 0.448667815597439 0.336575150536503 0.999831557990651 0.999848181393198 0.999842536321887 0.000168442009349307 0.000151818606802263 0.000157463678113037 3601
5246 540801 1 3 0.5 1e-04 0.9 50 "LAT" 0.25740327493452 0.566722933617802 0.155330533564966 0.341858637161497 0.466283714459208 0.534509802604946 0.301560129702587 0.342695245203636 0.723686989393728 0.545195613907987 0.456890663267553 0.342756632491188 0.999887489445751 0.999807968022972 0.999835210960855 0.000112510554248619 0.000192031977028105 0.000164789039145334 3601
5247 95303 2 3 0.5 1e-04 0.9 50 "LAT" 0.26100792086541 0.565459751723191 0.158488477052403 0.343169874733852 0.463371162074371 0.535375853919042 0.298381678068776 0.341874521059283 0.724379082939781 0.545508036893015 0.45687015512118 0.342650947988998 0.999886430541177 0.99976604755402 0.999807852619076 0.000113569458823386 0.000233952445979863 0.000192147380924391 3601
5248 240936 3 3 0.5 1e-04 0.9 50 "LAT" 0.256949079044344 0.563377273212358 0.157636936334631 0.34520194974591 0.461814771609313 0.527151977634341 0.308400412710631 0.348987703723661 0.718763850653657 0.53917670631864 0.466037349045262 0.34807776783827 0.999884190276659 0.999855473695445 0.999865340434108 0.000115809723341281 0.000144526304554927 0.000134659565891906 3601
5249 393133 4 3 0.5 1e-04 0.9 50 "LAT" 0.261033219788572 0.559673578016525 0.162868032921649 0.348964030410043 0.460750458255997 0.532879469455042 0.300143882632943 0.344231678672342 0.721783678044569 0.541903208529324 0.463011915554593 0.346264983089267 0.999826343200532 0.99978005747006 0.999796196586234 0.000173656799468112 0.000219942529940267 0.000203803413766194 3601
5250 542037 5 3 0.5 1e-04 0.9 50 "LAT" 0.259947502762379 0.567687956062173 0.156193645976402 0.340882937014092 0.46295908974357 0.532894771236442 0.302013238190296 0.344614562656557 0.722906592505949 0.544583485330817 0.458206884166698 0.343655829800229 0.999879731749058 0.999823178316969 0.999842766397237 0.000120268250941708 0.000176821683031323 0.000157233602763111 3601
5251 144264 1 0.05 0 1e-04 1 50 "LAT" 0.258778409021151 0.570620285434807 0.153340432386799 0.33795283650211 0.467976270487783 0.535102448123741 0.292204562097147 0.333353996439202 0.726754679508934 0.547158820797629 0.445544994483946 0.334974854781375 0.998324928631523 0.998186699611311 0.998233675557751 0.001675071368477 0.00181330038868937 0.00176632444224888 1606
5252 206372 2 0.05 0 1e-04 1 50 "LAT" 0.263679187629865 0.574342768196217 0.153477285870892 0.334137946976615 0.465671411215292 0.537604025964266 0.287248123668404 0.331066805827419 0.729350598845157 0.550285907540928 0.440725409539295 0.332160519081311 0.99889134667082 0.998454836328472 0.998605566874597 0.00110865332917977 0.00154516367152817 0.00139443312540295 3601
5253 180943 3 0.05 0 1e-04 1 50 "LAT" 0.262884472666948 0.572853044630813 0.154110091097324 0.335657600695381 0.46210974429709 0.532942961746976 0.290611543720687 0.334364364787301 0.724994216964038 0.5466952181407 0.444721634818012 0.334851702586499 0.99958513896636 0.999493627503644 0.999525250365089 0.000414861033639713 0.000506372496355991 0.000474749634911251 3601
5254 1201334 4 0.05 0 1e-04 1 50 "LAT" 0.260047784550449 0.571704161503543 0.153295959447612 0.33681868838507 0.464622784221064 0.530390876872426 0.295418266128033 0.336550956010389 0.724670568771513 0.544467442024517 0.448714225575645 0.336673455443218 0.998769936162561 0.998360737098667 0.99850052947269 0.00123006383743909 0.00163926290133281 0.00149947052731023 645
5255 602681 5 0.05 0 1e-04 1 50 "LAT" 0.257561757617017 0.572528769494982 0.151214534803543 0.335908847446078 0.470106001364693 0.538616661480303 0.288950769066533 0.330312286371354 0.72766775898171 0.550093066705134 0.440165303870076 0.332254364884754 0.998572479842513 0.998712593629447 0.998665212959196 0.00142752015748743 0.00128740637055334 0.00133478704080404 3601
5256 1001049 1 3 0 1e-04 1 50 "LAT" 0.261192919361868 0.569386213866149 0.155697044015973 0.339181622601165 0.458371815894877 0.530929927581445 0.297301987530862 0.341200801545874 0.719564735256745 0.543926692137577 0.452999031546835 0.340851741030343 0.999539545469575 0.996159335126002 0.997334264956686 0.000460454530424894 0.00384066487399836 0.00266573504331446 198
5257 567997 2 3 0 1e-04 1 50 "LAT" 0.257493146080306 0.563809249060504 0.157569003618231 0.34478863407858 0.46102365314374 0.533363616534667 0.295463070342335 0.338771917923459 0.718516799224046 0.543509611597902 0.453032073960566 0.341235619186521 0.99933081964816 0.992150585281039 0.994617353572576 0.000669180351840239 0.00784941471896077 0.00538264642742442 170
5258 1263480 3 3 0 1e-04 1 50 "LAT" 0.259351292220258 0.566580224815067 0.156678383259097 0.3420809759489 0.460563066540748 0.530872824078692 0.297161185570095 0.339826893698474 0.719914358761006 0.542840459218847 0.453839568829192 0.340959798252725 0.999577051641401 0.997635387706947 0.998304294151355 0.000422948358598912 0.00236461229305274 0.00169570584864451 168
5259 183854 4 3 0 1e-04 1 50 "LAT" 0.261616676905082 0.561138019210539 0.162143907150071 0.347500304910989 0.455481384280107 0.530850928499223 0.29614489051027 0.341765780529745 0.717098061185189 0.541089397491135 0.458288797660341 0.34421984876282 0.993892381442505 0.989749977788682 0.991199764240641 0.00610761855749477 0.0102500222113179 0.00880023575935868 114
5260 722706 5 3 0 1e-04 1 50 "LAT" 0.257254662889156 0.564731770126482 0.156778077736702 0.343893615998109 0.455873286012598 0.522470229238607 0.305986126744207 0.347540470742505 0.713127948901754 0.536597516129788 0.462764204480909 0.346666110602209 0.999305135818294 0.997612381823018 0.998194994374931 0.000694864181706422 0.0023876181769824 0.00180500562506871 3406
5261 267677 1 0.05 0.25 1e-04 1 50 "LAT" 0.259910658199662 0.574269049357359 0.151308465889217 0.33419818391019 0.468407052632211 0.537509753766761 0.289166121893069 0.331127768138098 0.728317710831873 0.550015703596948 0.440474587782286 0.33221609115 0.999775568035336 0.999731591525664 0.999746575083312 0.000224431964664327 0.000268408474335564 0.000253424916687859 3601
5262 294861 2 0.05 0.25 1e-04 1 50 "LAT" 0.261325229602279 0.574107549390768 0.152287668697899 0.334367123622292 0.467268598788084 0.53638950585582 0.290179322644325 0.332466040782852 0.728593828390363 0.54928003134979 0.442466991342224 0.333155147681485 0.999649848543083 0.999760642724152 0.999722698124643 0.000350151456917152 0.000239357275848075 0.000277301875357499 3601
5263 1092027 3 0.05 0.25 1e-04 1 50 "LAT" 0.263497382837975 0.574843906719398 0.152998421051968 0.333631142233884 0.465819482203598 0.536791381119939 0.288169960816026 0.331500430505968 0.729316865041573 0.549896926590373 0.441168381867995 0.332269341536779 0.999826693731039 0.999794383700659 0.999805526161669 0.000173306268961243 0.000205616299340532 0.000194473838330773 3601
5264 1196293 4 0.05 0.25 1e-04 1 50 "LAT" 0.259436098064054 0.571306325355077 0.153230548140019 0.337210812075401 0.465518259961597 0.533400305936382 0.292378944942595 0.334230451230144 0.724954358025651 0.546314998051394 0.445609493082614 0.33529362278787 0.99982920066981 0.999792517252154 0.999805032355037 0.000170799330189797 0.00020748274784595 0.000194967644962732 3601
5265 987925 5 0.05 0.25 1e-04 1 50 "LAT" 0.258367778031167 0.57149449556813 0.152457402736475 0.337049968268243 0.46844299562795 0.535316267350943 0.29161391582764 0.332589664536287 0.726810773659118 0.547584870872645 0.444071318564116 0.33414742865596 0.999797362022309 0.999790894621605 0.999793087483533 0.000202637977691416 0.000209105378394962 0.000206912516467267 3601
5266 82327 1 3 0.25 1e-04 1 50 "LAT" 0.261047979458138 0.566037059386016 0.158077033129619 0.342583896254634 0.45680934575212 0.528718170385651 0.298207192137955 0.341931763749902 0.717857325210258 0.54134701455712 0.456284225267574 0.342512039843875 0.999815494592946 0.999575702006892 0.999659070289148 0.000184505407054223 0.000424297993108189 0.000340929710851945 3601
5267 1234303 2 3 0.25 1e-04 1 50 "LAT" 0.263020839462665 0.56518864811992 0.15993163650657 0.343429962345056 0.456728990196466 0.529846203962579 0.294935918280816 0.339583860231184 0.719749829659131 0.541931107210101 0.454867554787386 0.341219357155993 0.999830334851624 0.999703568441839 0.999747827265873 0.000169665148375531 0.000296431558161006 0.000252172734127297 3601
5268 1027540 3 3 0.25 1e-04 1 50 "LAT" 0.257527375181856 0.564669791238633 0.156995283103286 0.343924041443118 0.458360018953399 0.527663575229721 0.301079211080569 0.343501554265885 0.715887394135255 0.54003287025183 0.458074494183855 0.344028486531437 0.999818027217529 0.999637448108567 0.999699576345837 0.000181972782470605 0.000362551891432538 0.000300423654163382 3601
5269 590101 4 3 0.25 1e-04 1 50 "LAT" 0.258378764644514 0.559683119016354 0.161237013703273 0.348977183498279 0.456648081568722 0.526885467836971 0.300587002691546 0.343853540121973 0.715026846213236 0.537919234018047 0.46182401639482 0.346006651374061 0.999822746693283 0.998275302536277 0.998810219293145 0.000177253306717372 0.00172469746372287 0.00118978070685494 115
5270 1060601 5 3 0.25 1e-04 1 50 "LAT" 0.258513009982039 0.560428632678843 0.160721257414616 0.348255440879508 0.459709805945125 0.530881627767789 0.296693550984659 0.339871429494097 0.718222815927164 0.540767883328035 0.457414808399275 0.343160510277494 0.999821556781743 0.999726041470936 0.999758951592253 0.000178443218257134 0.000273958529063958 0.000241048407746904 3601
5271 1163128 1 0.05 0.5 1e-04 1 50 "LAT" 0.259959487472785 0.57376380927986 0.15176356419805 0.334733195691512 0.466987947047009 0.535651457119823 0.290745770635527 0.332575201644213 0.726947434519794 0.54861807084238 0.442509334833576 0.333361205497645 0.999879024554803 0.99986700379904 0.999871104845562 0.000120975445197127 0.000132996200960075 0.000128895154437558 3601
5272 161245 2 0.05 0.5 1e-04 1 50 "LAT" 0.261823394512219 0.572064345238095 0.154048607236138 0.336374298579756 0.463905616010587 0.535100416061824 0.289597291140633 0.333238911136883 0.725729010522806 0.547809148523727 0.443645898376771 0.334365010861399 0.999796754637429 0.999854084801057 0.999834342356402 0.000203245362570797 0.000145915198942909 0.000165657643597838 3601
5273 968636 3 0.05 0.5 1e-04 1 50 "LAT" 0.262458260304642 0.57466172685655 0.152547942991196 0.333840579118837 0.467315846479379 0.537770855586755 0.288332107995678 0.331141281832136 0.729774106784021 0.550434786228302 0.440880050986874 0.332099632696594 0.999883239934677 0.999864843572228 0.999871163165062 0.000116760065322823 0.000135156427771641 0.000128836834938272 3601
5274 1312969 4 0.05 0.5 1e-04 1 50 "LAT" 0.257406714334522 0.569662369246682 0.153156087389621 0.338830302131513 0.468460473386852 0.534734510142669 0.292455320137091 0.333164943974867 0.725867187721373 0.546564782910913 0.445611407526712 0.335127281347233 0.999874804825619 0.9998411976734 0.99985256655092 0.000125195174380923 0.000158802326600176 0.000147433449079867 3601
5275 764590 5 0.05 0.5 1e-04 1 50 "LAT" 0.259788226789824 0.570761592160944 0.153773905568013 0.337734224784567 0.464982370948986 0.530887917235081 0.294712211844377 0.336034483298598 0.72477059773881 0.544474982336221 0.44848611741239 0.336649431743343 0.999875166580854 0.999846437635717 0.999856243863788 0.000124833419145904 0.000153562364283103 0.000143756136211702 3601
5276 1035070 1 3 0.5 1e-04 1 50 "LAT" 0.258965025008311 0.565078632217972 0.157538983486994 0.343540418293604 0.458004834541405 0.527985024942103 0.300437167601241 0.34319143120597 0.716969859549716 0.540385920873438 0.457976151088235 0.34374246295007 0.999884598747861 0.999821301216317 0.99984316879599 0.000115401252138787 0.00017869878368307 0.000156831204009655 3601
5277 12197 2 3 0.5 1e-04 1 50 "LAT" 0.259912232646864 0.562494499762049 0.160046056362946 0.346126099262485 0.458206799579754 0.530993821440634 0.297105703538247 0.341319082028893 0.718119032226618 0.541583220855308 0.457151759901193 0.343410450245077 0.99965027735122 0.999816459967821 0.999758793359304 0.000349722648779997 0.000183540032179229 0.000241206640696349 3601
5278 569984 3 3 0.5 1e-04 1 50 "LAT" 0.258384152198856 0.56037813785891 0.160677307949645 0.348267588418324 0.457180542924583 0.527067662072767 0.301418999470218 0.344312027636548 0.715564695123438 0.538200898174146 0.462096307419863 0.34613225017311 0.999882337965699 0.999844556276348 0.999857614772279 0.000117662034301209 0.000155443723651695 0.000142385227720685 3601
5279 1220841 4 3 0.5 1e-04 1 50 "LAT" 0.263311344792481 0.562354869988361 0.162198972765094 0.346242813763531 0.455178610029409 0.532600133257073 0.291743517904946 0.338246561275577 0.718489954821891 0.542761640402112 0.45394249067004 0.341427225397913 0.99977734981392 0.999732910881482 0.99974851041813 0.000222650186079881 0.000267089118518438 0.000251489581870538 3601
5280 109878 5 3 0.5 1e-04 1 50 "LAT" 0.256337317662199 0.564935604686413 0.155992501272014 0.343633685452264 0.460682003370503 0.528677342156369 0.301036945975028 0.342480466421683 0.717019321032702 0.540753771461189 0.457029447247042 0.343224721303011 0.99988492955146 0.999832027220262 0.99985011686926 0.000115070448540117 0.000167972779737959 0.00014988313074027 3601
5281 1127367 1 0.05 0 1e-04 0 60 "LAT" 0.25414457077952 0.561341025271394 0.157308942806454 0.347274390369737 0.505321767002203 0.559501930822159 0.315752726109143 0.349182899476797 0.759466337781723 0.560086795941635 0.473061668915597 0.348575271242953 0.996479383203622 0.996706271131545 0.99663036600411 0.0035206167963777 0.00329372886845457 0.00336963399589039 2925
5282 568329 2 0.05 0 1e-04 0 60 "LAT" 0.255489491371556 0.561557237464401 0.158019514849588 0.34706805267534 0.503977529768963 0.56050887155669 0.31334593272729 0.348146685132015 0.759467021140519 0.560821222234114 0.471365447576878 0.34782474574704 0.999565119070146 0.999503194131059 0.999524022893396 0.000434880929853589 0.000496805868940583 0.000475977106604046 3601
5283 796513 3 0.05 0 1e-04 0 60 "LAT" 0.260109235123655 0.562173362999755 0.160381913734021 0.346428580676473 0.499497707021443 0.559999524444961 0.311318041458079 0.34867903178648 0.759606942145097 0.560722740987577 0.4716999551921 0.34792990258041 0.998166576542573 0.998996953273766 0.99871269418159 0.00183342345742731 0.00100304672623392 0.00128730581840981 2100
5284 172832 4 0.05 0 1e-04 0 60 "LAT" 0.260088334612547 0.564578626709643 0.158549513981869 0.344010566047442 0.499953943861328 0.561383110820247 0.309604910293767 0.347246302896073 0.760042278473875 0.562454865984313 0.468154424275636 0.346161127512378 0.999435012249599 0.999523042205956 0.999492933344768 0.000564987750401288 0.00047695779404388 0.000507066655232074 3601
5285 897025 5 0.05 0 1e-04 0 60 "LAT" 0.260032022378483 0.556747262679214 0.164468249608212 0.351938055141679 0.496417399531313 0.557142505625221 0.313542257562768 0.351525521413112 0.756449421909796 0.556984696009119 0.47801050717098 0.351689562703516 0.999553375456125 0.999561009758673 0.999558385360071 0.000446624543875327 0.000438990241326727 0.000441614639929228 3601
5286 857897 1 3 0 1e-04 0 60 "LAT" 0.256510181430494 0.564403906706726 0.156525791312738 0.344222133345411 0.493947252265534 0.552725987764136 0.320713780730658 0.356554517467083 0.750457433696028 0.556350644438989 0.477239572043395 0.352726512411426 0.999587051245693 0.999316098822801 0.999408582789711 0.000412948754306977 0.000683901177199228 0.000591417210289221 3601
5287 218406 2 3 0 1e-04 0 60 "LAT" 0.257458548442849 0.562667275563149 0.158368994626792 0.345973754698268 0.492412056914243 0.553240955034413 0.318946088537207 0.355959600752533 0.749870605357091 0.556162714452879 0.477315083163999 0.352862636250724 0.999598919210215 0.999356797707646 0.999439832855471 0.000401080789784592 0.000643202292354078 0.000560167144528964 3601
5288 19320 3 3 0 1e-04 0 60 "LAT" 0.255622596393941 0.555674771680675 0.162568857152034 0.35303278412922 0.493770495516675 0.554889797569815 0.316979679132534 0.354199982923691 0.749393091910616 0.554875600075897 0.479548536284568 0.354098289031452 0.999585099743543 0.998832585073973 0.999089313391714 0.000414900256456859 0.00116741492602656 0.000910686608285661 886
5289 472841 4 3 0 1e-04 0 60 "LAT" 0.258752423882369 0.563732775853605 0.158442552473471 0.344851104544923 0.489645218992982 0.550857022971781 0.320578872541583 0.358400274203024 0.74839764287535 0.55493969465949 0.479021425015054 0.354105588510549 0.999447593058747 0.996353176312932 0.997421388207241 0.000552406941252572 0.00364682368706799 0.00257861179275936 530
5290 43647 5 3 0 1e-04 0 60 "LAT" 0.258146286321718 0.562536977203657 0.15888223758758 0.346042801565763 0.492773758890094 0.555474473741492 0.315139119786544 0.353311913512269 0.750920045211812 0.557639414593406 0.474021357374124 0.351084713885917 0.972302503379403 0.997252909573705 0.988684980977526 0.0276974966205969 0.00274709042629493 0.0113150190224741 3161
5291 816033 1 0.05 0.25 1e-04 0 60 "LAT" 0.259821162009106 0.561139103531629 0.160980464673371 0.347527494454439 0.499660242082055 0.559576918210663 0.312032564274533 0.349074964461763 0.75948140409116 0.560089763557546 0.473013028947904 0.348567475113759 0.999659807639253 0.999791839369956 0.999746684127271 0.000340192360747303 0.000208160630044217 0.000253315872729174 3601
5292 73727 2 0.05 0.25 1e-04 0 60 "LAT" 0.257864806064925 0.562136580965276 0.159035305988107 0.346519410863239 0.503031941544206 0.561052990025214 0.311981893686516 0.347611091872147 0.760896747609131 0.561394510732031 0.471017199674623 0.347267189472995 0.999824963642757 0.999828427594714 0.99982725389672 0.000175036357243518 0.000171572405286238 0.000172746103279827 3601
5293 1084057 3 0.05 0.25 1e-04 0 60 "LAT" 0.25995773579299 0.563482294918951 0.159267115840924 0.345111648419152 0.498567401311701 0.558891517777862 0.312352197740588 0.349756625638804 0.758525137104691 0.560432633060391 0.471619313581512 0.34819734072984 0.999435699209019 0.999700314087194 0.999609692386428 0.000564300790981368 0.000299685912805796 0.000390307613571692 3601
5294 900122 4 0.05 0.25 1e-04 0 60 "LAT" 0.255497503847105 0.560186658246362 0.159052480696296 0.348484651886475 0.502422092858586 0.558319993089526 0.31567560731886 0.350327978329464 0.757919596705691 0.558918637012766 0.474728088015156 0.349737538010407 0.999788157892074 0.999754448336193 0.999765807894623 0.000211842107925713 0.000245551663807059 0.000234192105376829 3601
5295 985660 5 0.05 0.25 1e-04 0 60 "LAT" 0.258329689644916 0.564210689212236 0.157755755923591 0.344382730235137 0.502037329245561 0.562289211916691 0.309549853878435 0.346306271203291 0.760367018890477 0.562915882771898 0.467305609802026 0.345679322045229 0.999632743987788 0.999621575342882 0.999625368550045 0.000367256012212476 0.000378424657117623 0.000374631449954692 3601
5296 103545 1 3 0.25 1e-04 0 60 "LAT" 0.256601266578328 0.564046515131077 0.156884080241427 0.344527753939341 0.49584771114213 0.558244306181541 0.313168972825282 0.350623615809494 0.752448977720458 0.559976432438322 0.470053053066709 0.348802601733118 0.999710371711784 0.99886254681546 0.999151452109578 0.000289628288216408 0.00113745318454043 0.000848547890421878 299
5297 80146 2 3 0.25 1e-04 0 60 "LAT" 0.257527791842761 0.566216055023029 0.155853641814218 0.342314796691375 0.496005452946093 0.556326323588004 0.316008888450423 0.352693361022045 0.753533244788854 0.559428535404287 0.471862530264641 0.349436724172232 0.998610898939925 0.999802097279213 0.999395486824466 0.00138910106007506 0.000197902720787442 0.000604513175533961 3601
5298 875139 3 3 0.25 1e-04 0 60 "LAT" 0.262289728610044 0.559608858903359 0.16370520220148 0.349048328683635 0.486272697329567 0.552581595963423 0.315857187002051 0.356646702079983 0.748562425939611 0.554740013467442 0.479562389203531 0.354306722904909 0.999812442763643 0.999727063985248 0.999756959054509 0.000187557236357249 0.000272936014751638 0.000243040945490839 3601
5299 1182456 4 3 0.25 1e-04 0 60 "LAT" 0.264915340265753 0.567671751647327 0.159171958105204 0.340905713906431 0.488773663873115 0.554315545841417 0.314361767973572 0.354669256425885 0.753689004138868 0.558683263172024 0.473533726078776 0.350171933522667 0.999823649453806 0.999699983758154 0.999743370003753 0.000176350546193923 0.000300016241845985 0.000256629996246895 3601
5300 357836 5 3 0.25 1e-04 0 60 "LAT" 0.255332199417772 0.557394558735218 0.161040545956629 0.351257828824101 0.494645904327756 0.556061838064702 0.315984887891781 0.353096148047865 0.749978103745528 0.556163476428642 0.47702543384841 0.352841351926109 0.999831101325698 0.999817976258779 0.999822445575968 0.000168898674302293 0.000182023741220548 0.00017755442403234 3601
5301 525032 1 0.05 0.5 1e-04 0 60 "LAT" 0.257414717704698 0.562179904006825 0.158708546043499 0.346451876446917 0.502033754325003 0.560660107480732 0.311856651683042 0.347957941199603 0.7594484720297 0.561145561999987 0.470565197726541 0.347477588369147 0.999880481310848 0.999878397821643 0.999879103821875 0.000119518689151715 0.000121602178357008 0.000120896178124825 3601
5302 483216 2 0.05 0.5 1e-04 0 60 "LAT" 0.255328635267102 0.563397160527403 0.156537969285898 0.345230429964462 0.504556707731106 0.561665039942473 0.312003517366177 0.346935892806111 0.759885342998208 0.562202741502255 0.468541486652075 0.346407760488543 0.999822915873608 0.999846665471792 0.999838688036066 0.000177084126391696 0.000153334528207708 0.000161311963934122 3601
5303 334631 3 0.05 0.5 1e-04 0 60 "LAT" 0.255118717282652 0.563253130308187 0.156491805450396 0.345352117591833 0.503988240196246 0.559343171037051 0.315151826954591 0.349302597443348 0.759106957478898 0.56062708162769 0.471643632404987 0.34800554525731 0.99988338602398 0.999879083200461 0.999880528361673 0.000116613976020362 0.000120916799538841 0.000119471638327195 3601
5304 325968 4 0.05 0.5 1e-04 0 60 "LAT" 0.259694144336745 0.56614439680852 0.157126605628565 0.342383343913474 0.49968099106356 0.561425070201418 0.309357351380287 0.347174555981986 0.759375135400305 0.56300623217906 0.466483957008851 0.345569311206723 0.999852402315776 0.999870743598335 0.999864475692419 0.000147597684224244 0.000129256401664475 0.000135524307580669 3601
5305 362565 5 0.05 0.5 1e-04 0 60 "LAT" 0.259928020895833 0.563256079106472 0.159424521866168 0.345312542041721 0.498207929518277 0.560555866780185 0.309736858797292 0.348047291908703 0.75813595041411 0.56145647424373 0.46916138066346 0.347135279701989 0.99988348656977 0.999878382409417 0.99988013161708 0.000116513430230118 0.000121617590582847 0.000119868382919505 3601
5306 928897 1 3 0.5 1e-04 0 60 "LAT" 0.255910180092906 0.562366187372205 0.157684265196052 0.346237152477611 0.49685740109649 0.55378182158503 0.319900276479324 0.354998170975955 0.752767581189396 0.556456093334864 0.477584541675376 0.352269982323504 0.999883773422093 0.999879015630676 0.999880630898009 0.000116226577907156 0.000120984369324394 0.000119369101991424 3601
5307 498287 2 3 0.5 1e-04 0 60 "LAT" 0.260921063646782 0.563161428450638 0.160169308718957 0.345468083536178 0.490936214475317 0.556686516723594 0.312728820808384 0.352258566571844 0.751857278122099 0.558568366782994 0.47289812952734 0.350283705284857 0.999880719136508 0.999837329844788 0.999852374199605 0.000119280863491725 0.000162670155211614 0.000147625800395138 3601
5308 82228 3 3 0.5 1e-04 0 60 "LAT" 0.258564002089775 0.562427536245794 0.159309818695224 0.346217216195063 0.492192320741224 0.554023717898185 0.317603220763656 0.35539054302368 0.750756322830999 0.556623405171799 0.476913039458879 0.352546358783697 0.999882493041579 0.99984852748399 0.99986021733917 0.000117506958420977 0.00015147251601024 0.000139782660829604 3601
5309 919140 4 3 0.5 1e-04 0 60 "LAT" 0.253271294181011 0.558150952797589 0.159128356724215 0.350430239880518 0.498665339650357 0.555988395509466 0.317640175574025 0.352658630168188 0.751936633831368 0.556505194594501 0.47676853229824 0.352124125293027 0.999879966995366 0.99982368560852 0.999842634881909 0.000120033004634168 0.000176314391479923 0.000157365118091008 3601
5310 1174810 5 3 0.5 1e-04 0 60 "LAT" 0.258561308919415 0.562646497298855 0.15909821742442 0.345975975278119 0.491961539798077 0.553611371947876 0.31799484160298 0.355609246905434 0.750522848717492 0.556408565693155 0.477093059027401 0.352623686992565 0.999880638848237 0.999878065484322 0.99987895114176 0.000119361151763397 0.000121934515678294 0.000121048858240334 3601
5311 1133674 1 0.05 0 1e-04 0.1 60 "LAT" 0.26145410627172 0.564588232096862 0.159351139505575 0.344017269457053 0.497555014869244 0.558456444335505 0.311220887730319 0.348902662880383 0.759009121140963 0.560522703080661 0.470572027235893 0.347262730893528 0.999252417132929 0.9992352449279 0.999241146644796 0.000747582867071487 0.000764755072099722 0.000758853355204014 3601
5312 512418 2 0.05 0 1e-04 0.1 60 "LAT" 0.261300429950527 0.563783696030554 0.159870537342432 0.344824361181277 0.499408942666358 0.56305206628231 0.305647939295855 0.344291630328212 0.760709372616885 0.563276525321667 0.465518476638287 0.344501147996542 0.999442590556687 0.998875205088839 0.999069825363388 0.000557409443312965 0.00112479491116087 0.000930174636612469 3601
5313 445979 3 0.05 0 1e-04 0.1 60 "LAT" 0.25649918896978 0.560886511842376 0.159121141511175 0.347798616739721 0.502326753045876 0.558948050130891 0.313357511726651 0.348374656557092 0.758825942015657 0.559578473027241 0.472478653237826 0.348203820046547 0.998441111866644 0.998984083627942 0.998800864076806 0.00155888813335632 0.0010159163720584 0.00119913592319364 3601
5314 477310 4 0.05 0 1e-04 0.1 60 "LAT" 0.259046242648578 0.561362785812367 0.160351676641459 0.347259297341345 0.497392123492153 0.55797916072094 0.311815307809947 0.3492619537883 0.756438366140731 0.559111206148749 0.472166984451406 0.348600883692935 0.996487537799031 0.993445515450743 0.994485199354415 0.0035124622009693 0.00655448454925715 0.00551480064558495 1606
5315 696738 5 0.05 0 1e-04 0.1 60 "LAT" 0.26168741610464 0.562068431308701 0.161453431194142 0.346580838052495 0.495589664404362 0.558544306231148 0.309830404867813 0.348738906558866 0.757277080509002 0.559731543189429 0.471283836061955 0.348021696544844 0.998567129627696 0.997232962499564 0.997693089509274 0.00143287037230376 0.00276703750043625 0.0023069104907256 2085
5316 1019096 1 3 0 1e-04 0.1 60 "LAT" 0.262315170908131 0.569550085549863 0.156213011798265 0.339059866554752 0.493163399730616 0.557270943678274 0.311035757853283 0.349956902392134 0.755478570638747 0.561268989287704 0.467248769651547 0.346434482252163 0.999581483444685 0.998198531142997 0.998677032871442 0.000418516555314523 0.00180146885700339 0.00132296712855841 2572
5317 282199 2 3 0 1e-04 0.1 60 "LAT" 0.258518245273995 0.55789823683528 0.162648553546914 0.350782850700739 0.492981990362879 0.554204205338219 0.315520158678981 0.353217337341885 0.751500235636875 0.555251679945526 0.478168712225895 0.352605336073139 0.999530009553417 0.999502164838197 0.999511724305569 0.000469990446583276 0.000497835161802754 0.00048827569443119 3601
5318 145676 3 3 0 1e-04 0.1 60 "LAT" 0.258209696475497 0.562534584806515 0.158947223496239 0.346112791763114 0.491968388412444 0.554462631608803 0.315371899421621 0.353255237513283 0.750178084887941 0.55692442133896 0.47431912291786 0.351123736864211 0.999381361265051 0.996497327248964 0.997487611778774 0.000618638734948551 0.00350267275103566 0.00251238822122592 2808
5319 1198474 4 3 0 1e-04 0.1 60 "LAT" 0.257408069612054 0.562830491893111 0.158309859164179 0.34575457436954 0.490929686676925 0.550756019012806 0.32013753095488 0.357032271808102 0.748337756288979 0.554577040062088 0.478447390119059 0.353493767093821 0.998392141569916 0.998672553675237 0.998576381929136 0.00160785843008357 0.00132744632476311 0.00142361807086369 3050
5320 28277 5 3 0 1e-04 0.1 60 "LAT" 0.258097236829113 0.558490532767486 0.161926659183249 0.350177060466242 0.489373480643278 0.550508046258786 0.319593149173351 0.357297500900324 0.74747071747239 0.552967856998777 0.481519808356601 0.355145713063862 0.999562794708573 0.998087282025208 0.998595575071839 0.000437205291427426 0.00191271797479242 0.00140442492816087 2209
5321 23623 1 0.05 0.25 1e-04 0.1 60 "LAT" 0.262916918147337 0.5656298343876 0.159466250818006 0.342938579913977 0.497954449951159 0.562418376760034 0.305681646131727 0.344928809700893 0.760871368098496 0.563498640544784 0.465147896949733 0.344269230654507 0.999590776864264 0.999757795646244 0.999700184418543 0.000409223135735646 0.000242204353756118 0.000299815581457383 3601
5322 974072 2 0.05 0.25 1e-04 0.1 60 "LAT" 0.258739716584275 0.56460445832882 0.157696676112948 0.34398608611766 0.501116296206814 0.562271732959265 0.307733349487333 0.345005071456734 0.759856012791088 0.563042330160559 0.465430025600281 0.344680749713387 0.999683967413188 0.999602355253006 0.999630097275135 0.000316032586812222 0.000397644746994075 0.000369902724865475 3601
5323 926745 3 0.05 0.25 1e-04 0.1 60 "LAT" 0.258024190125308 0.562508608791117 0.158798051110405 0.346101576070451 0.502036310081072 0.563161583606122 0.307062357419421 0.344142864589082 0.76006050020638 0.562922434198172 0.465860408529826 0.344825683213431 0.999813067331567 0.999815943747874 0.999814968468704 0.000186932668432732 0.000184056252126332 0.000185031531295878 3601
5324 1001232 4 0.05 0.25 1e-04 0.1 60 "LAT" 0.260557253555364 0.562539043321281 0.160369392818805 0.346040150326324 0.49897840764919 0.562672965944247 0.305900670131578 0.344613602123232 0.759535661204554 0.56259842416445 0.466270062950383 0.345131845732536 0.999358328914804 0.99888526726014 0.999047340677528 0.000641671085196222 0.0011147327398597 0.000952659322472021 3601
5325 1198008 5 0.05 0.25 1e-04 0.1 60 "LAT" 0.258137630561585 0.564321387535224 0.157576262737586 0.344266044709616 0.500516734072025 0.559374522573765 0.311710084885539 0.347952939717301 0.758654364633611 0.561026801218389 0.469286347623125 0.346727011432913 0.99963532929241 0.999615948441312 0.999622528991732 0.000364670707590145 0.000384051558688448 0.000377471008268464 3601
5326 906394 1 3 0.25 1e-04 0.1 60 "LAT" 0.258471910196951 0.561962022362905 0.159530830150112 0.346700583333956 0.492379508792946 0.553121597228636 0.316820502830477 0.35418380041716 0.750851418989896 0.555865162051013 0.476351332980589 0.351908420642721 0.999510471697906 0.999446701833167 0.999468588506915 0.000489528302093632 0.000553298166832671 0.000531411493084751 3601
5327 1201835 2 3 0.25 1e-04 0.1 60 "LAT" 0.261433560708907 0.563841250368671 0.159947864422565 0.344827057820521 0.490293341029699 0.556600275319505 0.3112863418403 0.351149770961567 0.751726901738606 0.558823090554174 0.471234206262865 0.34925671295796 0.999815723466234 0.99980031878824 0.99980566415442 0.000184276533765838 0.000199681211760007 0.000194335845579652 3601
5328 238338 3 3 0.25 1e-04 0.1 60 "LAT" 0.261229290864845 0.560472691623923 0.162398220595975 0.348171966814858 0.487084341630753 0.551920182301148 0.31599701584467 0.355902594908369 0.748313632495598 0.554586321085461 0.478395236440646 0.353534086594381 0.99981364157998 0.999812327039875 0.999812784849853 0.000186358420020219 0.000187672960124826 0.000187215150147097 3601
5329 764504 4 3 0.25 1e-04 0.1 60 "LAT" 0.259977688035372 0.565280004682593 0.157944013883242 0.343271040854318 0.489348613768944 0.554058214300278 0.314381975053244 0.353626527295131 0.749326301804316 0.557612510579176 0.472325988936486 0.350381748691302 0.999804907840704 0.999452630010155 0.999574502440592 0.000195092159295745 0.000547369989845101 0.00042549755940769 3601
5330 111450 5 3 0.25 1e-04 0.1 60 "LAT" 0.260837649806693 0.560884003587029 0.161843812135864 0.347752555668377 0.487660397150487 0.55233234107678 0.316082744793765 0.355636037688247 0.74849804695718 0.554917425407618 0.477926556929629 0.353300750699887 0.999798896119218 0.999788783234254 0.999792299606727 0.000201103880781692 0.000211216765746089 0.000207700393272872 3601
5331 775611 1 0.05 0.5 1e-04 0.1 60 "LAT" 0.257576510513901 0.562392852793078 0.158655461703758 0.346265629707571 0.501479004415692 0.558048833366997 0.31417768305807 0.349295355413551 0.759055514929593 0.559494703649252 0.472833144761828 0.348293173077633 0.999881231454965 0.999880347630461 0.999880646923964 0.00011876854503473 0.000119652369539173 0.000119353076036475 3601
5332 750488 2 0.05 0.5 1e-04 0.1 60 "LAT" 0.25872430561269 0.562842560257671 0.159024506752443 0.34577885555154 0.498570597631607 0.558617681682879 0.311496676067707 0.348630801307488 0.757294903244297 0.560024763061359 0.47052118282015 0.347690638776072 0.999856729100906 0.99986048045446 0.999859201532216 0.000143270899094097 0.000139519545539639 0.000140798467784019 3601
5333 1003184 3 0.05 0.5 1e-04 0.1 60 "LAT" 0.26138184200124 0.563014163107869 0.160526036605129 0.345603882150753 0.497465180017911 0.560030385453474 0.308763170965198 0.34726742947086 0.75884702201915 0.561022667191064 0.469289207570327 0.346728611825518 0.999886025329741 0.999881966712703 0.999883362126189 0.000113974670258987 0.000118033287296548 0.000116637873810741 3601
5334 1203142 4 0.05 0.5 1e-04 0.1 60 "LAT" 0.258400799918299 0.562985858716212 0.158736577697976 0.345652330316797 0.4994515982579 0.558101598549887 0.312756344097781 0.34917984546304 0.757852398176199 0.559732713048851 0.471492921795757 0.348009100976051 0.99984886725293 0.999841454532219 0.999843976465136 0.000151132747070047 0.000158545467780821 0.000156023534864216 3601
5335 1060707 5 0.05 0.5 1e-04 0.1 60 "LAT" 0.255805568934596 0.561862447133644 0.157952800907536 0.346760873935315 0.50223038805068 0.558880452693346 0.313376230134808 0.348396078402809 0.758035956985276 0.559860123048965 0.471329031042345 0.347869481822376 0.999863344804113 0.999859258792359 0.999860635055161 0.000136655195887015 0.000140741207641144 0.000139364944838612 3601
5336 1222842 1 3 0.5 1e-04 0.1 60 "LAT" 0.257958703871158 0.561920447960788 0.159315060362872 0.34673544320878 0.491071512300611 0.553155322264786 0.317346225884067 0.355062789165702 0.749030216171769 0.555834768694153 0.476661286246939 0.352552827285265 0.999886257570139 0.999856697320779 0.999866857292765 0.000113742429860854 0.000143302679221523 0.000133142707235014 3601
5337 679467 2 3 0.5 1e-04 0.1 60 "LAT" 0.260719274141244 0.560221666945421 0.162265458007212 0.348414404842908 0.489168923645675 0.55577091835723 0.311595507174728 0.351841890136004 0.749888197786919 0.556981927352838 0.47386096518194 0.350998104744403 0.999882110943422 0.9998808365879 0.999881278812272 0.000117889056578423 0.000119163412099596 0.00011872118772757 3601
5338 1110286 3 3 0.5 1e-04 0.1 60 "LAT" 0.260083180605448 0.567656961518159 0.156247533604356 0.340915712306826 0.492911094679796 0.557244060958686 0.311605730950204 0.350313478599083 0.752994275285244 0.560579878916222 0.46785326455456 0.347332571430259 0.999825091098313 0.999878947435323 0.999860398616945 0.000174908901687485 0.00012105256467723 0.000139601383055338 3601
5339 661525 4 3 0.5 1e-04 0.1 60 "LAT" 0.256460311589327 0.560596832390403 0.15928065857162 0.34800405216944 0.491142409138383 0.550997226083404 0.320309304743202 0.356936850674994 0.74760272072771 0.553949351157579 0.479589963314822 0.354227237271636 0.999797642400245 0.999879376698404 0.999851406282969 0.000202357599755162 0.000120623301596344 0.000148593717031326 3601
5340 932992 5 3 0.5 1e-04 0.1 60 "LAT" 0.262375092611808 0.559547736157344 0.163858436192259 0.349096019558908 0.486050349932431 0.554450077704457 0.311965333316451 0.353480039089773 0.748425442544239 0.555874445363495 0.47582376950871 0.352322469111307 0.999883099310763 0.999881707067897 0.999882194330868 0.000116900689237077 0.000118292932103172 0.000117805669131802 3601
5341 726340 1 0.05 0 1e-04 0.2 60 "LAT" 0.261354451893466 0.561465790725867 0.161713911200101 0.347189564932754 0.495397686371594 0.558438309363379 0.308472831361144 0.347297622435548 0.75675213826506 0.559449280124895 0.470186742561245 0.347291035492055 0.999328141345331 0.9990891246048 0.999171386809346 0.000671858654669284 0.000910875395200319 0.000828613190653676 3601
5342 1303824 2 0.05 0 1e-04 0.2 60 "LAT" 0.256211709119446 0.56290944647544 0.157409556194274 0.345678663813326 0.501471893969876 0.560685590454841 0.309027310892118 0.34516096655673 0.757683603089322 0.561420651736453 0.466436867086393 0.345350335316646 0.999336624990115 0.99945808793517 0.99941714510901 0.000663375009885159 0.000541912064829569 0.000582854890989971 3601
5343 1274134 3 0.05 0 1e-04 0.2 60 "LAT" 0.259791950418291 0.561524051323637 0.160694630869183 0.347141769860419 0.494977211272228 0.555666759593091 0.312387644343685 0.350253455630088 0.75476916169052 0.55764557271775 0.473082275212868 0.349212662924319 0.944401628004594 0.943706127140041 0.943944615648411 0.0555983719954059 0.0562938728599593 0.0560553843515885 2212
5344 430795 4 0.05 0 1e-04 0.2 60 "LAT" 0.259562431791165 0.558973942784906 0.162455954454644 0.349716738266981 0.494544613452517 0.555106944656933 0.31271782285476 0.350610305176735 0.754107045243682 0.556408922200958 0.475173777309404 0.350326443041209 0.999581455847325 0.999639485242005 0.999619585165577 0.000418544152675073 0.000360514757995254 0.000380414834422949 3601
5345 1267149 5 0.05 0 1e-04 0.2 60 "LAT" 0.256714982914994 0.562442425837644 0.158051912947864 0.346173296459147 0.500163104294912 0.559091806105941 0.310520995679272 0.346709915235584 0.756878087209906 0.560199469030125 0.468572908627136 0.346552528347675 0.999290733520745 0.999060240501673 0.999138149542356 0.000709266479255414 0.000939759498326797 0.000861850457643722 3601
5346 770661 1 3 0 1e-04 0.2 60 "LAT" 0.258175745046442 0.568047753104889 0.154881281571694 0.340518275911671 0.492893482271007 0.552846953181891 0.316598726450004 0.353255607533475 0.75106922731745 0.557728085892757 0.471480008021698 0.349212131669501 0.999688268566301 0.999508343350483 0.999569874153048 0.000311731433698714 0.000491656649517241 0.000430125846951739 3601
5347 721584 2 3 0 1e-04 0.2 60 "LAT" 0.257518748440357 0.564827536149073 0.156875580313594 0.343752702271092 0.491577778407101 0.551916635742978 0.317507211027307 0.35454156536163 0.749096526847458 0.556010866504164 0.474382791340901 0.351176887839857 0.961716350419856 0.969515901219429 0.966846422108369 0.0382836495801436 0.0304840987805713 0.033153577891631 2560
5348 465167 3 3 0 1e-04 0.2 60 "LAT" 0.256716079075172 0.56105311198301 0.159231890140641 0.347568589816578 0.489210654969274 0.548712119731493 0.321048571265234 0.35794159770934 0.745926734044445 0.55259614663093 0.480280461405875 0.354741955046253 0.999532921480684 0.99959120099817 0.999571227206663 0.000467078519316528 0.000408799001829817 0.000428772793337046 3601
5349 817920 4 3 0 1e-04 0.2 60 "LAT" 0.255263155000676 0.560556830183373 0.158632050911359 0.348083923064878 0.49158080023951 0.550935349813902 0.319816350110295 0.355941817613026 0.746843955240186 0.553898007402437 0.478448401021654 0.353592829209629 0.999404946901994 0.99961285246052 0.999542043039816 0.000595053098006436 0.000387147539480251 0.000457956960184026 3601
5350 873718 5 3 0 1e-04 0.2 60 "LAT" 0.258938615214032 0.554540202408111 0.165580982528167 0.354168338350549 0.486747452060509 0.552343984552826 0.314087963437093 0.354170845034523 0.745686067274541 0.552751114933717 0.479668945965259 0.3545422870772 0.999589705217616 0.999657891210041 0.999634277328643 0.000410294782383919 0.00034210878995914 0.000365722671356954 3601
5351 781175 1 0.05 0.25 1e-04 0.2 60 "LAT" 0.255357653932118 0.561491098793882 0.157907216992411 0.347060732333298 0.500871791624561 0.557570729081567 0.313081396355673 0.34815861264209 0.756229445556679 0.558863446123091 0.470988613348084 0.347814227745258 0.997021853864288 0.996923599813225 0.996956659638121 0.00297814613571226 0.00307640018677462 0.00304334036187929 1016
5352 156278 2 0.05 0.25 1e-04 0.2 60 "LAT" 0.26240389830764 0.564935015040564 0.159719417001463 0.343655508231348 0.495679924209564 0.559675688624279 0.306923478270848 0.34616838284318 0.758083822517205 0.56146759563491 0.466642895272311 0.345321112428146 0.999728651860717 0.999733034040519 0.999731522693031 0.000271348139282757 0.000266965959480633 0.000268477306969268 3601
5353 89450 3 0.05 0.25 1e-04 0.2 60 "LAT" 0.261473122085813 0.56460475985622 0.15940124315482 0.343998291845965 0.49777751777801 0.560753796786175 0.306711218611224 0.345139781515296 0.759250639863823 0.562047822918872 0.466112461766045 0.344774511687575 0.99981138355732 0.999784433200761 0.999793683184557 0.000188616442679929 0.000215566799239413 0.000206316815443509 3601
5354 1181691 4 0.05 0.25 1e-04 0.2 60 "LAT" 0.261349326397965 0.564429252679211 0.159447441458069 0.344187509768699 0.496266618279408 0.5576223845463 0.310133915892364 0.348148592538882 0.757615944677374 0.559921733006881 0.469581357350433 0.346822623336893 0.999751118218355 0.999563184504884 0.99962775539665 0.000248881781645161 0.000436815495115908 0.00037224460335023 3601
5355 1072520 5 0.05 0.25 1e-04 0.2 60 "LAT" 0.258844881782482 0.56535160386659 0.157180908464688 0.343186132298659 0.498891832971527 0.559738765234364 0.308831389329071 0.346043674176994 0.757736714754008 0.561610554773924 0.46601229779376 0.345106139461511 0.998468477777328 0.999510684220665 0.999155994243321 0.00153152222267165 0.000489315779335106 0.00084400575667854 3601
5356 1094395 1 3 0.25 1e-04 0.2 60 "LAT" 0.259923187705229 0.565583998537911 0.157689240748303 0.342998807911222 0.491211381235488 0.55525996146859 0.312683274606218 0.351321538350783 0.751134568940716 0.558581097840019 0.470372515354521 0.34869638918515 0.999824314124918 0.999631817594655 0.999698173995549 0.000175685875082233 0.000368182405344955 0.000301826004451124 3601
5357 1245408 2 3 0.25 1e-04 0.2 60 "LAT" 0.257676585725492 0.562162572339328 0.158923792173277 0.346450326720044 0.492565732393994 0.554998855301856 0.313431286890425 0.351185185968148 0.750242318119486 0.557174289412205 0.472355079063702 0.349845260610169 0.999789540290699 0.99894089751087 0.999231270552712 0.000210459709301492 0.00105910248913025 0.000768729447288235 1378
5358 802754 3 3 0.25 1e-04 0.2 60 "LAT" 0.260189039164659 0.561647388386462 0.16085394360392 0.347017816945417 0.487761315145731 0.551719777446406 0.315719672257037 0.354593772334152 0.74795035431039 0.554787908718714 0.476573615860958 0.352349801931393 0.99978927913815 0.999692337635814 0.999725919775096 0.000210720861849813 0.000307662364185846 0.000274080224904077 3601
5359 186970 4 3 0.25 1e-04 0.2 60 "LAT" 0.259026533693816 0.562299171925244 0.159629362813997 0.346292215763651 0.489222839902843 0.553959995357344 0.313025878354501 0.352057607275991 0.748249373596659 0.556488786580975 0.472655241168498 0.350418893304479 0.998866780338863 0.999785526991507 0.999468799821908 0.00113321966113683 0.000214473008493059 0.000531200178091738 3601
5360 620249 5 3 0.25 1e-04 0.2 60 "LAT" 0.25862221896243 0.557891694669337 0.162733898971871 0.350784517518189 0.489139172897723 0.553075740973964 0.314619510567562 0.353362118089928 0.747761391860153 0.554374913683575 0.477353409539433 0.352848981578023 0.999828911468445 0.999819860054497 0.999822980549478 0.000171088531554724 0.000180139945502689 0.000177019450521466 3601
5361 769214 1 0.05 0.5 1e-04 0.2 60 "LAT" 0.259419334706556 0.563094663303312 0.159225519380679 0.345536568738716 0.499549419863996 0.561011755637712 0.30731896594699 0.34480954474614 0.758968754570553 0.56168960753563 0.466544485327669 0.345089532654318 0.999876810640831 0.999868994080939 0.999871657281799 0.000123189359168904 0.000131005919060988 0.000128342718201201 3601
5362 19694 2 0.05 0.5 1e-04 0.2 60 "LAT" 0.256894902493952 0.566192429227771 0.155441991414586 0.342392012856705 0.502055447695727 0.562251633543484 0.3071375462481 0.343562673928184 0.758950350189678 0.563558420679236 0.462579537662687 0.34318904862088 0.999878568172282 0.999843514585342 0.999855338643474 0.000121431827717894 0.000156485414658384 0.000144661356526324 3601
5363 918972 3 0.05 0.5 1e-04 0.2 60 "LAT" 0.260731478004561 0.564493274460694 0.159001671769152 0.34409476735121 0.49779902521213 0.560988428392063 0.306403397796318 0.344923067565951 0.758530503216691 0.562159868418118 0.46540506956547 0.344667809016867 0.999863333545194 0.999813775049249 0.999830753993335 0.000136666454805922 0.00018622495075122 0.000169246006665502 3601
5364 953252 4 0.05 0.5 1e-04 0.2 60 "LAT" 0.260400052819958 0.564025988605067 0.15915562477483 0.344590475657718 0.498239710213585 0.559925279766317 0.308102797579813 0.345953574854816 0.758639763033542 0.56130328762057 0.467258422354643 0.345510405756331 0.999881339220879 0.999878013494956 0.99987915110645 0.000118660779121113 0.000121986505043711 0.000120848893550518 3601
5365 1206196 5 0.05 0.5 1e-04 0.2 60 "LAT" 0.259193487395108 0.564726886296576 0.157867537680644 0.343846284688853 0.499641684937827 0.561196037318945 0.307054814683274 0.344637764688403 0.758835172332935 0.562373665211887 0.464922352363917 0.344391791201197 0.999818349030731 0.999866501341439 0.999850109157216 0.000181650969268577 0.000133498658560714 0.000149890842784453 3601
5366 40983 1 3 0.5 1e-04 0.2 60 "LAT" 0.259524237345213 0.567067513494507 0.156442811298409 0.341468128620526 0.49035651756718 0.552975439143332 0.315198524116135 0.353355643584488 0.749880754912393 0.557472049077064 0.471641335414544 0.349621357062383 0.99988293715507 0.99981997369477 0.999841663058007 0.000117062844929634 0.000180026305229494 0.000158336941993253 3601
5367 1312205 2 3 0.5 1e-04 0.2 60 "LAT" 0.255730781569904 0.563049428861263 0.157024542251874 0.345505234381492 0.493932493170767 0.554075459295438 0.315383805837402 0.352047932711906 0.749663274740671 0.556893018780852 0.472408348089276 0.350058288615286 0.999877499132124 0.999879972536076 0.999879132231968 0.000122500867875571 0.000120027463923664 0.000120867768032442 3601
5368 937480 3 3 0.5 1e-04 0.2 60 "LAT" 0.260459617681726 0.566383462883939 0.157465682764582 0.342184727633348 0.487374222928797 0.549357444724956 0.31830378206032 0.356700422036835 0.747833840610524 0.554891862758262 0.475769464824902 0.352030408405224 0.999880979842643 0.999879855972369 0.999880245248206 0.000119020157357362 0.000120144027630902 0.000119754751794472 3601
5369 825977 4 3 0.5 1e-04 0.2 60 "LAT" 0.255434848233457 0.55912341161579 0.159855296592506 0.349548220635501 0.490999972219746 0.549019951875666 0.321695181436549 0.357656788662581 0.746434820453203 0.55214123852369 0.481550478029055 0.355227114579291 0.999884341215888 0.999827769473028 0.99984705457448 0.000115658784112137 0.000172230526971904 0.000152945425520229 3601
5370 1002029 5 3 0.5 1e-04 0.2 60 "LAT" 0.254504007138242 0.56116237212742 0.157672911098427 0.347445987978513 0.494273557197653 0.552945523090884 0.317956377314115 0.353477509564656 0.748777564335895 0.55542679622765 0.475629288412542 0.351744907327753 0.999851590056102 0.999875083171082 0.9998671279272 0.00014840994389751 0.000124916828917822 0.000132872072800009 3601
5371 605044 1 0.05 0 1e-04 0.3 60 "LAT" 0.25717580230783 0.563541805112108 0.157547685008992 0.345076934349411 0.499351234231743 0.558985369564681 0.308784913653858 0.345235403455454 0.756527036539574 0.56050490604781 0.46633259866285 0.345201920410188 0.999592628619137 0.999627655874094 0.999615810903092 0.000407371380862718 0.000372344125906191 0.000384189096908176 3601
5372 816071 2 0.05 0 1e-04 0.3 60 "LAT" 0.264287007118601 0.565086387643529 0.160757802444603 0.343510766450915 0.49251928197925 0.558534700894967 0.305323951670374 0.345796239652933 0.75680628909785 0.560778672267442 0.466081754114977 0.345030199119045 0.998462519173881 0.998209327727663 0.998297272516021 0.00153748082611881 0.00179067227233697 0.00170272748397921 2573
5373 461170 3 0.05 0 1e-04 0.3 60 "LAT" 0.260852222677351 0.56381292550655 0.159597135756732 0.344809603260768 0.495471813993091 0.558237138672363 0.307383210736487 0.345909973657409 0.756324036670442 0.560121256297555 0.466980346493219 0.345558271386336 0.998586339484971 0.998862887184572 0.998768026526642 0.0014136605150293 0.00113711281542793 0.0012319734733582 3601
5374 744114 4 0.05 0 1e-04 0.3 60 "LAT" 0.257139238827428 0.563901548308602 0.157222204083466 0.344663584416594 0.498706947906707 0.558501072479596 0.309067631571668 0.345763462772689 0.755846186734135 0.560299355602741 0.466289835655134 0.345418582867018 0.998250350402048 0.999163553423857 0.998854516979197 0.00174964959795166 0.000836446576143365 0.00114548302080272 3601
5375 471391 5 0.05 0 1e-04 0.3 60 "LAT" 0.260561608607025 0.564258931702663 0.159057397164355 0.344315867778364 0.495310418483863 0.559051081324156 0.306185879088089 0.345211283847771 0.755872027090888 0.560812356367117 0.465243276252444 0.344926686166627 0.978945892250995 0.980730949443758 0.980118815818884 0.0210541077490053 0.0192690505562423 0.0198811841811158 1366
5376 608311 1 3 0 1e-04 0.3 60 "LAT" 0.256764699733664 0.560091868357057 0.159961550211249 0.348591366050034 0.490909376366636 0.554019552110406 0.31289875911587 0.35093021077646 0.7476740761003 0.555796947949499 0.472860309327119 0.350438966008769 0.995263197376888 0.992978618232589 0.993759331810225 0.00473680262311204 0.00702138176741074 0.00624066818977532 1726
5377 982373 2 3 0 1e-04 0.3 60 "LAT" 0.26484908522034 0.567201220476204 0.159492550066407 0.341396250950484 0.484187857601806 0.553496942297354 0.309618647048203 0.351501676537721 0.749036942822146 0.557982199261739 0.46911119711461 0.348283582870046 0.998398569913317 0.999192416919666 0.998913394684651 0.0016014300866835 0.000807583080333978 0.0010866053153486 3601
5378 160654 3 3 0 1e-04 0.3 60 "LAT" 0.258666761829028 0.562426020303299 0.159345773631738 0.346219712766801 0.489029218550314 0.554394185163203 0.31114443913764 0.350321350242283 0.747695980379342 0.556805372085745 0.470490212769378 0.349269560238798 0.999661107194841 0.999553133652769 0.999590283844033 0.000338892805158637 0.000446866347230858 0.000409716155966484 3601
5379 537003 4 3 0 1e-04 0.3 60 "LAT" 0.257328382473714 0.565704025272106 0.15611127150697 0.342866657546227 0.487418159188154 0.546314409474395 0.321841338840624 0.358530175947487 0.744746541661868 0.552571630990642 0.477952610347594 0.353546615536429 0.999629443568507 0.999421060567666 0.999492547981239 0.000370556431493008 0.000578939432333721 0.000507452018761314 3601
5380 179147 5 3 0 1e-04 0.3 60 "LAT" 0.265445838432166 0.565275591576426 0.161370022688667 0.343333557601407 0.482944432321779 0.553101144801091 0.308803834549361 0.351484575559133 0.748390270753945 0.557094664095037 0.470173857238028 0.348907635281885 0.999540612669647 0.99886019184774 0.999100052442978 0.000459387330353327 0.00113980815225957 0.000899947557022002 2810
5381 179825 1 0.05 0.25 1e-04 0.3 60 "LAT" 0.259458805791451 0.563212579946708 0.159215935428711 0.345412292535474 0.498691563628232 0.56053833308779 0.306181871702253 0.343798145506935 0.758150369419683 0.561422567131263 0.465397807130964 0.344376424918598 0.999824907254222 0.999807986596658 0.999813749658102 0.000175092745778018 0.000192013403342282 0.000186250341898478 3601
5382 64451 2 0.05 0.25 1e-04 0.3 60 "LAT" 0.257681556003064 0.562245712274623 0.158827732107808 0.346381888335386 0.496650118613859 0.555350028539512 0.312276476452103 0.348756769597252 0.754331674616924 0.557666991789963 0.471104208559911 0.347970656345613 0.999586656520963 0.999689572318568 0.999654618502614 0.00041334347903691 0.000310427681431543 0.000345381497386038 3601
5383 833852 3 0.05 0.25 1e-04 0.3 60 "LAT" 0.257853099194174 0.563419158778595 0.158057506404336 0.345198857121542 0.498789030028988 0.559818163290779 0.307305522251389 0.344443218264279 0.756642129223162 0.561010464641914 0.465363028655725 0.344728594165119 0.999828209212722 0.999811596774652 0.999817229641184 0.00017179078727817 0.000188403225348434 0.000182770358815773 3601
5384 811784 4 0.05 0.25 1e-04 0.3 60 "LAT" 0.258721976387885 0.563728602486719 0.158372307555643 0.344911780592955 0.497843112160441 0.558739978955528 0.308124754589723 0.345442137013714 0.756565088548327 0.560407830933771 0.466497062145366 0.345289061477762 0.999759105942115 0.999735014426412 0.999743208973422 0.000240894057885171 0.000264985573588223 0.000256791026578213 3601
5385 1083455 5 0.05 0.25 1e-04 0.3 60 "LAT" 0.257726221781765 0.565101634180362 0.156740045392093 0.343475483635062 0.498768681636074 0.558966413495464 0.308341294263949 0.345125023158381 0.756494903417839 0.56101577113522 0.465081339656043 0.344592291107254 0.99979169688054 0.999815195430058 0.999807234424137 0.000208303119459761 0.000184804569941468 0.000192765575862831 3601
5386 329195 1 3 0.25 1e-04 0.3 60 "LAT" 0.25857544714207 0.565323803286657 0.157168410122019 0.343273393853389 0.488796747353186 0.552480784030656 0.314467045365875 0.352779693008052 0.747372194495255 0.556513851693053 0.471635455487894 0.349901540537327 0.999817940516003 0.999531190611976 0.999629842842843 0.000182059483997156 0.000468809388024058 0.000370157157156645 3601
5387 1243769 2 3 0.25 1e-04 0.3 60 "LAT" 0.262532276635661 0.565615180282351 0.159292899866336 0.342985494233884 0.48508014006488 0.552299981390071 0.311924068758353 0.35267811774472 0.747612416700541 0.556573812243777 0.471216968624689 0.349671231732113 0.999824783511257 0.999832995943344 0.99983012924276 0.000175216488743369 0.00016700405665572 0.000169870757239699 3601
5388 1193144 3 3 0.25 1e-04 0.3 60 "LAT" 0.258147062159561 0.559667183629853 0.16110843475721 0.348915904562929 0.487303907569921 0.55170457024842 0.314248291735397 0.35343104177864 0.745450969729482 0.554123768450203 0.475356726492607 0.352210892305981 0.999815105334506 0.999820388581522 0.99981856801876 0.000184894665493807 0.000179611418477703 0.00018143198123949 3601
5389 774127 4 3 0.25 1e-04 0.3 60 "LAT" 0.258042028108302 0.562912891809427 0.158603803555366 0.345703222499122 0.487050337935352 0.549285936666426 0.317399092145483 0.355608370239867 0.745092366043655 0.55361727038111 0.476002895700849 0.352560308887266 0.999823300038441 0.999422387126753 0.999560375439133 0.000176699961558672 0.00057761287324668 0.000439624560867109 3601
5390 369351 5 3 0.25 1e-04 0.3 60 "LAT" 0.258967073187795 0.565350828803758 0.157391232401205 0.343205307979357 0.487091765244442 0.549477742728943 0.31737252895634 0.355666673212582 0.746058838432238 0.554595153394394 0.474763761357545 0.351728412644113 0.99982839086961 0.999617144685248 0.999690017924756 0.000171609130390405 0.000382855314751889 0.000309982075244132 3601
5391 1142119 1 0.05 0.5 1e-04 0.3 60 "LAT" 0.260768023532974 0.563212769721443 0.160030779679155 0.345416331602189 0.497091459691028 0.559845504090677 0.306224923826435 0.34451239266706 0.757859483224002 0.560979770526373 0.46625570350559 0.344841663530131 0.999818057006219 0.999868176493152 0.999851014926923 0.000181942993781367 0.000131823506847693 0.000148985073076868 3601
5392 90147 2 0.05 0.5 1e-04 0.3 60 "LAT" 0.256633215421448 0.560420885170959 0.1595410438144 0.348252755237923 0.500402007764151 0.559647243466574 0.308455081263021 0.344628270529474 0.757035223185599 0.559889553977517 0.467996125077422 0.345875187832352 0.999809049624697 0.999853745823143 0.999838663652273 0.000190950375303062 0.000146254176856876 0.000161336347726527 3601
5393 922201 3 0.05 0.5 1e-04 0.3 60 "LAT" 0.261660138366808 0.562764069124282 0.160870102564932 0.345850149121631 0.495100728653811 0.558791097627755 0.306410830783661 0.345517843667411 0.756760867020619 0.560131608805535 0.467280933348593 0.345658492535635 0.999878537567129 0.999880460197566 0.999879798737287 0.000121462432870719 0.000119539802434274 0.000120201262712803 3601
```
