## Supplementary material for "Durable resistance or efficient disease control? Adult Plant Resistance (APR) at the heart of the dilemma": Raw data: myDesign.txt (part 3 of 5)

```
5394 747148 4 0.05 0.5 1e-04 0.3 60 "LAT" 0.259395345154771 0.565009087996491 0.157809145852122 0.343560026723617 0.497936230615792 0.559257361577687 0.307473251166098 0.345010662313822 0.757331575770563 0.56119745450297 0.46528239701822 0.344533263222033 0.999871230247381 0.999829763746783 0.999843891372033 0.000128769752619164 0.000170236253217241 0.000156108627967206 3601
5395 745357 5 0.05 0.5 1e-04 0.3 60 "LAT" 0.257514119651576 0.564740816670033 0.156876125680269 0.343839887449789 0.498637611415168 0.559261446288117 0.307876054118598 0.344804472668123 0.756151731066744 0.561085960255119 0.464752179798868 0.344506457250209 0.999884303168486 0.999877438991492 0.999879763796519 0.000115696831514416 0.000122561008508468 0.000120236203480645 3601
5396 945577 1 3 0.5 1e-04 0.3 60 "LAT" 0.261300915817914 0.561831107332747 0.161387158014354 0.346787995156922 0.485020091875544 0.550418543998486 0.31421824303113 0.354361436023032 0.746321007693458 0.554103139196493 0.475605401045485 0.352016425782669 0.999881186257133 0.999875816979327 0.999877685800033 0.000118813742867369 0.000124183020672666 0.000122314199967275 3601
5397 466632 2 3 0.5 1e-04 0.3 60 "LAT" 0.264143162888442 0.56548923721019 0.160306710379937 0.343084762229182 0.484359162108606 0.55220779293265 0.311041749697644 0.352520925652665 0.748502324997048 0.556576363188271 0.471348460077581 0.349497637238661 0.999882608777549 0.999850150270084 0.999861534201547 0.000117391222450577 0.000149849729915693 0.000138465798453092 3601
5398 1265779 3 3 0.5 1e-04 0.3 60 "LAT" 0.258436505749199 0.566073658203256 0.156517367607411 0.342458296690258 0.488187323688558 0.549151875175701 0.318165299120702 0.355828197589758 0.746623829437758 0.554644569616673 0.474682666728113 0.351554502660041 0.999862132029456 0.999850246991711 0.999854334145476 0.000137867970543978 0.000149753008288984 0.000145665854524037 3601
5399 1027293 4 3 0.5 1e-04 0.3 60 "LAT" 0.261043718883892 0.563319675818675 0.16011364015681 0.345271525868746 0.485444374476325 0.550689826831026 0.314670946667554 0.354419160247752 0.746488093360217 0.554717462197598 0.474784586824363 0.351608150034969 0.999886730681735 0.999864757524158 0.999872397420676 0.000113269318264932 0.000135242475841865 0.000127602579323541 3601
5400 344013 5 3 0.5 1e-04 0.3 60 "LAT" 0.257935116066125 0.561020429794262 0.159906627004201 0.347625234072773 0.487013176320209 0.546775024401384 0.320948622960201 0.35811605312991 0.744948292386334 0.55133748324324 0.480855249964402 0.354846359379885 0.99988289797512 0.999860274577954 0.999868058157652 0.000117102024880216 0.000139725422046106 0.000131941842348342 3601
5401 1300326 1 0.05 0 1e-04 0.4 60 "LAT" 0.259012323935228 0.565796302663168 0.156977343998926 0.342795874151659 0.497475798949637 0.560283564046744 0.30421880363113 0.342243299029093 0.756488122884865 0.56212062432001 0.461196147630056 0.342467978731132 0.973675434004552 0.974571516009131 0.974266862976717 0.0263245659954476 0.0254284839908694 0.0257331370232825 1248
5402 531895 2 0.05 0 1e-04 0.4 60 "LAT" 0.258796610193031 0.564578955091119 0.15777556027635 0.34402841057509 0.495969866697566 0.557742866658964 0.306706457029829 0.344548629401468 0.754766476890597 0.560044789331741 0.464482017306179 0.344394082170068 0.996737866527178 0.993676643064847 0.994718404868367 0.00326213347282168 0.00632335693515261 0.00528159513163277 2929
5403 254295 3 0.05 0 1e-04 0.4 60 "LAT" 0.259371977987575 0.565846719792175 0.157187069176738 0.342715800130466 0.496010456026809 0.55920360802555 0.304672212370507 0.343150505000845 0.755382434014384 0.561441940069061 0.461859281547246 0.343026796499435 0.999441179406935 0.999567329354556 0.999524331522645 0.000558820593064886 0.000432670645444203 0.000475668477354532 3601
5404 733886 4 0.05 0 1e-04 0.4 60 "LAT" 0.258816201926369 0.558895432498038 0.162104510698876 0.349724569366578 0.492452875150949 0.555476400167296 0.307923723306702 0.346876054745638 0.751269077077318 0.556608764339335 0.470028234005578 0.347893059187258 0.999493067091264 0.999562621027288 0.999538824922098 0.000506932908735578 0.000437378972712242 0.000461175077902127 3601
5405 574779 5 0.05 0 1e-04 0.4 60 "LAT" 0.262668598873342 0.566326478763667 0.158837764759655 0.342250481619029 0.493754863881052 0.559045507607174 0.303731561611369 0.343462804399633 0.756423462754394 0.561514598822337 0.462569326371024 0.343082062004949 0.997708675857273 0.998555388436959 0.998263505141382 0.00229132414272664 0.00144461156304084 0.00173649485861851 3601
5406 996755 1 3 0 1e-04 0.4 60 "LAT" 0.256788561384482 0.563777819969132 0.157231741191065 0.344840334718632 0.493529810251133 0.560612215120155 0.302928989835052 0.342164244789237 0.750318371635615 0.561420997553166 0.460160731026117 0.343350827450684 0.999504780326773 0.999461698477616 0.999476346592568 0.000495219673226581 0.00053830152238368 0.000523653407432101 3601
5407 140430 2 3 0 1e-04 0.4 60 "LAT" 0.257813856275367 0.564727782813514 0.157175873773389 0.343845684365795 0.490719891914825 0.554256184117119 0.31026297000765 0.348405784945655 0.748533748190192 0.557560436356168 0.467438843781039 0.347117077148447 0.998615909083635 0.998992320003277 0.998863690166748 0.0013840909163651 0.0010076799967232 0.00113630983325209 3417
5408 747125 3 3 0 1e-04 0.4 60 "LAT" 0.256029620280844 0.565741326061603 0.155289733931724 0.342801113641599 0.490328604251781 0.552287127663809 0.313305019565173 0.350625128165086 0.746358224532626 0.556533955869892 0.468594753496897 0.348286169727638 0.999699679308106 0.99968405603803 0.999689372045108 0.000300320691893665 0.000315943961970056 0.00031062795489237 3601
5409 168381 4 3 0 1e-04 0.4 60 "LAT" 0.262507348618707 0.560425512410758 0.16322809139808 0.348238886130483 0.481285737521466 0.549780518874549 0.311559605009054 0.353465500434431 0.743793086140173 0.553123722061911 0.474787696407133 0.352030322405337 0.999431676887712 0.999458110189229 0.999448849340812 0.000568323112288523 0.000541889810770686 0.000551150659187919 3601
5410 236562 5 3 0 1e-04 0.4 60 "LAT" 0.262061099414718 0.567057560171948 0.157884064409584 0.341520122551877 0.486394304574854 0.553987749405434 0.308544054731526 0.349181405339678 0.748455403989572 0.558232504935865 0.466428119141109 0.346810876052543 0.999537785414214 0.999611815585154 0.999586094526981 0.000462214585785612 0.000388184414845873 0.000413905473019074 3601
5411 180783 1 0.05 0.25 1e-04 0.4 60 "LAT" 0.260443309512539 0.561724027359196 0.160897440006294 0.346915140267111 0.493343857110755 0.555222462977218 0.308818594048154 0.347100732852273 0.753787166623295 0.557418673223369 0.469716034054448 0.347068063009278 0.999798854213832 0.999802057425103 0.999800958946419 0.000201145786168343 0.000197942574896824 0.000199041053580631 3601
5412 213831 2 0.05 0.25 1e-04 0.4 60 "LAT" 0.258850476579691 0.564892594936753 0.157579287576139 0.343694474326925 0.496533508202018 0.557368140355698 0.307767025666495 0.345061100414675 0.755383984781709 0.559903078666752 0.465346313242634 0.344616375414595 0.999794102831497 0.999814444262102 0.99980752586714 0.000205897168503242 0.00018555573789796 0.000192474132859672 3601
5413 80796 3 0.05 0.25 1e-04 0.4 60 "LAT" 0.260468063099793 0.56285615849645 0.160137951679698 0.345795626814427 0.494069933344081 0.557361522533923 0.306376054389008 0.345073690683413 0.754537996443874 0.559222011578929 0.466514006068706 0.345343999419464 0.999577664479943 0.999163532613767 0.999305464423452 0.000422335520057062 0.000836467386233103 0.000694535576548423 2340
5414 30650 4 0.05 0.25 1e-04 0.4 60 "LAT" 0.256878757277401 0.562518221137816 0.158141242180841 0.346058571724003 0.496187368710434 0.558360015283343 0.306061026144191 0.34394334778613 0.753066125987834 0.559742457565412 0.464202268325032 0.344689117643965 0.999804763202469 0.999803656026463 0.999804031033962 0.000195236797530861 0.000196343973537107 0.000195968966037667 3601
5415 697771 5 0.05 0.25 1e-04 0.4 60 "LAT" 0.255803218310616 0.565780686364462 0.155043410433832 0.34277979442646 0.499012599794125 0.558203596681884 0.308071868894744 0.344154942422938 0.75481581810474 0.56071889496168 0.463115279328575 0.343720746011241 0.999818060071375 0.999815408047623 0.999816300001271 0.000181939928625412 0.000184591952376717 0.000183699998729132 3601
5416 233782 1 3 0.25 1e-04 0.4 60 "LAT" 0.25773287568782 0.564501765542326 0.157197246908421 0.344102166066869 0.487585074685761 0.550605399898532 0.314303848807604 0.352487990431671 0.745317950373581 0.554996005998317 0.471501095716025 0.349985189740179 0.999773164299996 0.999393011134819 0.999523413014618 0.000226835700004169 0.000606988865180911 0.000476586985381546 3601
5417 109892 2 3 0.25 1e-04 0.4 60 "LAT" 0.259902352369495 0.563978958363706 0.158935430922796 0.344613196223022 0.484075219203689 0.549299750961534 0.31414552095809 0.35385037034103 0.743977571573184 0.55398214992268 0.473080951880886 0.351051487414359 0.999714594490427 0.999596401593584 0.999637357901645 0.000285405509572776 0.000403598406416327 0.000362642098354662 3601
5418 916496 3 3 0.25 1e-04 0.4 60 "LAT" 0.258561443825462 0.570077189259283 0.153662503037031 0.338421016035446 0.490107126367852 0.55436798927655 0.310085388128783 0.348638331308841 0.748668570193314 0.559409477048948 0.463747891165814 0.345467261234749 0.999768234951648 0.999806733213388 0.99979354679479 0.000231765048352386 0.000193266786612145 0.000206453205210201 3601
5419 833871 4 3 0.25 1e-04 0.4 60 "LAT" 0.260425247190393 0.559507811872069 0.162682355177513 0.349125730938858 0.486327754316272 0.553666739331813 0.308257937690593 0.348956485644439 0.746753001506665 0.555378972070062 0.470940292868106 0.349330247367066 0.999825014913086 0.999803175454956 0.999810737420952 0.000174985086913984 0.000196824545043777 0.000189262579047666 3601
5420 273228 5 3 0.25 1e-04 0.4 60 "LAT" 0.260649947040917 0.561165375864683 0.16149074742795 0.347497262754746 0.484896528835861 0.550761255916218 0.312302836920006 0.35248966022852 0.745546475876778 0.554064843454407 0.473793584347956 0.351070933178858 0.999823137952579 0.999510583950969 0.999619059418175 0.000176862047420626 0.000489416049030507 0.000380940581824704 3601
5421 120118 1 0.05 0.5 1e-04 0.4 60 "LAT" 0.257767487887053 0.566582262832499 0.155665362023127 0.342007401285818 0.498511833261499 0.560849384523306 0.304017437306545 0.341580387285059 0.756279321148552 0.562762727947847 0.459682799329672 0.341750711112273 0.999848638962819 0.999834157265416 0.99983905776828 0.000151361037181138 0.00016584273458418 0.000160942231719866 3601
5422 1075852 2 0.05 0.5 1e-04 0.4 60 "LAT" 0.256123722873087 0.562490124915191 0.15769914305729 0.346160180391255 0.49808810619324 0.557781109607613 0.308309402102383 0.344678521636439 0.754211829066328 0.559335308372305 0.466008545159673 0.345212915805806 0.999885050617988 0.999877958825644 0.99988035003516 0.000114949382011863 0.000122041174356334 0.000119649964839617 3601
5423 1135351 3 0.05 0.5 1e-04 0.4 60 "LAT" 0.259765296733318 0.564808504067462 0.158185341911634 0.343792002914624 0.496854535819482 0.560132020443761 0.303985613367823 0.34241149553375 0.7566198325528 0.561701728078559 0.462170955279457 0.342909486268658 0.999887037723307 0.999876785159947 0.999880280979944 0.000112962276693197 0.000123214840052631 0.0001197190200558 3601
5424 97918 4 0.05 0.5 1e-04 0.4 60 "LAT" 0.256824065065088 0.5680349620693 0.154041324173676 0.340479758767353 0.498419446431019 0.557362973302833 0.308884344104876 0.344989540638571 0.755243511496107 0.560922755097551 0.462925668278553 0.343498247337702 0.999882929877797 0.999880753913001 0.999881487934702 0.000117070122202796 0.000119246086999369 0.000118512065298292 3601
5425 608381 5 0.05 0.5 1e-04 0.4 60 "LAT" 0.266143201879574 0.566947456573467 0.160425521848493 0.341599050473544 0.489235749175263 0.559417525556709 0.300224940077363 0.34293093242916 0.755378951054837 0.562024550209737 0.460650461925856 0.342488068506796 0.999880336538671 0.999877650569252 0.999878589944097 0.000119663461328785 0.00012234943074808 0.000121410055903173 3601
5426 1272938 1 3 0.5 1e-04 0.4 60 "LAT" 0.257882342255211 0.560979601337349 0.159943907861856 0.347663037578098 0.493397459297375 0.557499315589709 0.306530348693015 0.344897553830745 0.751279801552585 0.558462543605356 0.466474256554871 0.346063887247277 0.999885368859127 0.999865436558512 0.99987223049777 0.000114631140873072 0.000134563441488388 0.000127769502229918 3601
5427 1082649 2 3 0.5 1e-04 0.4 60 "LAT" 0.258994035045972 0.563350879056528 0.158869539119967 0.345267069140141 0.485164407769727 0.549434288258873 0.314604817189083 0.353696125789912 0.744158442815699 0.553859170258328 0.47347435630905 0.351166017661964 0.999880028033822 0.999872050597928 0.999874804844308 0.000119971966178222 0.000127949402072078 0.000125195155691483 3601
5428 728800 3 3 0.5 1e-04 0.4 60 "LAT" 0.261888749238031 0.562142885471978 0.161488584264659 0.346471776807708 0.486113793900453 0.553819372639667 0.30832015318344 0.349221920356574 0.748002543138484 0.556400042948022 0.469808737448099 0.348583276358426 0.999819069219279 0.999876912582889 0.999856804206482 0.000180930780721081 0.000123087417111339 0.000143195793518386 3601
5429 383612 4 3 0.5 1e-04 0.4 60 "LAT" 0.260217867575189 0.561938105034457 0.160698685189698 0.346652946191172 0.489701010788429 0.555442121770505 0.30720999378324 0.346918306673741 0.749918878363617 0.557413097790658 0.467908678972938 0.347088628476641 0.999884452686461 0.999877282959321 0.999879752213387 0.000115547313538984 0.000122717040679424 0.000120247786613317 3601
5430 103269 5 3 0.5 1e-04 0.4 60 "LAT" 0.257812535633202 0.564347130678308 0.157393981288901 0.344289282751792 0.490226915272966 0.552998920519794 0.311696959127346 0.349597178054786 0.748039450906168 0.556571697526933 0.469090940416247 0.34808495447346 0.999869803286122 0.999876164346826 0.999873989811779 0.00013019671387807 0.000123835653174011 0.000126010188221481 3601
5431 153221 1 0.05 0 1e-04 0.5 60 "LAT" 0.260405437523805 0.567212694118294 0.15680684029273 0.341367788715323 0.495901321800966 0.559006599346882 0.303426711032241 0.341631988318478 0.756306759324772 0.561775558399374 0.460233551324972 0.341569376145801 0.999634453659319 0.999575735309223 0.999595764391358 0.000365546340681218 0.000424264690777134 0.000404235608641985 3601
5432 352436 2 0.05 0 1e-04 0.5 60 "LAT" 0.261978468464135 0.565984802692904 0.158638465379529 0.342628507142572 0.493036103277307 0.558888728558747 0.301635593628565 0.341624697426296 0.755014571741441 0.561302738296529 0.460274059008094 0.341997067582927 0.999556928147641 0.999556334760755 0.999556538752583 0.000443071852359297 0.00044366523924527 0.000443461247417116 3601
5433 1000839 3 0.05 0 1e-04 0.5 60 "LAT" 0.259925415370967 0.56903829055577 0.155147598769278 0.339511267790092 0.496446009154552 0.561108438939269 0.300661810872501 0.339453622125478 0.756371424525519 0.563783549499488 0.455809409641779 0.339497367709601 0.99923850889101 0.999074861864734 0.999130576701595 0.000761491108990479 0.000925138135265998 0.000869423298405328 3601
5434 449689 4 0.05 0 1e-04 0.5 60 "LAT" 0.260790818651935 0.566464139328549 0.157608533596803 0.342116383820165 0.492672354972294 0.559070534539618 0.301269303679036 0.341349326000155 0.75346317362423 0.561579539369037 0.458877837275839 0.341639684112055 0.99953849174115 0.999543067214255 0.999541498393187 0.00046150825884974 0.000456932785745322 0.000458501606812918 3601
5435 1235160 5 0.05 0 1e-04 0.5 60 "LAT" 0.259006756920576 0.564308412908817 0.158137091452571 0.34431040648298 0.494209364864396 0.557676440257181 0.304237191253084 0.342816993458243 0.753216121784972 0.559897386641937 0.462374282705655 0.343366693307907 0.996441385043624 0.998593165295876 0.99786010552831 0.00355861495637623 0.0014068347041238 0.00213989447169002 3601
5436 692859 1 3 0 1e-04 0.5 60 "LAT" 0.258220438419535 0.5656102981604 0.156692066966186 0.343035365126 0.491656986911737 0.55543626468093 0.306498905727789 0.344846335739614 0.749877425331271 0.558727584135903 0.463190972693974 0.344397085927838 0.996539884997196 0.996349722794856 0.996414535583128 0.00346011500280347 0.00365027720514427 0.00358546441687179 1002
5437 627704 2 3 0 1e-04 0.5 60 "LAT" 0.259220903994917 0.563441197714605 0.158927091270363 0.34518494899123 0.485307732277684 0.550568419435615 0.31129211885395 0.350721867590436 0.744528636272601 0.554610343842622 0.470219210124313 0.349211840748653 0.998837268257149 0.996573472454471 0.997354036489545 0.00116273174285123 0.00342652754552905 0.00264596351045548 1843
5438 402498 3 3 0 1e-04 0.5 60 "LAT" 0.256997368149569 0.562812293316124 0.158022584037437 0.345827420678277 0.490946879909808 0.557016253843361 0.304555353601139 0.343589114576263 0.747944248059378 0.558741707218526 0.462577937638576 0.344601723433586 0.999361914547929 0.9995844920921 0.999508718860971 0.000638085452071068 0.00041550790790033 0.000491281139029148 3601
5439 727543 4 3 0 1e-04 0.5 60 "LAT" 0.255090335795876 0.557353664429681 0.160959657503526 0.351330766756463 0.486028537356596 0.549867308126968 0.312957811075167 0.351391994240928 0.741118873152473 0.552082115953768 0.473917468578693 0.351724371305208 0.999581127977412 0.999520574316562 0.999541230266245 0.00041887202258765 0.000479425683437978 0.00045876973375463 3601
5440 209681 5 3 0 1e-04 0.5 60 "LAT" 0.259396648765288 0.566714814733635 0.15658301719634 0.341872687453803 0.488627456175317 0.554177041156383 0.307592018061288 0.346965050775785 0.748024104940605 0.558214552000868 0.464175035257628 0.345474032844505 0.846155007920027 0.945563224639305 0.911424655408492 0.153844992079973 0.0544367753606945 0.0885753445915076 1494
5441 774751 1 0.05 0.25 1e-04 0.5 60 "LAT" 0.255562891573577 0.565399647241302 0.155190531296845 0.343185438340988 0.496743448880511 0.555722562139646 0.308519357927463 0.344677870891773 0.752306340454088 0.558934914031459 0.463709889224308 0.344211376331891 0.999687429673118 0.999777498537444 0.999747205540624 0.000312570326882096 0.000222501462555957 0.00025279445937611 3601
5442 248001 2 0.05 0.25 1e-04 0.5 60 "LAT" 0.258546645758931 0.567398730363297 0.155538921549464 0.341174668046617 0.495754884275907 0.556769434311328 0.306406589195016 0.343691743281399 0.754301530034838 0.560339006639665 0.46194551074448 0.342866218289318 0.999822243144784 0.999798580990373 0.99980661083759 0.000177756855216105 0.000201419009626518 0.000193389162410342 3601
5443 514053 3 0.05 0.25 1e-04 0.5 60 "LAT" 0.256619997809247 0.564948086371859 0.156201428874492 0.343618784454285 0.496439362209006 0.55666304625007 0.306885811695716 0.343676741736046 0.753059360018253 0.55943409922099 0.463087240570209 0.343680695023724 0.999809136975913 0.999814309504003 0.999812563975585 0.000190863024087022 0.000185690495997189 0.000187436024415088 3601
5444 834364 4 0.05 0.25 1e-04 0.5 60 "LAT" 0.261367570977993 0.563039616300792 0.160504688766514 0.345605916331384 0.49161282794204 0.556250114347723 0.304478212750414 0.343987777375396 0.752980398920033 0.55854101883941 0.464982901516928 0.344588801648811 0.999508303673386 0.999651949382092 0.999602566090138 0.000491696326613883 0.000348050617908028 0.000397433909861754 3601
5445 137202 5 0.05 0.25 1e-04 0.5 60 "LAT" 0.257708998733683 0.567575978075158 0.154899617579558 0.340979260790488 0.496624485760901 0.558752199945735 0.30404022022744 0.34168199153729 0.754333484494584 0.561712197321963 0.458939837806998 0.341466427224737 0.999670000956501 0.99969591053455 0.999687144096745 0.000329999043498758 0.000304089465449998 0.000312855903255176 3601
5446 1202274 1 3 0.25 1e-04 0.5 60 "LAT" 0.256844194055864 0.564661041676912 0.156540914844359 0.343929116234517 0.487242952829666 0.549901604109309 0.313166167063257 0.351084177357768 0.74408714688553 0.554630785956991 0.469707081907616 0.348943234190696 0.99978250465216 0.99979819848168 0.999792837159898 0.000217495347839967 0.000201801518319968 0.000207162840101657 3601
5447 456870 2 3 0.25 1e-04 0.5 60 "LAT" 0.258523691384881 0.557759206249204 0.162808304443081 0.350949120770823 0.485127390410147 0.551961928930927 0.309291177756199 0.349364795630606 0.743651081795028 0.553590155248161 0.47209948219928 0.350297910569737 0.999735590677557 0.999679810373934 0.999699035902353 0.000264409322442718 0.000320189626066235 0.000300964097646608 3601
5448 1044410 3 3 0.25 1e-04 0.5 60 "LAT" 0.261330981020588 0.561353523426372 0.161896334123905 0.34729414277144 0.482460066628228 0.550715910404248 0.308897677584713 0.350190345335282 0.743791047648816 0.554073535774472 0.470794011708618 0.349527445844021 0.999838978849411 0.99979691090489 0.999811548563297 0.000161021150589354 0.000203089095110295 0.000188451436703081 3601
5449 763891 4 3 0.25 1e-04 0.5 60 "LAT" 0.256627051350783 0.560074633873246 0.159834185276886 0.348568026878106 0.486558465941138 0.5498459463927 0.313050797030542 0.351402534474999 0.743185517291921 0.553034332141713 0.472884982307428 0.35075017444315 0.99912766414177 0.99976494758555 0.999546943794929 0.000872335858229963 0.000235052414450345 0.000453056205071097 3601
5450 1755 5 3 0.25 1e-04 0.5 60 "LAT" 0.258455714451344 0.562539672757986 0.159129336369251 0.346017885422629 0.485171803646973 0.549443609301454 0.312960460870769 0.35198049574241 0.743627518098317 0.553569028854681 0.47208979724002 0.350310004465872 0.998527108065461 0.999820046202598 0.999374950649009 0.00147289193453941 0.000179953797402178 0.000625049350990636 3601
5451 708405 1 0.05 0.5 1e-04 0.5 60 "LAT" 0.257632004157597 0.565357754859792 0.15652514179928 0.343240403807971 0.496665316432407 0.557985447255427 0.305290181044517 0.342476327152819 0.754297320590004 0.56045885101676 0.461815322843797 0.342756102524079 0.999881153947598 0.999874646288207 0.999876848016907 0.000118846052401529 0.000125353711793245 0.000123151983093156 3601
5452 760455 2 0.05 0.5 1e-04 0.5 60 "LAT" 0.25806721966766 0.565716941657023 0.156508909981545 0.342862930445249 0.495426006511739 0.556474000766293 0.306694390710884 0.3439908552651 0.753493226179399 0.559581173820914 0.463203300692429 0.343630712241059 0.999883035390215 0.999876616611961 0.999878793601423 0.000116964609785368 0.000123383388038692 0.000121206398576573 3601
5453 69521 3 0.05 0.5 1e-04 0.5 60 "LAT" 0.259086589398609 0.562345990890828 0.159646695903834 0.346303915004047 0.494073693066926 0.557255929975242 0.304547243391462 0.343066191300883 0.753160282465535 0.558971608557518 0.464193939295296 0.344196196413922 0.99988816990365 0.999880516196758 0.999883124757228 0.000111830096349466 0.000119483803241732 0.000116875242771892 3601
5454 406943 4 0.05 0.5 1e-04 0.5 60 "LAT" 0.255959251263444 0.564769824473096 0.155916603208908 0.343798952614989 0.496736220069325 0.557957263251597 0.305582571300324 0.342585392250179 0.752695471332768 0.560215064642715 0.461499174509231 0.343032483700406 0.999877991125275 0.999879666304893 0.999879101936845 0.000122008874724845 0.000120333695107478 0.000120898063154716 3601
5455 547924 5 0.05 0.5 1e-04 0.5 60 "LAT" 0.258587588352456 0.568469968921687 0.154734726678883 0.340066954260666 0.496446558129772 0.557426713993553 0.305888369286625 0.34307731070917 0.755034146482228 0.561136428403841 0.460623095965508 0.342081658058676 0.999841889870909 0.999869656093578 0.99986024087472 0.000158110129090853 0.000130343906421864 0.000139759125280146 3601
5456 193052 1 3 0.5 1e-04 0.5 60 "LAT" 0.260857745070603 0.562192651285915 0.160856889894338 0.346415147070638 0.480339830886969 0.547666652852875 0.313114321819915 0.35403182669196 0.741197575957572 0.55236297549225 0.473971211714253 0.351746119482102 0.999777658778313 0.999879731881556 0.999844149518989 0.00022234122168697 0.000120268118443626 0.000155850481010933 3601
5457 480824 2 3 0.5 1e-04 0.5 60 "LAT" 0.255885654132939 0.561243057940663 0.158554233716349 0.347376958539117 0.486422533342662 0.547229739264014 0.317137988195364 0.354211767260779 0.742308187475601 0.551645063431617 0.475692221911713 0.35224568516399 0.999882221750215 0.99984120333683 0.999855204563979 0.000117778249784869 0.000158796663169836 0.000144795436020938 3601
5458 1263377 3 3 0.5 1e-04 0.5 60 "LAT" 0.258590295705243 0.561076496582711 0.160257457602283 0.347541619231325 0.486041735971844 0.550762620871909 0.311314801318653 0.350516338176453 0.744632031677087 0.554007960547756 0.471572258920936 0.349798462458776 0.999883266854815 0.999869635312119 0.999874325267823 0.000116733145185255 0.00013036468788106 0.000125674732177419 3601
5459 1109437 4 3 0.5 1e-04 0.5 60 "LAT" 0.254936519434857 0.557859320965729 0.160526375984807 0.350835485362371 0.486826498739797 0.549149474334971 0.314392124287516 0.352202739187113 0.741763018174653 0.5517457112179 0.474918500272323 0.352121009284697 0.999882571354212 0.999873143639629 0.999876354532336 0.00011742864578815 0.000126856360371059 0.00012364546766374 3601
5460 291659 5 3 0.5 1e-04 0.5 60 "LAT" 0.260222404448653 0.560494176362566 0.16177672035942 0.348097911163442 0.483526331027622 0.553166771333829 0.307102379107079 0.348627928671599 0.743748735476275 0.555364571371667 0.468879099466499 0.348809680917231 0.999623920033998 0.999873283880344 0.999786746312834 0.000376079966002268 0.000126716119655836 0.000213253687165499 3601
5461 189569 1 0.05 0 1e-04 0.6 60 "LAT" 0.262514974108754 0.563617196578654 0.160775900920354 0.345016793700784 0.489678375656494 0.557134923856571 0.300707287282937 0.341667560324661 0.752193349765248 0.559354396150644 0.461483188203291 0.342850870426531 0.947449123279064 0.948928457801232 0.948417791184633 0.0525508767209361 0.0510715421987682 0.0515822088153672 1720
5462 184260 2 0.05 0 1e-04 0.6 60 "LAT" 0.25777649419358 0.56330188717263 0.158148786510905 0.345311811159419 0.493435436871892 0.553539492438354 0.307762488513905 0.344756433795778 0.751211931065472 0.556822186653875 0.46591127502481 0.344970806468691 0.999500078497591 0.999578703572051 0.999552049121139 0.000499921502409083 0.000421296427949235 0.000447950878861372 3601
5463 1123556 3 0.05 0 1e-04 0.6 60 "LAT" 0.260246127507454 0.567926814857778 0.156192965817534 0.340693555540529 0.492254760821017 0.55697333412405 0.301755527928771 0.341006056257782 0.752500888328471 0.560692353048501 0.457948493746305 0.340918122493963 0.998680438548924 0.998183617621555 0.998353300560168 0.00131956145107556 0.00181638237844492 0.00164669943983236 768
5464 468776 4 0.05 0 1e-04 0.6 60 "LAT" 0.261453352559673 0.567338198886842 0.157338629479038 0.341201685810553 0.490769630039258 0.555164941728332 0.303779962807481 0.343148944184662 0.752222982598931 0.559314736999994 0.461118592286519 0.342500840529764 0.999582400417776 0.999556681983778 0.999565511589764 0.000417599582224388 0.00044331801622233 0.000434488410235542 3601
5465 1103519 5 0.05 0 1e-04 0.6 60 "LAT" 0.260843985706722 0.565873650722757 0.158070142384399 0.342723421574464 0.489901563191917 0.555680511333844 0.30216039007089 0.342205786347631 0.750745548898639 0.559150193527263 0.460230532455289 0.34241041699393 0.999264720131073 0.99887569528419 0.999009183528589 0.00073527986892714 0.00112430471581042 0.000990816471411091 3601
5466 777056 1 3 0 1e-04 0.6 60 "LAT" 0.256282845539825 0.558735808156698 0.160637108998651 0.349969816680487 0.48485569642918 0.547784329677714 0.313098489469319 0.351321685504934 0.741138541969005 0.551199005932977 0.47373559846797 0.351195681887723 0.999573445420539 0.99798635188082 0.998528731570926 0.000426554579460485 0.00201364811917981 0.00147126842907369 526
5467 667386 2 3 0 1e-04 0.6 60 "LAT" 0.257787634818119 0.562879924305659 0.158454746637132 0.345770895224937 0.485269263390387 0.550829030002736 0.30953294267675 0.348701739795534 0.743056898208506 0.554646761037991 0.467987689313882 0.348017490101665 0.997641564892561 0.998482098245598 0.998193798575078 0.00235843510743864 0.00151790175440205 0.00180620142492169 2936
5468 647126 3 3 0 1e-04 0.6 60 "LAT" 0.257249950760876 0.562737306067125 0.158257158659648 0.345918607404974 0.486878537707755 0.550510538714205 0.309945453244479 0.348262117850832 0.744128488468631 0.55438501537166 0.468202611904127 0.347757942107054 0.990786070238478 0.978276012948395 0.982548147628564 0.00921392976152177 0.021723987051605 0.0174518523714364 2569
5469 25457 4 3 0 1e-04 0.6 60 "LAT" 0.258765964296582 0.565230079923326 0.157296078931192 0.343347816350104 0.484389660084088 0.55141170418389 0.308153096320699 0.348234977015629 0.74315562438067 0.55584849623551 0.465449175251892 0.346871964969113 0.999649093097881 0.999667931614864 0.999661446734836 0.00035090690211895 0.000332068385135745 0.000338553265163963 3601
5470 58595 5 3 0 1e-04 0.6 60 "LAT" 0.259896043270819 0.558231421511673 0.163257874369514 0.350454681837154 0.482060380135932 0.551036465160137 0.306695660464113 0.348155451295601 0.741956423406751 0.553221623052974 0.469953534833627 0.349276828145271 0.999659814177437 0.999569173186813 0.9996005779356 0.000340185822562817 0.000430826813186742 0.000399422064400347 3601
5471 223230 1 0.05 0.25 1e-04 0.6 60 "LAT" 0.259490039520705 0.567165897973854 0.156271860995288 0.341409541816832 0.492998662617813 0.557771874866321 0.301235600265363 0.34036129107569 0.752488702138518 0.56094993119455 0.457507461260651 0.340742006320565 0.999757867598037 0.99971983930672 0.999732795539756 0.000242132401963303 0.000280160693279628 0.000267204460243935 3601
5472 971103 2 0.05 0.25 1e-04 0.6 60 "LAT" 0.261181089261021 0.564971148710674 0.158915142034746 0.343591019626784 0.489388652178249 0.555134346950901 0.302764536290179 0.342934643623819 0.75056974143927 0.55849256746135 0.461679678324925 0.343183266375797 0.999804085819596 0.999805067398115 0.999804729976903 0.000195914180403679 0.000194932601884868 0.00019527002309715 3601
5473 310380 3 0.05 0.25 1e-04 0.6 60 "LAT" 0.263629133623699 0.567288783277479 0.15871579637455 0.341272336311029 0.488991738127435 0.556884712954227 0.300147681273402 0.341338420097765 0.752620871751135 0.560452200102228 0.458863477647952 0.341347337637095 0.99980984018158 0.999782711908306 0.999792100589561 0.000190159818420262 0.000217288091693885 0.000207899410439088 3601
5474 282905 4 0.05 0.25 1e-04 0.6 60 "LAT" 0.259338063776261 0.56690153888966 0.156375497778542 0.341636076909863 0.492672380527845 0.558672378610592 0.299856617268324 0.339544549588073 0.752010444304106 0.561455901934191 0.456232115046866 0.340282569262341 0.999795899651336 0.999800649439783 0.999799030579679 0.000204100348663755 0.000199350560216797 0.00020096942032092 3601
5475 99206 5 0.05 0.25 1e-04 0.6 60 "LAT" 0.256151716423288 0.563959002906814 0.156589105457587 0.344604451415908 0.49460478295671 0.554907807625181 0.30624279746617 0.343131242470014 0.750756499379998 0.557937359016316 0.462831902923757 0.343651791618237 0.999659352350567 0.999700828230625 0.999686849119954 0.0003406476494326 0.000299171769374819 0.000313150880045763 3601
5476 989609 1 3 0.25 1e-04 0.6 60 "LAT" 0.257179464735953 0.563432879344484 0.157689479359256 0.345231037473442 0.487589604057753 0.54974821720346 0.310777007816812 0.348448757401556 0.744769068793706 0.554125704660051 0.468466487176068 0.347625570144962 0.999472868377595 0.999109735300839 0.999233496355949 0.000527131622405099 0.000890264699161349 0.000766503644051316 3601
5477 734324 2 3 0.25 1e-04 0.6 60 "LAT" 0.262157282206735 0.564526098777102 0.159875759703327 0.344041281035404 0.482099834771547 0.551393223760757 0.306201418995173 0.347916765871465 0.744257116978282 0.555674238178769 0.4660771786985 0.346857063274472 0.99982437229163 0.999789077871314 0.999801366613958 0.000175627708369919 0.000210922128686136 0.000198633386042142 3601
5478 449514 3 3 0.25 1e-04 0.6 60 "LAT" 0.259131867600558 0.563848478452544 0.158523376898214 0.344732678124348 0.485046175737398 0.552768131381162 0.305850675135267 0.3462643770383 0.744178043337955 0.556288573830077 0.464374052033481 0.346030340607928 0.999820095130341 0.999805094366959 0.999810257371639 0.000179904869659246 0.000194905633040684 0.000189742628360794 3601
5479 833969 4 3 0.25 1e-04 0.6 60 "LAT" 0.258490732471449 0.565470470329469 0.156939286009726 0.343091197014545 0.488478509065481 0.555034907500407 0.303272957691008 0.342896103691056 0.74696924153693 0.558403233356183 0.460212243700734 0.343151609469031 0.999804025652147 0.999822503255645 0.999816189353732 0.000195974347852993 0.000177496744354842 0.000183810646267951 3601
5480 604711 5 3 0.25 1e-04 0.6 60 "LAT" 0.254931542369398 0.553734066590208 0.163651592115344 0.354936355758057 0.486295384201109 0.551323905301636 0.308537029387352 0.347525062925615 0.741226926570507 0.551769958641126 0.472188621502695 0.350453495548836 0.99982848529997 0.999815661582913 0.999820025770249 0.000171514700029814 0.00018433841708679 0.000179974229751194 3601
5481 900471 1 0.05 0.5 1e-04 0.6 60 "LAT" 0.265679075687701 0.568845849262932 0.158765366352981 0.339699325561084 0.486841856984965 0.556162527938841 0.299881865817297 0.342034106711961 0.752520932672666 0.560540475570518 0.458647232170278 0.341253972424078 0.999880547560124 0.999882679626058 0.999881936171958 0.000119452439876454 0.000117320373942455 0.00011806382804213 3601
5482 451513 2 0.05 0.5 1e-04 0.6 60 "LAT" 0.261607274937829 0.568555484051619 0.156536840049834 0.339974163610015 0.491027232040995 0.556579175228058 0.301782812719694 0.341570566050935 0.752634506978824 0.560657602181811 0.458319652769528 0.341047591130046 0.999863104341568 0.999867968423471 0.999866298577671 0.000136895658431978 0.000132031576529271 0.000133701422329084 3601
5483 925804 3 0.05 0.5 1e-04 0.6 60 "LAT" 0.264048997790509 0.569026172148495 0.157612529733364 0.339527886882863 0.491011198114913 0.559308249802895 0.298109098643867 0.339264615030977 0.755060195905421 0.562647793062651 0.455721628377231 0.339374791366215 0.999883603470585 0.999876377652605 0.999878875588556 0.000116396529415431 0.000123622347394693 0.000121124411443957 3601
5484 499697 4 0.05 0.5 1e-04 0.6 60 "LAT" 0.264766180084445 0.56664934147521 0.159829807847124 0.341903928467024 0.487439495434288 0.556656899928479 0.299368826731703 0.341435949489327 0.752205675518733 0.56010696343769 0.459198634578827 0.341622705959571 0.999881362207842 0.999879010859469 0.999879828558325 0.000118637792157739 0.000120989140530601 0.000120171441674877 3601
5485 127691 5 0.05 0.5 1e-04 0.6 60 "LAT" 0.257867393873288 0.564775024532363 0.157043297968843 0.343780377450841 0.493011950592296 0.554748752416456 0.305461102458131 0.343251674271855 0.750879344465584 0.558122947973117 0.462504400426974 0.343456055089097 0.999881121496514 0.999860898518821 0.99986775794797 0.000118878503485542 0.000139101481179001 0.000132242052029696 3601
5486 1045746 1 3 0.5 1e-04 0.6 60 "LAT" 0.257650962964449 0.566604648858493 0.155576757776423 0.341949393664972 0.487590420654432 0.554533543898205 0.305436833169333 0.344866133397507 0.745241383618882 0.558338242919077 0.461013590945755 0.344191206892149 0.999884347385707 0.999838290402054 0.99985403294794 0.000115652614292854 0.00016170959794627 0.000145967052060516 3601
5487 978948 2 3 0.5 1e-04 0.6 60 "LAT" 0.258122043484836 0.566516084404685 0.155951241462957 0.342016932423411 0.485461942896303 0.551992362584996 0.307477994706234 0.347219286833458 0.743583986381138 0.55660886830901 0.46342923616919 0.345796684527725 0.999820662575938 0.999874949550514 0.999856329034106 0.000179337424061853 0.00012505044948592 0.000143670965893724 3601
5488 601495 3 3 0.5 1e-04 0.6 60 "LAT" 0.256349926375598 0.558372913811173 0.160973012790321 0.35027089275486 0.484991302047748 0.550292361048378 0.309415352323288 0.348680981432495 0.741341228423345 0.552756571044205 0.47038836511361 0.349537450677173 0.999887860085468 0.999877969043278 0.99988135073815 0.000112139914531898 0.000122030956722086 0.000118649261850311 3601
5489 969209 4 3 0.5 1e-04 0.6 60 "LAT" 0.255647681389339 0.561770799989424 0.15795397047866 0.346823878153102 0.484370362657029 0.548483011393541 0.312191881005607 0.350798435675874 0.740018044046369 0.552658186220895 0.470145851484268 0.349804211441482 0.999890180546269 0.999871603169178 0.999877945130201 0.000109819453731023 0.000128396830821541 0.000122054869798783 3601
5490 757116 5 3 0.5 1e-04 0.6 60 "LAT" 0.257944249048273 0.568337593640033 0.154589964380585 0.340177699827003 0.484984498311579 0.550351665935005 0.309604052604918 0.348729254568951 0.742928747359852 0.556128039923577 0.464194016985503 0.346171183698954 0.999878731519235 0.999863480919388 0.999868709111218 0.000121268480765483 0.000136519080611583 0.000131290888781629 3601
5491 512717 1 0.05 0 1e-04 0.7 60 "LAT" 0.259315327692305 0.569623326245612 0.15439893105874 0.338940673393942 0.491678885438858 0.556915625913937 0.299578414352184 0.338738639317069 0.750994213131163 0.561202761854036 0.453977345410924 0.338839664232077 0.999609754243536 0.999619497741598 0.999616183837455 0.000390245756464195 0.000380502258402189 0.000383816162544887 3601
5492 892147 2 0.05 0 1e-04 0.7 60 "LAT" 0.262900845717631 0.56861118358941 0.15727046995003 0.3399474973801 0.488782216092233 0.555676602855603 0.299450201913447 0.339985590678249 0.751683061809864 0.560098157298197 0.456720671863477 0.340003685001297 0.999587636610455 0.999603779034065 0.999598217573697 0.000412363389545122 0.000396220965934509 0.000401782426302723 3601
5493 941516 3 0.05 0 1e-04 0.7 60 "LAT" 0.259246240258402 0.567183451528737 0.156106808511588 0.341412269863897 0.49139489699795 0.553210858739036 0.304604393470378 0.342554027325674 0.750641137256353 0.557929884727511 0.460711201981966 0.342190995515085 0.999545514512825 0.999604417096281 0.99958438326908 0.000454485487174978 0.000395582903719453 0.000415616730920492 3601
5494 1091906 4 0.05 0 1e-04 0.7 60 "LAT" 0.261090921583673 0.566656009701272 0.157626459496333 0.341909178203274 0.488357749642916 0.554731683476987 0.300525435758257 0.34090226139423 0.749448671226589 0.558795292960094 0.45815189525459 0.341277430374218 0.998446025912243 0.997721370679925 0.997970069986765 0.00155397408775698 0.00227862932007529 0.00202993001323455 1251
5495 347930 5 0.05 0 1e-04 0.7 60 "LAT" 0.261584804621386 0.565897674371473 0.158474204153518 0.342702883207561 0.489563837366236 0.555919783868382 0.299975348380107 0.340197024935757 0.751148641987622 0.559314665558583 0.458449552533625 0.341094870561234 0.985631113015024 0.987639455115382 0.986949914418919 0.0143688869849755 0.012360544884618 0.0130500855810812 409
5496 1305829 1 3 0 1e-04 0.7 60 "LAT" 0.257755903103081 0.563381358966934 0.158096629852714 0.345250442291831 0.482855619910417 0.548251832091401 0.309943581773155 0.349300125437587 0.740611523013498 0.553111427033343 0.468040211625869 0.348248858645037 0.999696843341128 0.996174107035266 0.99738323458937 0.000303156658872103 0.00382589296473401 0.00261676541063036 1248
5497 290910 2 3 0 1e-04 0.7 60 "LAT" 0.259186688163 0.560935870586618 0.160828984038879 0.347667590495114 0.483633355333086 0.554635776133778 0.299992259807682 0.341776819421378 0.742820043496086 0.556487360857708 0.460821243846561 0.344147052916242 0.999659094325838 0.99893973163249 0.999187377722772 0.00034090567416247 0.00106026836750975 0.000812622277228304 3601
5498 182670 3 3 0 1e-04 0.7 60 "LAT" 0.259023647304844 0.565609205982569 0.157216965570582 0.342967222484505 0.480546623394433 0.547499608554398 0.308803771874705 0.349206255312272 0.739570270699276 0.553375055646913 0.466020737445287 0.347413795105199 0.999429179418373 0.999622271861484 0.999555662416216 0.000570820581627199 0.000377728138516123 0.00044433758378434 3601
5499 596881 4 3 0 1e-04 0.7 60 "LAT" 0.261856155125581 0.565695854036165 0.15879759720081 0.342914194459592 0.480851924127843 0.55200150946807 0.301750755189028 0.344135337372462 0.742708079253425 0.55645021445898 0.460548352389837 0.344016497963504 0.999631639627243 0.999643777739773 0.999639561681945 0.000368360372757349 0.000356222260227396 0.000360438318054756 3601
5500 543167 5 3 0 1e-04 0.7 60 "LAT" 0.258866218648223 0.563141036696106 0.158926203401836 0.345492217991119 0.483221871715285 0.55148634495138 0.304006923991887 0.344790320078106 0.742088090363508 0.555233027945998 0.462933127393724 0.34529902062747 0.999660144560924 0.992623487846481 0.995042664008829 0.000339855439075737 0.00737651215351858 0.00495733599117051 159
5501 996808 1 0.05 0.25 1e-04 0.7 60 "LAT" 0.258904324215295 0.56983890454999 0.153960991002399 0.33867668036451 0.49118139667207 0.558731102776043 0.296844114640539 0.336930323758357 0.750085720887365 0.562456760795909 0.450805105642938 0.33757765059918 0.999820502831575 0.999792955805326 0.999802324563451 0.000179497168425362 0.000207044194673959 0.000197675436549068 3601
5502 127865 2 0.05 0.25 1e-04 0.7 60 "LAT" 0.258497236524865 0.569877698066791 0.153674381696069 0.338688384771172 0.494779691260707 0.558492235463072 0.299313373377442 0.33754885081888 0.753276927785572 0.562319668121082 0.452987755073511 0.337959702167403 0.99979250404936 0.999803299182508 0.999799647967358 0.000207495950639468 0.000196700817492097 0.000200352032641943 3601
5503 773339 3 0.05 0.25 1e-04 0.7 60 "LAT" 0.259251389356478 0.569034002512765 0.154752254050977 0.339486447936898 0.490766114324293 0.554572289973134 0.302212808074004 0.341046874283986 0.750017503680771 0.559464425025503 0.456965062124981 0.340535948307915 0.999801728552122 0.999804259836875 0.99980339827037 0.000198271447878019 0.000195740163124681 0.000196601729630212 3601
5504 963007 4 0.05 0.25 1e-04 0.7 60 "LAT" 0.259979518798929 0.568233687680592 0.155784240871778 0.340304847398137 0.490723230950442 0.555885173584385 0.300605695257604 0.33996299829724 0.750702749749371 0.560060661826992 0.456389936129382 0.340115676336002 0.999653939547973 0.999677968939196 0.999669769750206 0.000346060452026815 0.000322031060803657 0.0003302302497941 3601
5505 425621 5 0.05 0.25 1e-04 0.7 60 "LAT" 0.259752496944216 0.56716327317671 0.156460908221546 0.341426114688687 0.491129716339567 0.555259441170967 0.301399372484435 0.340325077327004 0.750882213283783 0.559299180013775 0.457860280705981 0.340720670926538 0.999825850739476 0.999818553080845 0.999821039779386 0.000174149260523467 0.000181446919154785 0.000178960220613778 3601
5506 1188931 1 3 0.25 1e-04 0.7 60 "LAT" 0.261727789284383 0.56718372990906 0.157604430665746 0.341391145814013 0.479097606017615 0.547679580329961 0.307657776833062 0.349115909065701 0.740825395301998 0.554078004935359 0.465262207498808 0.346799279617954 0.999816908173394 0.999787731638447 0.999797883584936 0.000183091826606364 0.000212268361553001 0.000202116415063485 3601
5507 922553 2 3 0.25 1e-04 0.7 60 "LAT" 0.259642186963594 0.563176803266957 0.159321140142945 0.34543636171256 0.481774727354446 0.547838247948087 0.309405286154255 0.349256555303057 0.74141691431804 0.552770858480609 0.4687264262972 0.348299920037248 0.999343176245234 0.999527127913694 0.999463627216093 0.000656823754765681 0.000472872086305554 0.000536372783906786 3601
5508 579698 3 3 0.25 1e-04 0.7 60 "LAT" 0.258051872560451 0.563024418182448 0.158497470574476 0.345591949335103 0.485545942903561 0.553998167327204 0.30180868168758 0.342327933890334 0.743597815464012 0.556833193540863 0.460306152262057 0.343710671903589 0.999811478858916 0.999783195051915 0.999792873472684 0.00018852114108358 0.000216804948084539 0.000207126527316136 3601
5509 874616 4 3 0.25 1e-04 0.7 60 "LAT" 0.256815496663862 0.559504563323779 0.16035784677923 0.349150890133085 0.483169564610704 0.5487827291273 0.308761775932639 0.348183562019783 0.739985061274567 0.552127732064251 0.469119622711869 0.348858801413222 0.999779017259593 0.999728916455313 0.999746065668919 0.00022098274040658 0.00027108354468733 0.000253934331080686 3601
5510 346378 5 3 0.25 1e-04 0.7 60 "LAT" 0.26101843049214 0.560522176570203 0.162180681017472 0.348075247996323 0.48080371068121 0.550634338583966 0.303241798282214 0.345235078419472 0.74182214117335 0.553776949786702 0.465422479299686 0.346517079838196 0.99981301372563 0.99973990472572 0.999765255479933 0.000186986274369618 0.000260095274279654 0.000234744520066957 3601
5511 671370 1 0.05 0.5 1e-04 0.7 60 "LAT" 0.25765505782284 0.570026346600289 0.153085299431259 0.338527553079605 0.494259196363895 0.555502395532131 0.303089239728613 0.340144271453602 0.751914254186735 0.560366368696099 0.456174539159872 0.339623540079217 0.999877568977599 0.999876371290753 0.999876775381188 0.000122431022400976 0.000123628709246891 0.000123224618811501 3601
5512 541155 2 0.05 0.5 1e-04 0.7 60 "LAT" 0.25885970581542 0.567990686207948 0.155273962532651 0.340567335892631 0.492427543163602 0.555719753571691 0.301696545639931 0.340001569350331 0.751287248979022 0.559855207079955 0.456970508172582 0.340221360339938 0.999882256802319 0.999881195182463 0.999881555518024 0.000117743197680583 0.000118804817537488 0.00011844448197562 3601
5513 1117593 3 0.05 0.5 1e-04 0.7 60 "LAT" 0.262020213009819 0.568910604651352 0.156472762183351 0.339639792357174 0.489379635830613 0.556066817114275 0.299220868272572 0.339632257163977 0.751399848840433 0.560444634993222 0.455693630455924 0.339667490655406 0.999821446297317 0.99986220275407 0.999848201989863 0.000178553702683086 0.000137797245929798 0.00015179801013726 3601
5514 1307005 4 0.05 0.5 1e-04 0.7 60 "LAT" 0.256519978522961 0.565956620881862 0.155377203792749 0.34261178505986 0.49328119763976 0.555344078431642 0.302714015917279 0.340256055516766 0.749801176162721 0.558888556070847 0.458091219710028 0.341089202909392 0.999777597116849 0.999868982844286 0.999838182010155 0.000222402883151442 0.000131017155713983 0.000161817989844639 3601
5515 213447 5 0.05 0.5 1e-04 0.7 60 "LAT" 0.257221662209031 0.567499193744104 0.154671715247891 0.341056566384406 0.493521560093395 0.555089531848253 0.303106875007425 0.340522076540305 0.750743222302426 0.559261390379441 0.457778590255316 0.340717481225503 0.999858179114794 0.999860102021096 0.999859453123055 0.00014182088520554 0.000139897978904167 0.000140546876945228 3601
5516 1051769 1 3 0.5 1e-04 0.7 60 "LAT" 0.263041881675447 0.566690064023657 0.158815626250154 0.341891858911036 0.479329167044367 0.548869935062405 0.305775159680726 0.347720794694644 0.742371048719814 0.55473503796525 0.464590785930879 0.346024391910659 0.999884324049937 0.999844701809315 0.999858530032553 0.000115675950063322 0.000155298190684585 0.000141469967446768 3601
5517 930728 2 3 0.5 1e-04 0.7 60 "LAT" 0.258040078696561 0.563676661624818 0.157992360406267 0.344959778554892 0.485699676219798 0.552870818422237 0.304094406721256 0.343876477732742 0.743739754916359 0.556266625097237 0.462086767127523 0.344559860584045 0.999884048762896 0.999866560514019 0.999872543924315 0.000115951237104096 0.000133439485981328 0.000127456075684862 3601
5518 1150905 3 3 0.5 1e-04 0.7 60 "LAT" 0.265446091494281 0.569928774691284 0.157801372403551 0.338618180773535 0.475327765932252 0.545282319492381 0.308737408669261 0.35146551996042 0.740773857426533 0.553554384895606 0.466538781072813 0.347315990288656 0.99988094864895 0.99978513305188 0.999818921293422 0.000119051351050087 0.000214866948120401 0.000181078706577771 3601
5519 560762 4 3 0.5 1e-04 0.7 60 "LAT" 0.25930966023974 0.55995953605333 0.161585091140208 0.348669067851458 0.4824551502957 0.552813316265297 0.302116521511646 0.343816269676344 0.74176481053544 0.55499968476099 0.463701612651854 0.345792688480729 0.999881326625849 0.999871541061334 0.999874916293344 0.000118673374151343 0.000128458938665635 0.000125083706655984 3601
5520 1207467 5 3 0.5 1e-04 0.7 60 "LAT" 0.256434387689524 0.563256963007039 0.157394969899583 0.345326729489485 0.484027296088028 0.548467452854167 0.308961385522665 0.347863736716924 0.740461683777552 0.553189515471643 0.466356355422248 0.34731967378511 0.999618857405447 0.999876038633638 0.999788305340703 0.000381142594552687 0.000123961366362213 0.0002116946592974 3601
5521 703695 1 0.05 0 1e-04 0.8 60 "LAT" 0.260987248873475 0.566300584981547 0.157882197981251 0.342336300552138 0.487215476111805 0.553574534969455 0.298958808999839 0.339121248162916 0.748202724985281 0.557908450133694 0.456841006981091 0.34026080821234 0.99957172411659 0.999569013474483 0.999569941982551 0.000428275883409835 0.000430986525516939 0.000430058017448768 3601
5522 75457 2 0.05 0 1e-04 0.8 60 "LAT" 0.261693028475947 0.568048808577956 0.156950685796597 0.340530941708971 0.486813376729265 0.554294068088122 0.297670546639872 0.338473746417185 0.748506405205212 0.558993967943341 0.454621232436469 0.339210293697599 0.999594265484322 0.999610245452812 0.999604758884322 0.000405734515678534 0.000389754547187864 0.000395241115678076 3601
5523 429107 3 0.05 0 1e-04 0.8 60 "LAT" 0.260798764126824 0.569292550569539 0.155535595778028 0.33923711119221 0.485275757442115 0.552387181501408 0.299476753801093 0.340091227252118 0.746074521568939 0.558138791722958 0.455012349579121 0.339834292418872 0.997700814442722 0.997877556908283 0.997816937619151 0.00229918555727792 0.00212244309171657 0.00218306238084911 3601
5524 433609 4 0.05 0 1e-04 0.8 60 "LAT" 0.258204152523373 0.57068461960581 0.152931882708021 0.337833320282486 0.491953708921945 0.557683335807674 0.296511870304891 0.335583390812289 0.750157861445318 0.562062352964274 0.449443753012912 0.336369279229507 0.99953703748967 0.999545201864705 0.999542440484014 0.000462962510330416 0.000454798135295234 0.000457559515986377 3601
5525 1061781 5 0.05 0 1e-04 0.8 60 "LAT" 0.258049504697046 0.565314669975916 0.156781698568464 0.343262216880951 0.490700123470415 0.554527745952724 0.30010282686646 0.338620717786308 0.748749628167461 0.558160141431402 0.456884525434924 0.340234008131351 0.998002398141278 0.996829361583105 0.997226662002825 0.00199760185872165 0.00317063841689459 0.0027733379971749 3169
5526 39321 1 3 0 1e-04 0.8 60 "LAT" 0.258911502335527 0.563151118531393 0.158920267986206 0.345480864935939 0.477838567131652 0.545986386266388 0.306921410099937 0.348104959138623 0.736750069467179 0.551577844643506 0.465841678086143 0.34753830553665 0.999645903507546 0.999587445016634 0.999607628099956 0.000354096492453809 0.000412554983366302 0.000392371900044276 3601
5527 110351 2 3 0 1e-04 0.8 60 "LAT" 0.259661189740586 0.556461711376754 0.164574637842207 0.352229745862025 0.476584827638663 0.548721562425738 0.303066704888785 0.346016257765754 0.736246017379249 0.551051692765605 0.467641342730992 0.348582303134867 0.997366200052452 0.99853897601675 0.998131701100832 0.00263379994754817 0.00146102398325004 0.00186829889916784 2927
5528 344693 3 3 0 1e-04 0.8 60 "LAT" 0.257630226171124 0.56337394869266 0.157968874931313 0.345237876376145 0.480224350077131 0.546057617442368 0.308306477000618 0.348175256817966 0.737854576248255 0.551639871306613 0.46627535193193 0.347531060067845 0.999469981729556 0.999094537145989 0.999223339392001 0.000530018270443956 0.000905462854010638 0.000776660607999413 3601
5529 314724 4 3 0 1e-04 0.8 60 "LAT" 0.259071049380195 0.55984436473535 0.161565796490926 0.348822794402457 0.476924480811651 0.545682166424997 0.307724115356757 0.349164346268952 0.735995530191846 0.550173680878692 0.469289911847683 0.349484350516378 0.999669929337788 0.999356091551155 0.999464758982228 0.000330070662212378 0.000643908448845312 0.000535241017771545 3601
5530 591450 5 3 0 1e-04 0.8 60 "LAT" 0.259291996727364 0.564189768515816 0.158424313272388 0.344438279162879 0.47893381774257 0.550580412108769 0.301691604788188 0.343957234905478 0.738225814469934 0.554973001989419 0.460115918060576 0.344453069010408 0.904883108646245 0.997770224836287 0.965680110375349 0.0951168913537554 0.00222977516371296 0.0343198896246515 3601
5531 189119 1 0.05 0.25 1e-04 0.8 60 "LAT" 0.261367517787566 0.568028697032384 0.156770569900155 0.340561382194159 0.487633674375703 0.554195093075497 0.29826999758235 0.338509549923059 0.749001192163269 0.558914567168645 0.455040567482505 0.339240253689525 0.999803990282592 0.999801172718268 0.9998021381529 0.000196009717407713 0.000198827281732282 0.000197861847100382 3601
5532 1195642 2 0.05 0.25 1e-04 0.8 60 "LAT" 0.259737982376297 0.571765306275807 0.153036989778001 0.336758665152807 0.490920582114853 0.557862278054635 0.295516729229003 0.335446202827708 0.75065856449115 0.562571074541003 0.448553719007004 0.335914826081753 0.99983260847775 0.999818836483707 0.999823518987635 0.00016739152224968 0.000181163516293057 0.00017648101236468 3601
5533 246834 3 0.05 0.25 1e-04 0.8 60 "LAT" 0.260973757141938 0.571311192970159 0.15414982610391 0.337166772326586 0.488098659576641 0.557408787489456 0.294407377683132 0.335626760000553 0.749072416718579 0.562141132238451 0.448557203787042 0.336183946273331 0.999641962794401 0.99938908464629 0.999475637017457 0.000358037205598814 0.00061091535371028 0.000524362982542777 3601
5534 1242734 4 0.05 0.25 1e-04 0.8 60 "LAT" 0.261235018849232 0.565412047790391 0.158643419173188 0.343189937770017 0.485834387322328 0.550874999809473 0.301834252812788 0.341816835667508 0.74706940617156 0.555823510120921 0.460477671985977 0.34233193705658 0.999726374850921 0.999654283376719 0.999679031015558 0.000273625149078588 0.000345716623281328 0.000320968984441656 3601
5535 582119 5 0.05 0.25 1e-04 0.8 60 "LAT" 0.265754399826056 0.571528802159444 0.156764968089613 0.336982097239058 0.483310538065701 0.556258056048141 0.29268257487783 0.336351150438573 0.749064937891757 0.56155681199906 0.449447542967442 0.336590661111346 0.999805355670177 0.999799190331598 0.999801338076561 0.000194644329822584 0.000200809668401567 0.0001986619234393 3601
5536 189385 1 3 0.25 1e-04 0.8 60 "LAT" 0.259877460027268 0.563541975650986 0.159239665065728 0.345089497131581 0.479187619221717 0.548322611205935 0.304691895191901 0.345911365466168 0.739065079248985 0.55322777610788 0.463931560257629 0.345990769004196 0.99983128400874 0.999799277396563 0.999810339730825 0.000168715991260203 0.000200722603436946 0.000189660269175279 3601
5537 34138 2 3 0.25 1e-04 0.8 60 "LAT" 0.259513778149464 0.565380972398066 0.157585463825883 0.343224399852542 0.479065127119355 0.546172111326055 0.307803765456641 0.348125286516126 0.738578905268818 0.552436453090567 0.465389229282525 0.346789074285077 0.999831060139753 0.999030379732189 0.9993067371062 0.000168939860247484 0.000969620267811058 0.000693262893800268 3601
5538 1136320 3 3 0.25 1e-04 0.8 60 "LAT" 0.260354773011572 0.561717183445386 0.160937126812151 0.34695280095432 0.479116743782448 0.550550787735037 0.300775738252494 0.343160528313913 0.73947151679402 0.554114782383704 0.461712865064646 0.344797156646045 0.999797865806763 0.999799154117021 0.99979870819431 0.000202134193236961 0.000200845882978499 0.000201291805689794 3601
5539 769626 4 3 0.25 1e-04 0.8 60 "LAT" 0.256419702499462 0.56471705079095 0.156257560855465 0.343894423725423 0.483292208269039 0.549682385316488 0.304600649533787 0.343881432372879 0.739711910768501 0.554456768931983 0.460858210389252 0.344231895800313 0.999808620514671 0.999762806994495 0.999778405104167 0.000191379485328646 0.000237193005505237 0.000221594895833277 3601
5540 99762 5 3 0.25 1e-04 0.8 60 "LAT" 0.257020183685343 0.563261923061375 0.157681805955679 0.345318981958392 0.480929743057079 0.548258660095223 0.305071453877202 0.345273429350102 0.737949926742422 0.553054535025333 0.462753259832881 0.345629473521324 0.999823473152053 0.99979569691887 0.999805199019597 0.00017652684794656 0.000204303081129659 0.000194800980402686 3601
5541 836929 1 0.05 0.5 1e-04 0.8 60 "LAT" 0.259574309117511 0.566903159760775 0.156497863970176 0.341695585786317 0.489133057477029 0.554737229471129 0.298473043141931 0.338011124989798 0.74870736659454 0.558862937775933 0.454970907112107 0.339295174300005 0.999878494782576 0.999878978309707 0.99987881366483 0.00012150521742371 0.000121021690293169 0.000121186335169657 3601
5542 582440 2 0.05 0.5 1e-04 0.8 60 "LAT" 0.262503797609062 0.568877130001629 0.156838913995667 0.339649229830503 0.485384505955063 0.55400497933898 0.297476701300671 0.338992140161289 0.747888303564124 0.559105496282403 0.454315615296338 0.339245948156313 0.99987483493847 0.999856066928858 0.999862536877859 0.000125165061530294 0.000143933071142301 0.000137463122140992 3601
5543 466615 3 0.05 0.5 1e-04 0.8 60 "LAT" 0.261398665406806 0.568992404625042 0.156035799055375 0.339533111780262 0.487926416145316 0.556684647871442 0.295120410092974 0.336260469058052 0.749325081552122 0.560887806006272 0.451156209148349 0.337410955678935 0.999835306629568 0.999857677243922 0.999850009600118 0.000164693370431708 0.000142322756078356 0.000149990399882356 3601
5544 1278914 4 0.05 0.5 1e-04 0.8 60 "LAT" 0.258612642796584 0.565974040805963 0.156639401550171 0.342611487870561 0.487938099927283 0.551739199405894 0.301827991147256 0.34083016778469 0.746550742723866 0.556550062555464 0.458467392697427 0.34147069955778 0.99988201180941 0.999879672962966 0.999880468242916 0.000117988190589646 0.000120327037033857 0.000119531757083636 3601
5545 812793 5 0.05 0.5 1e-04 0.8 60 "LAT" 0.257703321236147 0.567131316174327 0.155210284111424 0.34138792031083 0.491209974013076 0.557928626420646 0.295454674091662 0.335138895809759 0.748913295249223 0.561013965387129 0.450664958203086 0.337307932524155 0.999847173094156 0.999871062886892 0.999862981553936 0.00015282690584428 0.000128937113108015 0.00013701844606412 3601
5546 864488 1 3 0.5 1e-04 0.8 60 "LAT" 0.261649283711527 0.565292819115926 0.159011194592479 0.343277391785126 0.477215095323542 0.546056144845804 0.306529026332782 0.348313998025891 0.738864379035069 0.55243387606643 0.465540220925261 0.346868160692473 0.999788813444442 0.999871695439542 0.999842857223256 0.00021118655555795 0.000128304560458133 0.000157142776744188 3601
5547 1162166 2 3 0.5 1e-04 0.8 60 "LAT" 0.258741695334193 0.565198181301169 0.157333041336329 0.343430069733381 0.484657730360139 0.553353534541454 0.298478620911987 0.339072575184436 0.743399425694331 0.55717600857239 0.455811662248316 0.340796332997143 0.99968409374028 0.999862279046831 0.99980139579063 0.000315906259719624 0.000137720953169271 0.00019860420937025 3601
5548 384890 3 3 0.5 1e-04 0.8 60 "LAT" 0.257558545673133 0.560154680327809 0.160327820530611 0.348470584926532 0.482409826064346 0.550820274919147 0.302434144360687 0.343060112635135 0.739968371737479 0.553683882962196 0.462761964891298 0.345277115097406 0.999886179992871 0.999872329372792 0.99987707086098 0.000113820007129239 0.000127670627208342 0.000122929139020261 3601
5549 1165158 4 3 0.5 1e-04 0.8 60 "LAT" 0.261024485831821 0.563679841796857 0.159838335553912 0.344898235101606 0.477501033971079 0.549512348858526 0.301896818287563 0.344635526210949 0.738525519802899 0.554094493075765 0.461735153841476 0.345079989025283 0.99988083739517 0.999824950520234 0.999844370369812 0.000119162604829879 0.000175049479766234 0.00015562963018806 3601
5550 1200680 5 3 0.5 1e-04 0.8 60 "LAT" 0.258373402473171 0.564385548849915 0.157629502367262 0.344196571048775 0.481496786213813 0.550424182397149 0.302828010128427 0.343721267514386 0.739870188686984 0.554932369494721 0.460457512495689 0.344181074332417 0.999882809235577 0.999876504635465 0.999878669106611 0.0001171907644233 0.000123495364535458 0.000121330893388559 3601
5551 365262 1 0.05 0 1e-04 0.9 60 "LAT" 0.259658732603103 0.569804867757347 0.154439887281536 0.338743603142918 0.486927890261154 0.552738045319457 0.297146233745425 0.336790623445337 0.746586622864257 0.558519550229365 0.451586121026962 0.337486280944685 0.999667764985121 0.99965280895639 0.999657897461358 0.0003322350148793 0.000347191043609872 0.00034210253864181 3601
5552 153509 2 0.05 0 1e-04 0.9 60 "LAT" 0.258962386158393 0.57148791236177 0.152796551593507 0.336999961749241 0.48782659050678 0.554502318850298 0.295429297288177 0.335252115741032 0.746788976665173 0.560241856027026 0.448225848881683 0.335875105021088 0.999106526542105 0.998496737051335 0.998703663083144 0.000893473457895001 0.00150326294866502 0.00129633691685626 1127
5553 949972 3 0.05 0 1e-04 0.9 60 "LAT" 0.25851381416479 0.570680590251323 0.153132383851949 0.337842776617671 0.487932179549049 0.55491994409391 0.294809046846925 0.334608412676669 0.746445993713839 0.560244544319975 0.447941430698874 0.335734483496063 0.999534713894756 0.999511398523193 0.999519299560702 0.000465286105243792 0.000488601476806465 0.000480700439297638 3601
5554 1157986 4 0.05 0 1e-04 0.9 60 "LAT" 0.258367437007677 0.569471268261954 0.153916088432478 0.339099579289993 0.486467122763243 0.551079499825678 0.298771688506561 0.338006084735344 0.74483455977092 0.557293393425204 0.452687776939039 0.338400121967914 0.999527343386551 0.999510227139094 0.999516030849542 0.000472656613448527 0.000489772860906292 0.000483969150458108 3601
5555 604244 5 0.05 0 1e-04 0.9 60 "LAT" 0.256970994331687 0.566864484468677 0.155016345584464 0.341692105846541 0.486600970665735 0.552199933515118 0.29778355648392 0.337187713881204 0.743571964997422 0.557125378982121 0.452799902068384 0.338765166945353 0.999625408127168 0.999614453308471 0.999618157215147 0.000374591872832301 0.000385546691528845 0.000381842784852482 3601
5556 794522 1 3 0 1e-04 0.9 60 "LAT" 0.261577613967463 0.565474630386813 0.15884094060834 0.343135518254456 0.474940802875802 0.548124608985553 0.300224017187261 0.343563888623683 0.736518416843266 0.553796962327031 0.4590649577956 0.343797791302771 0.999392615187142 0.985132006732476 0.990096540966678 0.00060738481285839 0.0148679932675244 0.00990345903332193 184
5557 1224582 2 3 0 1e-04 0.9 60 "LAT" 0.261053473155191 0.563460846534526 0.160010701572742 0.345189603167544 0.474547254111873 0.547415749547996 0.300375239375166 0.343839461730236 0.735600727267064 0.552691419595707 0.460385940947908 0.344636274294743 0.999306944325348 0.999575771159896 0.999482281842404 0.000693055674652153 0.000424228840104351 0.000517718157596522 3601
5558 118461 3 3 0 1e-04 0.9 60 "LAT" 0.262180009633526 0.558237851507141 0.164854416628058 0.350411242756916 0.470286360930037 0.546275479138177 0.298614811019349 0.344332208817484 0.732466370563563 0.550114999823563 0.463469227647407 0.346871611530012 0.999556270838947 0.999595608110483 0.999581808418686 0.000443729161052473 0.000404391889517094 0.000418191581314352 3601
5559 1245929 4 3 0 1e-04 0.9 60 "LAT" 0.257771538782311 0.568019386639816 0.154610768931614 0.340499410459843 0.477588647427427 0.545952023432979 0.304876606567121 0.345621359366136 0.735360186209737 0.553125053834412 0.459487375498735 0.344249414607963 0.999613467399876 0.998847397185137 0.999110354279421 0.000386532600123697 0.00115260281486302 0.000889645720578869 2210
5560 93721 5 3 0 1e-04 0.9 60 "LAT" 0.260677829945485 0.568257310094154 0.156215240689255 0.34034156705481 0.478536242567859 0.547553224569704 0.300719961459792 0.342167163224753 0.739214072513344 0.554405035951413 0.456935202149046 0.341799453961563 0.999416469710658 0.998120721182677 0.998567429688407 0.000583530289341742 0.00187927881732285 0.0014325703115929 3601
5561 996817 1 0.05 0.25 1e-04 0.9 60 "LAT" 0.263532715377211 0.570536260523502 0.156172872936036 0.337990230050113 0.482628792908298 0.551012050826653 0.29683652117336 0.338432011115712 0.746161508285509 0.55772182613939 0.453009394109396 0.338304887070934 0.999461363979827 0.999372672125265 0.999403305534718 0.000538636020172569 0.000627327874734616 0.000596694465282303 3601
5562 606897 2 0.05 0.25 1e-04 0.9 60 "LAT" 0.26222751331494 0.571349183826964 0.154853064425069 0.33717541681837 0.483991205873833 0.552740111219955 0.295581580406875 0.337030932622835 0.746218719188772 0.559099887622228 0.450434644831944 0.33711574929892 0.999811386518831 0.999796521989216 0.999801632675749 0.000188613481169385 0.0002034780107837 0.000198367324251437 3601
5563 298278 3 0.05 0.25 1e-04 0.9 60 "LAT" 0.258731221214711 0.570382220622266 0.15343494758265 0.338141532476957 0.488134399790898 0.553033668621012 0.297503992363022 0.336631450660639 0.746865621005609 0.558890094486268 0.450938939945673 0.337170534823105 0.999797306010356 0.999776924362115 0.999783832138001 0.000202693989643794 0.00022307563788474 0.0002161678619986 3601
5564 909706 4 0.05 0.25 1e-04 0.9 60 "LAT" 0.260194625496066 0.571620874392376 0.153409368454842 0.33691954666755 0.486870511231823 0.554923235045898 0.294047094918133 0.334666354223603 0.747065136727889 0.560592227260967 0.447456463372975 0.335463743736757 0.999764950079928 0.999563242919538 0.99963198345166 0.000235049920071868 0.000436757080462333 0.000368016548340118 3601
5565 535018 5 0.05 0.25 1e-04 0.9 60 "LAT" 0.260505449117504 0.571948010294013 0.153364255120763 0.336583875733408 0.487650295627092 0.555845208394704 0.293479097865546 0.334120137614001 0.748155744744596 0.561321371589245 0.446843352986309 0.334985069669455 0.999453795031038 0.99946365278402 0.999460292399826 0.000546204968961772 0.000536347215979868 0.000539707600174349 3601
5566 1311599 1 3 0.25 1e-04 0.9 60 "LAT" 0.261548112806503 0.563177926191093 0.160570203973645 0.345467301725293 0.47326800127855 0.548414974446239 0.298875109541544 0.34313423395153 0.734816114085053 0.553195360940125 0.459445313515189 0.344360124885627 0.999792070585836 0.999822257443297 0.999811722062873 0.000207929414164028 0.000177742556703345 0.000188277937126951 3601
5567 1209046 2 3 0.25 1e-04 0.9 60 "LAT" 0.259569035647177 0.564017426484546 0.158663033711846 0.344572183739869 0.475527073168547 0.547553425523612 0.301016376709745 0.343719839110551 0.735096108815724 0.552946173461255 0.459679410421591 0.344339167744205 0.999789654140039 0.999675108599593 0.999714742990467 0.000210345859960712 0.000324891400407162 0.000285257009533446 3601
5568 105808 3 3 0.25 1e-04 0.9 60 "LAT" 0.254993398650771 0.563906850192478 0.156019375302653 0.344680125729287 0.48167007684452 0.549551397084743 0.301219844228877 0.341208701297369 0.73666347549529 0.554107506464042 0.45723921953153 0.34272188406379 0.999769613713822 0.999171342331468 0.999374200922607 0.000230386286177543 0.000828657668531865 0.000625799077393437 3601
5569 826633 4 3 0.25 1e-04 0.9 60 "LAT" 0.255900125440823 0.559260003501437 0.16003457510169 0.349392351190365 0.480495318428565 0.550515806255497 0.298640883252483 0.339842663108779 0.736395443869388 0.553193735019309 0.458675458354174 0.343458212682167 0.999777598330592 0.99939392358624 0.999524599116299 0.000222401669407763 0.000606076413759631 0.000475400883700608 3601
5570 254479 5 3 0.25 1e-04 0.9 60 "LAT" 0.256329818290453 0.566817015646102 0.15464882442449 0.341747471507592 0.478603502122008 0.545878230841236 0.305016105151218 0.345067533641596 0.734933320412461 0.552672301078299 0.459664929575708 0.3442867823641 0.999822965832919 0.999280372931497 0.999465590984045 0.000177034167081266 0.000719627068502774 0.000534409015955382 3601
5571 569281 1 0.05 0.5 1e-04 0.9 60 "LAT" 0.261737540319573 0.567930633496978 0.157062446303511 0.340621170140516 0.484115426156982 0.552747860927148 0.295328905716391 0.336725726141155 0.745852966476555 0.557953143738806 0.452391352019902 0.338092330506646 0.999882794938597 0.999871409675881 0.999875319570401 0.000117205061402626 0.000128590324118697 0.000124680429599442 3601
5572 922405 2 0.05 0.5 1e-04 0.9 60 "LAT" 0.258456772220984 0.570549754774641 0.153169760466951 0.337979143344584 0.487594998016364 0.554529020329171 0.295398363261679 0.335265106045137 0.746051770237348 0.559916993105064 0.44856812372863 0.336237694776995 0.999737141993176 0.999866830325889 0.999822859538654 0.000262858006823595 0.000133169674110602 0.000177140461346287 3601
5573 400382 3 0.05 0.5 1e-04 0.9 60 "LAT" 0.260123637001042 0.571031359010476 0.153819869521446 0.337464727190728 0.486287325040325 0.554784612763882 0.294162714587026 0.334976828764095 0.746410962041366 0.560309255004127 0.447982584108472 0.335853567813439 0.999861062494115 0.999876416567346 0.999871179349034 0.000138937505884727 0.000123583432654351 0.000128820650966175 3601
5574 292061 4 0.05 0.5 1e-04 0.9 60 "LAT" 0.258897669272719 0.566620415791369 0.156314447997936 0.341975557682423 0.485375345322166 0.551189950157877 0.29766410204057 0.337620781634064 0.744273014594885 0.556431500465877 0.453978550038506 0.339132188949652 0.999871620078277 0.999853140694722 0.999859425635244 0.000128379921722814 0.000146859305278282 0.000140574364756029 3601
5575 1238700 5 0.05 0.5 1e-04 0.9 60 "LAT" 0.259682700099501 0.569385662049789 0.154770490552254 0.3391737622292 0.486551272701188 0.554210601975439 0.294913124118311 0.335436651321802 0.74623397280069 0.559370346222606 0.449683614670565 0.336739670393626 0.999879032052534 0.999879118302091 0.999879088925887 0.00012096794746598 0.000120881697909224 0.000120911074112691 3601
5576 500526 1 3 0.5 1e-04 0.9 60 "LAT" 0.263439446272494 0.564216055772928 0.160902422850206 0.34438248751735 0.472558137027823 0.546695848112613 0.299031975548464 0.343354668742052 0.735997583300317 0.552479454662031 0.45993439839867 0.344076458991646 0.9998368483764 0.999876654117251 0.999862711348155 0.000163151623600272 0.000123345882749085 0.000137288651844704 3601
5577 1082825 2 3 0.5 1e-04 0.9 60 "LAT" 0.263052100433594 0.565708745486166 0.159520884926346 0.342905180414247 0.474193537320955 0.549187585682203 0.297097308260816 0.341248287270726 0.737245637754548 0.554632724245069 0.456618193187162 0.342164622996751 0.999880501020514 0.999821055111258 0.9998418228124 0.000119498979486238 0.000178944888742373 0.00015817718759977 3601
5578 1037817 3 3 0.5 1e-04 0.9 60 "LAT" 0.259103562456978 0.561431073504305 0.160328662475195 0.347173982923405 0.474386986817996 0.545651474141011 0.30299345841172 0.345546353614139 0.733490549274974 0.550798141458321 0.463322120886915 0.346453843741238 0.999880496337064 0.999876857061945 0.999878116755192 0.000119503662936084 0.000123142938054985 0.000121883244808337 3601
5579 1153468 4 3 0.5 1e-04 0.9 60 "LAT" 0.254881743680892 0.556370166050876 0.161467858244782 0.352292353874476 0.48045025781173 0.549485942122349 0.300192876443511 0.34091362978914 0.735332001492622 0.551537269226351 0.461660734688292 0.345139104866187 0.99976108023298 0.999868325927589 0.999831883538509 0.000238919767020017 0.000131674072411052 0.000168116461490822 3601
5580 469540 5 3 0.5 1e-04 0.9 60 "LAT" 0.259131393463717 0.563366716715588 0.158938407632652 0.345219832570066 0.474963665715249 0.54522104464467 0.302737621903758 0.344832148620884 0.734095059178967 0.551120543220906 0.46167602953641 0.345342556991256 0.999844221903125 0.999849449453966 0.999847644173857 0.000155778096874589 0.000150550546033827 0.000152355826143361 3601
5581 1067378 1 0.05 0 1e-04 1 60 "LAT" 0.26265489325193 0.571092696433831 0.155259296945615 0.337430225839804 0.480987344762443 0.552341902853451 0.290978309092185 0.333558802696945 0.743642238014374 0.558784556315954 0.4462376060378 0.334923923930579 0.997777269770051 0.997321917042048 0.997478670406431 0.00222273022994899 0.00267808295795216 0.00252132959356919 2453
5582 195798 2 0.05 0 1e-04 1 60 "LAT" 0.258344635072846 0.574093263066347 0.150530453978951 0.334381649318325 0.486993596166252 0.554084213918591 0.292924906419593 0.33281143374942 0.745338231239098 0.560827026957278 0.443455360398544 0.333368944045207 0.986110761802266 0.986460736030648 0.986342422767628 0.0138892381977345 0.013539263969352 0.0136575772323718 3045
5583 322025 3 0.05 0 1e-04 1 60 "LAT" 0.258692261069365 0.572643836235831 0.151802855159374 0.335800002657848 0.483654838909579 0.55367011258646 0.290497558910129 0.331953539673575 0.742347099978945 0.560103895374384 0.442300414069503 0.333291868927301 0.999627954731281 0.999618190088438 0.999621505496762 0.000372045268719455 0.000381809911561736 0.000378494503238172 3601
5584 609701 4 0.05 0 1e-04 1 60 "LAT" 0.264064540767126 0.571414492725179 0.155864031343433 0.337133237064169 0.479377010020073 0.551685447764346 0.290867545494213 0.334266070321291 0.743441550787199 0.558506751563541 0.446731576837645 0.33528390001665 0.99959694466011 0.999669331491808 0.999644272963488 0.000403055339890442 0.000330668508192038 0.000355727036511964 3601
5585 1078484 5 0.05 0 1e-04 1 60 "LAT" 0.26412485351924 0.572578171165374 0.155015878084667 0.335905763658917 0.480476679573111 0.552778676841326 0.290470680073699 0.333679583259332 0.744601533092351 0.559604305509007 0.445486558158366 0.334483433140214 0.998317293558242 0.997388990118121 0.99771010340411 0.00168270644175786 0.00261100988187913 0.00228989659589005 643
5586 966541 1 3 0 1e-04 1 60 "LAT" 0.263200582472815 0.567967171806497 0.157937536486162 0.340585280406355 0.47093847421472 0.545040853158397 0.298961707400692 0.343077712860453 0.734139056687535 0.552745494512353 0.456899243886854 0.342510054846216 0.992711623893524 0.986896278666786 0.988930898240216 0.00728837610647605 0.0131037213332137 0.0110691017597843 280
5587 594643 2 3 0 1e-04 1 60 "LAT" 0.259011798448015 0.570031632018789 0.153885090020682 0.338492498101209 0.474643031677354 0.546717412963057 0.298531124520925 0.340901038007174 0.733654830125369 0.554421281053912 0.452416214541607 0.340380558783098 0.99867218864312 0.991301360706241 0.993839115468193 0.00132781135688023 0.00869863929375929 0.00616088453180685 103
5588 623672 3 3 0 1e-04 1 60 "LAT" 0.258798014073003 0.561500843853444 0.160112745425521 0.347176428552607 0.474130888858885 0.548791757263885 0.295923901267809 0.33958225308325 0.732928902931888 0.552772200696783 0.45603664669333 0.342679395630905 0.952881312994596 0.956296079528213 0.955117325077321 0.0471186870054041 0.043703920471787 0.0448826749226786 173
5589 531929 4 3 0 1e-04 1 60 "LAT" 0.259394410988274 0.567715058573729 0.155884828353554 0.340812135816198 0.472253767421794 0.546057319550399 0.297817225415605 0.341296000556163 0.731648178410067 0.553222489022673 0.453702053769158 0.341459124463389 0.999430521326073 0.998018700976536 0.998506872077295 0.00056947867392689 0.00198129902346408 0.00149312792270499 120
5590 133424 5 3 0 1e-04 1 60 "LAT" 0.256414178878848 0.566662805564168 0.154807188383552 0.341929026417766 0.476081427521911 0.545756855268165 0.300283734496296 0.341278388760401 0.732495606400759 0.552567726657912 0.455090922879849 0.341835224370661 0.999631845793129 0.99962039360481 0.999624301576305 0.000368154206870707 0.000379606395190292 0.000375698423694968 3601
5591 990831 1 0.05 0.25 1e-04 1 60 "LAT" 0.264992950171206 0.571348981268513 0.156456287747791 0.337154849235411 0.478100247513398 0.550185402117307 0.29184789455627 0.335340840163389 0.743093197684604 0.557511523036222 0.448304182304061 0.336002969094123 0.99982345234288 0.999795580301407 0.999805261279416 0.000176547657120502 0.000204419698593372 0.000194738720583542 3601
5592 911143 2 0.05 0.25 1e-04 1 60 "LAT" 0.264074408169065 0.573925549165554 0.154004288487972 0.334520543235636 0.479615785638233 0.552772671717082 0.289395971148964 0.333070290526552 0.743690193807299 0.560082474939701 0.443400259636936 0.333589702515408 0.999726726589662 0.999638970857038 0.999669335614432 0.00027327341033824 0.000361029142962209 0.000330664385567935 3601
5593 635913 3 0.05 0.25 1e-04 1 60 "LAT" 0.260763443426526 0.571213799444272 0.154086160746136 0.337325014318319 0.480485160606468 0.547840023926808 0.296333306543996 0.337203909513416 0.741248604032994 0.555790437793908 0.450419467290132 0.337285083636262 0.999735871850574 0.99945379869582 0.999550331886571 0.000264128149426478 0.000546201304179904 0.000449668113429445 3601
5594 938882 4 0.05 0.25 1e-04 1 60 "LAT" 0.261771675001999 0.572195500316737 0.153925693291849 0.336329959244361 0.480774676364062 0.551113668156965 0.291916636693024 0.334102357265741 0.74254635136606 0.558333761672438 0.445842329984873 0.33489346077301 0.999658442428543 0.999545059993928 0.999583974999471 0.00034155757145677 0.000454940006072017 0.000416025000529412 3601
5595 566191 5 0.05 0.25 1e-04 1 60 "LAT" 0.262655523392904 0.57227921894909 0.154370966906166 0.336212717578623 0.481382904388227 0.551566937296553 0.292384581465465 0.334441652927866 0.744038427781131 0.558654965011153 0.44675554837163 0.335092148156393 0.998844290538281 0.999033256060024 0.998968252944139 0.00115570946171926 0.000966743939975777 0.00103174705586127 3601
5596 93951 1 3 0.25 1e-04 1 60 "LAT" 0.258469113462697 0.564655318329106 0.157532302171987 0.343960007011766 0.475342883789294 0.547416820554879 0.297882212145475 0.340331672617034 0.733811997251991 0.553039056910383 0.455414514317461 0.341922279517399 0.999804173660579 0.999602628726256 0.999671934470632 0.000195826339421251 0.000397371273744188 0.000328065529367817 3601
5597 952878 2 3 0.25 1e-04 1 60 "LAT" 0.25665023646241 0.560583636665112 0.159450147498717 0.348067295147417 0.474117984615748 0.542929637941568 0.302382030542119 0.343512837035454 0.730768221078158 0.548643032177712 0.461832178040837 0.345438502700075 0.999831384802799 0.999815882154415 0.999821188544687 0.000168615197201118 0.000184117845585293 0.000178811455312473 3601
5598 706626 3 3 0.25 1e-04 1 60 "LAT" 0.259548238086232 0.567397128784891 0.156271198261056 0.341163856526347 0.47411407809221 0.548756049324054 0.295123106968421 0.338707324888226 0.733662316178442 0.554806170211377 0.451394305229477 0.339968439930736 0.999812544825195 0.999627663318047 0.999691493934056 0.000187455174805028 0.000372336681953309 0.000308506065944069 3601
5599 508267 4 3 0.25 1e-04 1 60 "LAT" 0.261474888875216 0.562667178521717 0.160888899808012 0.34593871862671 0.467615734651015 0.539446655954731 0.304402623597443 0.348071877636057 0.72909062352623 0.547271269116958 0.465291523405456 0.347621368496359 0.999816306457439 0.99976160303576 0.99978073198555 0.000183693542561343 0.000238396964239793 0.000219268014450099 3601
5600 115197 5 3 0.25 1e-04 1 60 "LAT" 0.258247832874879 0.56332331506135 0.158358893995218 0.345268051508083 0.473634720944666 0.542628232599171 0.303930295691804 0.345158312380533 0.731882553819545 0.549390068705685 0.462289189687022 0.345570885592001 0.999829056433984 0.999743882497747 0.999773202576545 0.000170943566016258 0.000256117502253113 0.000226797423454906 3601
5601 1177776 1 0.05 0.5 1e-04 1 60 "LAT" 0.260403260719696 0.574754975067954 0.151284269516399 0.333723261806178 0.484640617752592 0.554928123311404 0.289925304513817 0.331431233584215 0.745043878472288 0.561666469550994 0.441209574030216 0.332242511833272 0.999887180601065 0.999872373566216 0.99987741935594 0.00011281939893471 0.000127626433784317 0.000122580644060268 3601
5602 791520 2 0.05 0.5 1e-04 1 60 "LAT" 0.259653275852024 0.57263888634116 0.152355305014545 0.335840809814425 0.484330393776463 0.552924926081729 0.291976343264403 0.332805625686836 0.743983669628487 0.559612870172711 0.444331648278948 0.333868676336827 0.999871964325266 0.999858099161797 0.999862813618758 0.000128035674733886 0.000141900838202931 0.000137186381242004 3601
5603 149122 3 0.05 0.5 1e-04 1 60 "LAT" 0.261431118328851 0.571919291479728 0.153949368709576 0.336606193194283 0.482186548735674 0.550778449835844 0.293879578012322 0.335140837066348 0.743617667064525 0.557984007092211 0.447828946721898 0.335681816455255 0.99988406581356 0.999878448014632 0.999880372067587 0.000115934186439639 0.000121551985368275 0.000119627932412855 3601
5604 50414 4 0.05 0.5 1e-04 1 60 "LAT" 0.25870399305781 0.57060182443015 0.153270313896703 0.337908422277618 0.483604154809742 0.55175695558896 0.293290672277406 0.334133922921321 0.742308147867552 0.558142041764201 0.446560986174109 0.335454099149771 0.999882408381584 0.999876310298916 0.999878381318886 0.000117591618416034 0.000123689701083939 0.000121618681113634 3601
5605 461008 5 0.05 0.5 1e-04 1 60 "LAT" 0.257345239238743 0.575466536566851 0.14896005203178 0.332938273873311 0.486222343746691 0.553628247394046 0.291992693093841 0.331932997359405 0.743567582985434 0.560958648042583 0.440952745125621 0.332302598326559 0.999845574053584 0.999839983220989 0.9998418674232 0.000154425946416183 0.000160016779011226 0.000158132576799682 3601
5606 28732 1 3 0.5 1e-04 1 60 "LAT" 0.262436449924799 0.564839015242633 0.159834771545456 0.343736841200199 0.471229933673909 0.548842896448317 0.292532230768397 0.338013226439268 0.733666383598708 0.55410145153187 0.452367002313853 0.340379345482273 0.999881439431084 0.99984240499486 0.999856030338753 0.000118560568916189 0.000157595005140493 0.000143969661247248 3601
5607 576335 2 3 0.5 1e-04 1 60 "LAT" 0.260391286585372 0.558538962329093 0.163399097335299 0.350135276859902 0.472107756087826 0.54508197701581 0.298350464181179 0.341932413604759 0.732499042673198 0.54942805229944 0.461749561516478 0.34517462484767 0.999882969660632 0.999854603869907 0.999864446751618 0.000117030339368222 0.00014539613009252 0.000135553248381629 3601
5608 563743 3 3 0.5 1e-04 1 60 "LAT" 0.259508643010226 0.564937602080803 0.157966395139235 0.343700136216164 0.472771335161334 0.544220868389344 0.300707576574531 0.34326824710646 0.732279978171559 0.551035047283057 0.458673971713766 0.343783389124458 0.999845065981817 0.99985773027249 0.999853352615688 0.00015493401818279 0.000142269727510094 0.000146647384312518 3601
5609 832591 4 3 0.5 1e-04 1 60 "LAT" 0.259762097588322 0.566611495795154 0.15685318921977 0.341951100685696 0.470910131206904 0.544162396630813 0.298855678213566 0.342543446915275 0.730672228795226 0.551661103133982 0.455708867433336 0.342618458616919 0.999886456575242 0.999854029744897 0.999865263319972 0.000113543424758403 0.000145970255102888 0.000134736680027536 3601
5610 921383 5 3 0.5 1e-04 1 60 "LAT" 0.258265761894877 0.561635877448188 0.15969542737362 0.34703997947611 0.472389671484903 0.546506871766507 0.297780728499036 0.341364958041608 0.73065543337978 0.551408523107383 0.457476155872656 0.34370358477526 0.999884835439064 0.999848210493574 0.999860854632 0.000115164560935577 0.000151789506426249 0.000139145367999688 3601
5611 796756 1 0.05 0 1e-04 0 70 "LAT" 0.256719594763623 0.561314240141316 0.158940291514573 0.347342751883046 0.503218993329429 0.560764519844062 0.31252859380618 0.347883832712684 0.759938588093052 0.560926625858236 0.471468885320752 0.347724946112626 0.999465457767057 0.999396283030479 0.999419648584783 0.000534542232943235 0.000603716969521322 0.00058035141521699 3601
5612 893144 2 0.05 0 1e-04 0 70 "LAT" 0.260198575135014 0.56258158796286 0.160101753860641 0.346020299769481 0.499595055158656 0.560947422603515 0.309953408978794 0.347693647678509 0.75979363029367 0.561482628315077 0.470055162839435 0.347145473299694 0.997665152427071 0.99732711027929 0.997442847534849 0.00233484757292905 0.00267288972070979 0.00255715246515086 2679
5613 1083864 3 0.05 0 1e-04 0 70 "LAT" 0.260376563709628 0.559774709047655 0.16237679739798 0.348939431424724 0.499089364731543 0.559259350862266 0.312193929728246 0.349413930040361 0.759465928441171 0.559412880237783 0.474570727126227 0.349274723153837 0.999653294351376 0.999652716860994 0.999652914818649 0.000346705648624126 0.000347283139005964 0.000347085181350689 3601
5614 194253 4 0.05 0 1e-04 0 70 "LAT" 0.258823136230668 0.561553801848923 0.160040717531133 0.34707684614298 0.499552795392343 0.558384644812387 0.313652467963196 0.350286252138173 0.758375931623011 0.559441289618866 0.473693185494329 0.349216245235781 0.998202794708424 0.999134733669904 0.998816834008351 0.00179720529157605 0.000865266330095906 0.00118316599164887 3601
5615 276102 5 0.05 0 1e-04 0 70 "LAT" 0.257585675662194 0.560898374906979 0.159803840729356 0.347736407030815 0.500136473264801 0.55999021716803 0.3117937558909 0.348623532264642 0.757722148926995 0.56026854801239 0.471597596620256 0.348352718983712 0.87426345504061 0.882802711179922 0.879900381772554 0.12573654495939 0.117197288820078 0.120099618227446 293
5616 468898 1 3 0 1e-04 0 70 "LAT" 0.257325188111386 0.564232533190784 0.157182982959562 0.344336890693279 0.492618506759203 0.553438798753681 0.318923863655639 0.356058161282779 0.749943694870588 0.556795146935336 0.4761068466152 0.352406488255178 0.772394759751403 0.982846552832242 0.910701903060549 0.227605240248597 0.0171534471677579 0.0892980969394507 1611
5617 561332 2 3 0 1e-04 0 70 "LAT" 0.258224710425031 0.566375369596177 0.156145330691036 0.342277213523496 0.492085136788882 0.548160285588299 0.326028840257991 0.361207037549855 0.750309847213914 0.554031078614755 0.482174170949027 0.35511078726127 0.999563438291439 0.999274249861491 0.999373538700531 0.000436561708560669 0.00072575013850921 0.000626461299469127 3601
5618 734274 3 3 0 1e-04 0 70 "LAT" 0.263056415334334 0.561744655460752 0.162537493952392 0.346874809921886 0.486698149344525 0.551767259159319 0.317693635014752 0.357810777892672 0.749754564678859 0.554981315432271 0.480231128967143 0.354282306463631 0.999638245984323 0.999624614143803 0.999629393258102 0.000361754015676949 0.000375385856197264 0.000370606741897844 3601
5619 601645 4 3 0 1e-04 0 70 "LAT" 0.258460499143594 0.567375338960724 0.155482442593126 0.341104756025478 0.495166372089865 0.556406166633493 0.31524597753559 0.352554367816228 0.753626871233459 0.559926815738167 0.470728420128716 0.348879479374362 0.999676540364718 0.999597642546849 0.999624662826795 0.00032345963528224 0.000402357453151343 0.000375337173205009 3601
5620 1016141 5 3 0 1e-04 0 70 "LAT" 0.262340389501866 0.563815513400218 0.160552466168411 0.34483479009891 0.490023812999983 0.554636202272844 0.314627306953068 0.354156026856411 0.752364202501848 0.557555682561154 0.475179773121479 0.351195335418881 0.998744212438492 0.999112944193064 0.998984563706405 0.00125578756150753 0.000887055806936328 0.00101543629359479 3601
5621 451823 1 0.05 0.25 1e-04 0 70 "LAT" 0.257801313350697 0.565819470311437 0.15629415424437 0.34275068636069 0.502206697821244 0.561088636583139 0.311459419585774 0.347524524594149 0.760008011171941 0.562660895941831 0.467753573830143 0.34593813341439 0.999800808224727 0.999819102927477 0.999812901851021 0.000199191775273161 0.000180897072523097 0.000187098148979283 3601
5622 1299795 2 0.05 0.25 1e-04 0 70 "LAT" 0.257502388649368 0.562780737514039 0.15833930601691 0.345810980501797 0.501147499261078 0.558121826304835 0.315103070571242 0.350555848835542 0.758649887910446 0.559673896905409 0.473442376588151 0.348975079310414 0.999583349419254 0.999619681462359 0.999607358148107 0.000416650580745766 0.000380318537641235 0.000392641851892926 3601
5623 1142495 3 0.05 0.25 1e-04 0 70 "LAT" 0.258221518769123 0.563433715397533 0.1582734987318 0.345181632933104 0.50181739254479 0.561847653494717 0.310093471810678 0.346766615931624 0.760038911313913 0.562360481031278 0.468366970542478 0.346254507562181 0.999797937400108 0.999803240854329 0.999801439532342 0.000202062599891729 0.000196759145670553 0.000198560467658069 3601
5624 10387 4 0.05 0.25 1e-04 0 70 "LAT" 0.260878238983318 0.562842091862731 0.160356511571139 0.345804129680942 0.498626408546299 0.560040607568748 0.310651850729079 0.348579577305646 0.759504647529618 0.560971763387436 0.471008362300218 0.347657740150646 0.999820885334564 0.999803793595509 0.999809661402752 0.000179114665435976 0.000196206404490599 0.000190338597247588 3601
5625 430214 5 0.05 0.25 1e-04 0 70 "LAT" 0.256381884934528 0.562124051528271 0.158130165344465 0.346489059855806 0.50382928444024 0.560914962739116 0.312653248365182 0.347738665014895 0.760211169374768 0.56130645464929 0.470783413709648 0.347333807682817 0.999583322731244 0.999738033009478 0.999685865738947 0.000416677268756365 0.000261966990521895 0.000314134261052777 3601
5626 777582 1 3 0.25 1e-04 0 70 "LAT" 0.258470507072883 0.560078759620937 0.161044582825228 0.348568150612343 0.494335717910291 0.555011129372502 0.316183939225507 0.35365375343128 0.752806224983173 0.556541710679341 0.477228522050735 0.352120991116136 0.9997986460022 0.999799329410188 0.999799094979465 0.000201353997800239 0.000200670589812423 0.000200905020535446 3601
5627 861616 2 3 0.25 1e-04 0 70 "LAT" 0.258781867624197 0.560914198270379 0.160546850439444 0.347673469649652 0.494420626553344 0.554543969083496 0.316994027298544 0.354131523822418 0.753202494177541 0.556514349285239 0.477540877737988 0.352134567382902 0.999827427837166 0.999825397857058 0.999826094564571 0.000172572162834093 0.00017460214294215 0.000173905435429427 3601
5628 837163 3 3 0.25 1e-04 0 70 "LAT" 0.260736408977601 0.562399088857706 0.160659992182886 0.346203479336599 0.492647191302724 0.554894207529539 0.315375660325022 0.353760954692419 0.753383600280325 0.557282384258191 0.476035652507908 0.351357460231454 0.99982062817056 0.99980932483175 0.999813231744005 0.000179371829440417 0.000190675168249988 0.000186768255994997 3601
5629 545904 4 3 0.25 1e-04 0 70 "LAT" 0.259249659972834 0.563562671949465 0.158810829559523 0.345093518986021 0.491733016739709 0.554505033429131 0.316138897443253 0.354303207490001 0.750982676712542 0.557291982958948 0.474949727002776 0.351475829308155 0.999815870102445 0.999826705771841 0.999822970718991 0.000184129897555404 0.000173294228159378 0.000177029281008964 3601
5630 724627 5 3 0.25 1e-04 0 70 "LAT" 0.255505737398028 0.56117936897332 0.158428591951087 0.347441370825654 0.493565344171619 0.55304581965381 0.320207115087503 0.35635232256343 0.749071081569647 0.555503799810482 0.47863570703859 0.353647730455342 0.999809067124146 0.999826013007169 0.999820236603402 0.000190932875853725 0.000173986992831049 0.000179763396598163 3601
5631 149049 1 0.05 0.5 1e-04 0 70 "LAT" 0.259578262587107 0.56197057550801 0.160172146182481 0.346645607073689 0.501044149496191 0.56265452385506 0.308356995118638 0.345958525485024 0.760622412083298 0.56240431115031 0.46852914130112 0.346210113106461 0.999890241032094 0.999879691463275 0.999883292046786 0.000109758967906056 0.000120308536724657 0.000116707953214297 3601
5632 257237 2 0.05 0.5 1e-04 0 70 "LAT" 0.25441179447171 0.563083826814384 0.156240880548193 0.345508319935312 0.503860152968265 0.559272744379772 0.315019763421911 0.349343919801772 0.758271947439975 0.560519348858624 0.471260643970104 0.348089532997652 0.99987134084872 0.999794464255704 0.999820241773577 0.000128659151279959 0.000205535744296105 0.000179758226422871 3601
5633 1173871 3 0.05 0.5 1e-04 0 70 "LAT" 0.257209031031872 0.559344303642163 0.160727485666295 0.349329778980276 0.502050756472355 0.560318542181771 0.312428621781032 0.348323384785613 0.759259787504228 0.559964600364809 0.473156107447327 0.348688608187889 0.999881000851457 0.999881926196742 0.999881612688744 0.000118999148543148 0.00011807380325809 0.000118387311255818 3601
5634 977078 4 0.05 0.5 1e-04 0 70 "LAT" 0.259232028101028 0.562136495693041 0.159852614162436 0.346461412856722 0.500090373906054 0.560172354957902 0.311438439544896 0.348487390241533 0.759322402007082 0.560819384924187 0.471291053707332 0.347819707544708 0.999885524707751 0.999878382030139 0.999880819852878 0.000114475292248924 0.000121617969860566 0.000119180147121499 3601
5635 221053 5 0.05 0.5 1e-04 0 70 "LAT" 0.25516599087878 0.558775410523236 0.159895673883954 0.349830496562775 0.502638324748673 0.560314835792626 0.312816963988589 0.348319429458569 0.757804315627453 0.559770085716471 0.472712637872543 0.348854917228765 0.999878663014229 0.999878002562074 0.999878225009676 0.000121336985771394 0.000121997437925993 0.000121774990324235 3601
5636 884694 1 3 0.5 1e-04 0 70 "LAT" 0.25912098566861 0.559257095443826 0.161986129769293 0.349371337128345 0.497813583447501 0.562280916501914 0.30762919046316 0.346307377490553 0.756934569116111 0.561049898414793 0.469615320232453 0.347555036960003 0.99988700764811 0.999860543510569 0.999869606335913 0.000112992351890232 0.000139456489430731 0.000130393664087121 3601
5637 866900 2 3 0.5 1e-04 0 70 "LAT" 0.257409558583765 0.563505054058171 0.157778963817876 0.345108318685608 0.494634421683386 0.556832154307315 0.314857441692518 0.352159003396546 0.752043980267151 0.558819686169443 0.472636405510393 0.350056929823535 0.999878592166053 0.999879586092686 0.999879246178806 0.000121407833947188 0.000120413907313849 0.000120753821194008 3601
5638 746008 3 3 0.5 1e-04 0 70 "LAT" 0.258201869251978 0.560668918047879 0.160379404636383 0.347957530145375 0.491042993606293 0.553146715073264 0.318018078262969 0.356023991085475 0.749244862858271 0.555434334409223 0.478397482899351 0.353565926622874 0.999883456648957 0.999880069898404 0.999881236086094 0.000116543351042916 0.000119930101596535 0.000118763913906413 3601
5639 421098 4 3 0.5 1e-04 0 70 "LAT" 0.261862595193859 0.567029614192455 0.157837378624785 0.341514968078183 0.488304307499821 0.552102082319141 0.317920232606617 0.357241453026427 0.75016690269368 0.556933344140686 0.475757611231401 0.352153933927223 0.999884284239097 0.999883213275757 0.99988358647089 0.000115715760903427 0.000116786724242936 0.000116413529109527 3601
5640 773766 5 3 0.5 1e-04 0 70 "LAT" 0.260125055602004 0.565961476966761 0.157643048125274 0.342602942267398 0.491916237595512 0.554484579521561 0.31606139702525 0.354380908960594 0.752041293197516 0.558177297058664 0.473704445150524 0.350593566401049 0.99987515936933 0.999879709424643 0.999878138242653 0.000124840630669725 0.00012029057535739 0.000121861757347338 3601
5641 448445 1 0.05 0 1e-04 0.1 70 "LAT" 0.256596462137075 0.561698508205423 0.158562760029219 0.346911933534044 0.502898520000622 0.560086518381693 0.312789827591001 0.347946956143256 0.759494982137697 0.560613435541651 0.47135258762022 0.347614708705327 0.788995242589274 0.849330157153064 0.828963795032876 0.211004757410726 0.150669842846936 0.171036204967124 169
5642 18709 2 0.05 0 1e-04 0.1 70 "LAT" 0.262323942824838 0.562255308719231 0.161686713725606 0.346350658857115 0.496944886726661 0.560786621075829 0.307889035661446 0.347090966141418 0.759268829551499 0.561271828168655 0.469575749387052 0.346857246580702 0.999662936950271 0.999642683532166 0.999649674097611 0.00033706304972893 0.000357316467834233 0.000350325902389097 3601
5643 1265478 3 0.05 0 1e-04 0.1 70 "LAT" 0.259600291567082 0.561471577118736 0.16060533502105 0.347139942868622 0.498827069549182 0.560428728013365 0.309566950612303 0.347457603951153 0.758427361116264 0.560754453938718 0.470172285633353 0.347380308198123 0.999509392784617 0.999567974000469 0.999547940728017 0.000490607215382906 0.000432025999531255 0.000452059271983072 3601
5644 1165141 4 0.05 0 1e-04 0.1 70 "LAT" 0.257690819421936 0.561595734214316 0.159299962318123 0.347028982391926 0.500284749981947 0.559716269206305 0.311485268286411 0.348135456984114 0.757975569403883 0.560326141655129 0.470785230604534 0.347788092962571 0.99654579036946 0.996503659634475 0.99651796695201 0.00345420963054029 0.00349634036552532 0.00348203304798995 1606
5645 264899 5 0.05 0 1e-04 0.1 70 "LAT" 0.256722722911636 0.560691977673208 0.159444739774062 0.347942905262584 0.499198058602542 0.556735427181345 0.315317145820408 0.351121548928905 0.755920781514177 0.558045255323676 0.47476188559447 0.350075006142146 0.999132908318647 0.998283905953638 0.998571815118708 0.000867091681353341 0.00171609404636193 0.00142818488129205 647
5646 928136 1 3 0 1e-04 0.1 70 "LAT" 0.254241678492798 0.56003618276294 0.158390458199219 0.348602710528935 0.495633753645353 0.553946671784778 0.31898788034923 0.354342314549018 0.749875432138151 0.555714752397826 0.477378338548448 0.352705080228069 0.99956643276206 0.999171266783288 0.999305044553656 0.000433567237939574 0.000828733216712246 0.000694955446343968 3601
5647 759174 2 3 0 1e-04 0.1 70 "LAT" 0.26253076392739 0.567100401934472 0.158209679355607 0.341516179622614 0.494164853786151 0.560537835173906 0.307167644857966 0.347210983822103 0.756695617713541 0.562625945044746 0.465377324213573 0.345424073009097 0.999635737482834 0.998459421677637 0.998866712636448 0.000364262517165628 0.00154057832236313 0.00113328736355237 2444
5648 54726 3 3 0 1e-04 0.1 70 "LAT" 0.26424153594742 0.567278130838265 0.159041023025674 0.341309353546562 0.486866736733577 0.553546570910643 0.314047645313254 0.354875542871249 0.751108272680996 0.558037033556777 0.473088668338928 0.350458012518754 0.99959477849682 0.999629718137988 0.999617457236763 0.000405221503180339 0.000370281862012154 0.00038254276323658 3601
5649 61098 4 3 0 1e-04 0.1 70 "LAT" 0.258072583380544 0.569187814750698 0.153927606972058 0.339315150841325 0.493733850057747 0.554362903312085 0.316905246609959 0.353756040833747 0.751806433438291 0.559114177032257 0.470832853582017 0.349143336036768 0.998606756432515 0.96816253090711 0.97858217316477 0.00139324356748457 0.0318374690928897 0.0214178268352297 645
5650 936255 5 3 0 1e-04 0.1 70 "LAT" 0.25530060519537 0.559162164396353 0.159672479536355 0.349481628812997 0.493169130176872 0.552911586142514 0.319113982297932 0.355550334066595 0.748469735372242 0.554768197351251 0.478786461834287 0.35376970339681 0.997861348773518 0.989510828538373 0.992355320744255 0.00213865122648241 0.0104891714616266 0.00764467925574472 3174
5651 714546 1 0.05 0.25 1e-04 0.1 70 "LAT" 0.263471895417608 0.565786673594293 0.159699766010127 0.34280255239027 0.497967186262144 0.563112681914995 0.305208832279105 0.344755337683873 0.761439081679752 0.564016114141925 0.464908598289232 0.344100800995172 0.999790191386912 0.999799728740172 0.99979643252312 0.000209808613087696 0.000200271259827622 0.000203567476880466 3601
5652 52830 2 0.05 0.25 1e-04 0.1 70 "LAT" 0.257122590331751 0.564079378154325 0.15710397120692 0.344505721543871 0.502950259325364 0.562543635301842 0.309073069154114 0.345307011657671 0.760072849657115 0.563042584652972 0.466177040361034 0.345056298667126 0.999818013886571 0.999786802674044 0.99979735025207 0.000181986113428795 0.000213197325955561 0.000202649747929894 3601
5653 1049672 3 0.05 0.25 1e-04 0.1 70 "LAT" 0.256392606660449 0.563947325631327 0.156795796403557 0.34465046586796 0.501872563803933 0.560545357000836 0.311325560070436 0.347278216002618 0.758265170464383 0.561654789273497 0.468121356473993 0.346429826382323 0.999723726745272 0.999679608591345 0.999694505874756 0.000276273254727535 0.000320391408654878 0.000305494125243818 3601
5654 157585 4 0.05 0.25 1e-04 0.1 70 "LAT" 0.258829984215538 0.563969243539196 0.158285860835194 0.344642758289996 0.501220785506798 0.562785037904233 0.3077288459809 0.345041609609485 0.760050769722336 0.563163694747349 0.466014706816094 0.344930338701485 0.999799997951128 0.999798404856232 0.999798946826277 0.000200002048872317 0.000201595143767797 0.000201053173722888 3601
5655 651401 5 0.05 0.25 1e-04 0.1 70 "LAT" 0.260265306791148 0.563410265503168 0.15953804778913 0.345177142288699 0.497467839422741 0.560129576981934 0.30922353672836 0.347668700025206 0.75773314621389 0.561219320721662 0.46876158451749 0.346849171901063 0.999704998929861 0.999777377730871 0.999752551067229 0.000295001070139237 0.000222622269128963 0.000247448932771206 3601
5656 693870 1 3 0.25 1e-04 0.1 70 "LAT" 0.259844918659993 0.560205809794972 0.161729935564458 0.348453708758259 0.490679516102643 0.555602716383281 0.313576198527023 0.352750414012035 0.750524434762636 0.556886491142227 0.475306134091481 0.351586475792468 0.999828267810293 0.999802896146675 0.999811669699005 0.000171732189707034 0.000197103853324783 0.00018833030099461 3601
5657 67362 2 3 0.25 1e-04 0.1 70 "LAT" 0.260519458246735 0.561725150927809 0.161027763475098 0.346926330025789 0.492391217053994 0.558752559525436 0.309759331000714 0.349469361117337 0.752910675300729 0.559534294300977 0.470787094475812 0.348846455812696 0.999827542737157 0.999824172957686 0.999825337750076 0.000172457262842988 0.000175827042314333 0.000174662249924274 3601
5658 180658 3 3 0.25 1e-04 0.1 70 "LAT" 0.262467092875551 0.56224368631553 0.16180942174839 0.34638379210662 0.487234723322344 0.552546684044033 0.315961079310936 0.355958614141125 0.749701816197894 0.555619386317538 0.477770501059326 0.352944358778471 0.999815167148731 0.999588954325101 0.999668004551657 0.000184832851269196 0.000411045674898841 0.000331995448343125 3601
5659 526011 4 3 0.25 1e-04 0.1 70 "LAT" 0.257999439643797 0.564332070929925 0.157510845350614 0.344285789742299 0.494502436376826 0.556452646168724 0.314285766320675 0.351635630406104 0.752501876020622 0.558826916042834 0.471796611671289 0.349452202749814 0.999834345369304 0.999518945124748 0.999626869475302 0.000165654630696197 0.000481054875251861 0.000373130524697615 3601
5660 975111 5 3 0.25 1e-04 0.1 70 "LAT" 0.262377376846928 0.565139545138381 0.159560599237678 0.343484708618689 0.491539544564517 0.557429728443439 0.310365602135587 0.350416034710945 0.753916921411445 0.559873259583311 0.469926201373265 0.348245533587471 0.999654828761385 0.999809707702712 0.999755922888303 0.00034517123861532 0.00019029229728811 0.000244077111696732 3601
5661 1368 1 0.05 0.5 1e-04 0.1 70 "LAT" 0.259863679341977 0.564302174092688 0.158650451707085 0.344291689184585 0.500057503415414 0.56347205406396 0.305994221132447 0.344334464221122 0.759921182757391 0.563721559443456 0.464644672839532 0.344354299815325 0.999855782448152 0.999856939661988 0.999856544315589 0.000144217551847869 0.000143060338011876 0.000143455684411032 3601
5662 51331 2 0.05 0.5 1e-04 0.1 70 "LAT" 0.261362203906304 0.561304309469524 0.161776365388563 0.347303893258132 0.496938182629716 0.558528641548807 0.311127316499659 0.349360192534392 0.75830038653602 0.559457492709214 0.472903681888222 0.348678619354825 0.999768223863887 0.999873383136049 0.999837181575494 0.000231776136113236 0.000126616863951143 0.000162818424505669 3601
5663 104524 3 0.05 0.5 1e-04 0.1 70 "LAT" 0.258089645275045 0.561542305992115 0.159560504083994 0.34708695805841 0.500717645070854 0.56040196775545 0.310743211015586 0.347465829447716 0.758807290345899 0.560771272043237 0.47030371509958 0.347355533916513 0.9998832097344 0.99988264205243 0.999882834946071 0.000116790265599803 0.000117357947570165 0.000117165053928909 3601
5664 866862 4 0.05 0.5 1e-04 0.1 70 "LAT" 0.256085535754452 0.560584793204567 0.159077876108361 0.348047896254088 0.501993884116726 0.560727567754454 0.311117272311419 0.347104882256466 0.758079419871178 0.560645164897501 0.47019514841978 0.347457954113613 0.999825149519966 0.999873074780848 0.999856898378364 0.000174850480033484 0.000126925219152138 0.00014310162163558 3601
5665 45480 5 0.05 0.5 1e-04 0.1 70 "LAT" 0.260234813887713 0.563084548036711 0.159790504762921 0.345513056850385 0.498966825577876 0.560507439981174 0.309603001910929 0.347365644914981 0.759201639465588 0.561372757911008 0.46939350667385 0.346748040033221 0.999882751867346 0.999881515032908 0.999881938491129 0.000117248132653525 0.000118484967092464 0.000118061508870875 3601
5666 882093 1 3 0.5 1e-04 0.1 70 "LAT" 0.260236830344128 0.567006843711832 0.156824169239554 0.341521711523887 0.493408407553992 0.557992359420178 0.311366009508928 0.350178651160248 0.75364523789812 0.560818708415779 0.468190178748482 0.347485285912804 0.999881716787747 0.999880839818548 0.999881142048908 0.00011828321225317 0.00011916018145163 0.000118857951092473 3601
5667 281413 2 3 0.5 1e-04 0.1 70 "LAT" 0.258938808034369 0.560103666715341 0.161302701241498 0.348570424633138 0.490567343865582 0.553135396389132 0.317327196312534 0.355584287538658 0.749506151899951 0.555263662165806 0.478629897554032 0.35345790688504 0.99988260427227 0.999862199824283 0.999869240718551 0.000117395727729725 0.000137800175716742 0.000130759281449304 3601
5668 981367 3 3 0.5 1e-04 0.1 70 "LAT" 0.261939413204761 0.563340927657072 0.160686768923435 0.345274374584327 0.488514630270583 0.553997021148268 0.314309771467809 0.35430418847512 0.750454043475344 0.556887014088572 0.474996540391244 0.351538037179799 0.999882062928633 0.999883826911683 0.999883212417042 0.000117937071367228 0.000116173088316671 0.000116787582957688 3601
5669 228310 4 3 0.5 1e-04 0.1 70 "LAT" 0.260138129464636 0.56427528666942 0.158853453093467 0.34432586807844 0.488048014212924 0.549667790144202 0.32048322783669 0.358794760190929 0.748186143677559 0.554416924691246 0.479336680930157 0.354105831812502 0.999881002950576 0.999878104885133 0.999879109832276 0.000118997049424209 0.000121895114867204 0.000120890167723759 3601
5670 672192 5 3 0.5 1e-04 0.1 70 "LAT" 0.263108024307672 0.56494205143412 0.160116655663068 0.343678228091621 0.486911610253169 0.550717779231542 0.318426109054739 0.357856948747877 0.750019634560841 0.555373042369583 0.478542764717807 0.353232392955556 0.999885682262795 0.999862412581253 0.999870555173812 0.000114317737205304 0.000137587418746549 0.000129444826187841 3601
5671 645069 1 0.05 0 1e-04 0.2 70 "LAT" 0.259657813298158 0.56438510229463 0.158439596638803 0.344226998864821 0.50105467400309 0.561768357359554 0.308280786141479 0.345338927031555 0.760712487301248 0.562637073884816 0.466720382780282 0.344982683476633 0.99939640875865 0.999403134746166 0.999400843424948 0.000603591241349956 0.000596865253834142 0.000599156575052142 3601
5672 1079566 2 0.05 0 1e-04 0.2 70 "LAT" 0.257877667592171 0.560121249521125 0.160532988703906 0.348520648412118 0.499827650704586 0.559767626682978 0.310418000626234 0.34730842436428 0.757705318296757 0.559864865237563 0.470950989330141 0.347744020989419 0.993309723914166 0.993972448726467 0.993747271315037 0.00669027608583345 0.00602755127353343 0.00625272868496324 2454
5673 737220 3 0.05 0 1e-04 0.2 70 "LAT" 0.260323053284092 0.56546556866634 0.158052623000748 0.343095027791199 0.499857807497791 0.564496130118599 0.303658196577447 0.342502495946123 0.760180860781884 0.564799662250419 0.461710819578196 0.342733576289261 0.999535844082622 0.999501602196644 0.999513307860712 0.000464155917377998 0.000498397803356163 0.000486692139288466 3601
5674 1316392 4 0.05 0 1e-04 0.2 70 "LAT" 0.258520460104952 0.562497281676424 0.159179019423369 0.34612935278608 0.499384480908949 0.559701615195161 0.310235165110131 0.347288721984457 0.757904941013902 0.560627958813118 0.4694141845335 0.3469187446511 0.999423838511984 0.999442149002112 0.999435916658664 0.000576161488015629 0.000557850997887729 0.000564083341335742 3601
5675 664146 5 0.05 0 1e-04 0.2 70 "LAT" 0.257515950206337 0.562508950163664 0.158562934392795 0.346120847821702 0.500404105370896 0.559275259833027 0.311550348218739 0.347774823862123 0.757920055577233 0.560349439959778 0.470113282611534 0.347235358653738 0.998967806980988 0.998739106787248 0.998816643973681 0.00103219301901167 0.0012608932127518 0.0011833560263193 1129
5676 709651 1 3 0 1e-04 0.2 70 "LAT" 0.258434224041426 0.562778508806415 0.158971442327216 0.345884966250817 0.491227717127415 0.554551906669318 0.314600771457609 0.352853238692914 0.749661941168841 0.55703968243688 0.473572213784825 0.350809118000411 0.938126102480132 0.996871056000789 0.976675686125975 0.0618738975198681 0.00312894399921121 0.0233243138740252 2325
5677 45933 2 3 0 1e-04 0.2 70 "LAT" 0.25917885982999 0.56183080847622 0.160102427749502 0.34682577540563 0.492791580370759 0.557413971213453 0.310879822759901 0.349709798783453 0.751970440200749 0.558677719394257 0.470982250509403 0.348977991228421 0.999607440350601 0.999505604117219 0.999540619040273 0.000392559649399029 0.000494395882781312 0.000459380959726492 3601
5678 1248679 3 3 0 1e-04 0.2 70 "LAT" 0.257229901104776 0.558945359503131 0.161064206416546 0.349650405827292 0.490606568186739 0.554043662564615 0.315174749597279 0.353693174548871 0.747836469291515 0.555360699027237 0.476238956013825 0.352688489789471 0.997657380346988 0.998083589664801 0.997937250661587 0.00234261965301228 0.00191641033519928 0.00206274933841297 764
5679 402244 4 3 0 1e-04 0.2 70 "LAT" 0.25946066222627 0.56455693405565 0.158204115919449 0.344073869040918 0.488874180035459 0.551751777161401 0.317673282165249 0.356038323913972 0.748334842261729 0.555818925587196 0.475877398084698 0.352278208937074 0.999638009015835 0.999498389658618 0.999546648625113 0.000361990984165434 0.000501610341381953 0.000453351374886956 3601
5680 680552 5 3 0 1e-04 0.2 70 "LAT" 0.262173973601852 0.563524471716116 0.160708371239651 0.345104499876494 0.488218376075042 0.554360015072737 0.312626633307286 0.352927510159361 0.750392349676894 0.557244154055124 0.473335004546938 0.350518105945881 0.999502920489725 0.999562480704422 0.999541733206602 0.000497079510274943 0.000437519295578112 0.00045826679339816 3601
5681 202975 1 0.05 0.25 1e-04 0.2 70 "LAT" 0.25715879391635 0.561405700073145 0.159139860757018 0.347229193863508 0.501336391732638 0.560006873332773 0.31108428657105 0.347029755871994 0.758495185648988 0.560455102110882 0.470224147328068 0.347122522079748 0.999821151068557 0.999812432328626 0.999815382753054 0.000178848931443156 0.000187567671374428 0.000184617246946424 3601
5682 325618 2 0.05 0.25 1e-04 0.2 70 "LAT" 0.260623931436856 0.563445947553381 0.159734541028615 0.345165102007003 0.497746978499024 0.559361651048721 0.309683515101074 0.347635288961724 0.75837090993588 0.56073742507713 0.469418056129689 0.346811570704529 0.99981149330338 0.999824565704194 0.999820083619604 0.000188506696619989 0.000175434295805638 0.000179916380396016 3601
5683 128059 3 0.05 0.25 1e-04 0.2 70 "LAT" 0.258466277490245 0.563214234602622 0.158558187112317 0.345423025827089 0.501380578375171 0.561740541726036 0.308511200645659 0.345300108721806 0.759846855865416 0.562215968802511 0.467069387757976 0.345366916295602 0.998781761619558 0.99972410232859 0.999404162046974 0.00121823838044169 0.000275897671410265 0.000595837953025827 3601
5684 1051877 4 0.05 0.25 1e-04 0.2 70 "LAT" 0.259851381599923 0.56543324735764 0.157731977602215 0.343064114808517 0.500363824064843 0.564171059082253 0.304317197779588 0.3427987463635 0.760215205664766 0.564583005578488 0.462049175381803 0.342908192605952 0.998361844767896 0.998620946320867 0.99853253747349 0.00163815523210423 0.00137905367913318 0.00146746252651038 3601
5685 967989 5 0.05 0.25 1e-04 0.2 70 "LAT" 0.259149810816837 0.561086964072311 0.160595476774748 0.347537250536124 0.498182889043031 0.558341474327153 0.311470205336847 0.34870866169928 0.757332699859869 0.559250995422835 0.472065682111595 0.348336052422248 0.999812031422808 0.999806351685068 0.999808291203191 0.000187968577192294 0.000193648314932263 0.000191708796809283 3601
5686 1199844 1 3 0.25 1e-04 0.2 70 "LAT" 0.256188410949771 0.558075444534341 0.161061475452896 0.350587523492806 0.498883894611596 0.561159323001054 0.308527786185754 0.345739024131243 0.755072305561367 0.559947102810461 0.46958926163865 0.347552634150536 0.999825065304835 0.999793997390681 0.999804523848051 0.000174934695165037 0.000206002609318956 0.000195476151949121 3601
5687 79053 2 3 0.25 1e-04 0.2 70 "LAT" 0.261228570856279 0.561527325433942 0.161607169215009 0.347066082640962 0.488079423065762 0.554051541307809 0.312974009895459 0.353146053191929 0.74930799392204 0.556319276367645 0.474581179110469 0.351371104711366 0.999807097641995 0.999813313426334 0.999811152448392 0.000192902358004995 0.000186686573666377 0.000188847551608184 3601
5688 1139084 3 3 0.25 1e-04 0.2 70 "LAT" 0.258096660692874 0.563179746387248 0.158394374029611 0.345411088604638 0.49345931435399 0.556888144517726 0.312335152598875 0.350386621257887 0.751555975046864 0.558680198415866 0.470729526628486 0.349055846568632 0.999795067606251 0.999782430637641 0.999786759511887 0.000204932393748937 0.000217569362358725 0.000213240488113027 3601
5689 676635 4 3 0.25 1e-04 0.2 70 "LAT" 0.25798939485395 0.567815885021836 0.154898216518422 0.340726636560645 0.496026871170069 0.559594407683004 0.309504071006481 0.347450833214466 0.754016266024019 0.562161522912056 0.464402287524903 0.345396619150389 0.999821999403351 0.999783061009223 0.999796344261302 0.000178000596648768 0.000216938990776526 0.000203655738697885 3601
5690 1017796 5 3 0.25 1e-04 0.2 70 "LAT" 0.255520839544253 0.563590989071874 0.156601991840885 0.344990280238019 0.493932102276369 0.554503798578246 0.316675633772617 0.353182045777077 0.749452941820622 0.557269644777725 0.473277625613501 0.350734106697732 0.999814697230785 0.999820856895842 0.999818762099996 0.000185302769214643 0.000179143104157928 0.000181237900004019 3601
5691 1275060 1 0.05 0.5 1e-04 0.2 70 "LAT" 0.260355166584973 0.567640740079657 0.15643982248095 0.340948595907063 0.500092779572539 0.56189251376985 0.307551135584449 0.345118763353899 0.760447946157512 0.563810062829933 0.463990958065399 0.343738066100825 0.999884951187208 0.999880445800166 0.999881984380529 0.00011504881279221 0.00011955419983449 0.000118015619470955 3601
5692 405832 2 0.05 0.5 1e-04 0.2 70 "LAT" 0.257438603096452 0.563127588607927 0.158048725751157 0.345465245293871 0.500213075619192 0.560545797396665 0.30956966017523 0.346401885704646 0.757651678715643 0.561396578617197 0.467618385926387 0.346108578180056 0.999884570314841 0.999885023818731 0.999884870051243 0.000115429685158609 0.000114976181268943 0.000115129948756656 3601
5693 981853 3 0.05 0.5 1e-04 0.2 70 "LAT" 0.258923673329941 0.565331834042861 0.157315341906331 0.343261653991728 0.500429494745319 0.562524771399422 0.306831285367235 0.344449230795432 0.75935316807526 0.563455393235963 0.464146627273566 0.344069152223069 0.999882174799772 0.999880755589919 0.999881238489036 0.000117825200227814 0.000119244410081474 0.000118761510964061 3601
5694 903383 4 0.05 0.5 1e-04 0.2 70 "LAT" 0.257223255478872 0.56418271466492 0.157103466396646 0.3443894205325 0.501108770665982 0.562294396816707 0.307549542818942 0.344647070383137 0.758332026144854 0.562906745910387 0.464653009215588 0.344586653929592 0.999881812556925 0.999871800465934 0.999875189786717 0.000118187443074872 0.000128199534066423 0.000124810213282946 3601
5695 534899 5 0.05 0.5 1e-04 0.2 70 "LAT" 0.263740369727737 0.562623182660721 0.162300194715614 0.34597458961049 0.494639480233321 0.560789857080671 0.305752366776193 0.346204400189045 0.758379849961058 0.561403649954008 0.468052561491807 0.346147266419745 0.99988220400774 0.999881005035178 0.999881421199683 0.000117795992260072 0.000118994964822201 0.000118578800317103 3601
5696 1113476 1 3 0.5 1e-04 0.2 70 "LAT" 0.258684251028135 0.560745436600487 0.160678448623971 0.34787047981323 0.490650344802575 0.556193031800172 0.312426786721023 0.351729717469338 0.74933459583071 0.557450128114756 0.473105235344993 0.350731526977011 0.99988364072367 0.999880313563559 0.999881460399741 0.000116359276329832 0.000119686436440783 0.000118539600259135 3601
5697 259003 2 3 0.5 1e-04 0.2 70 "LAT" 0.261839966455977 0.566859111331606 0.157979900198449 0.341708877301114 0.489950328821671 0.555677868774398 0.311927276119332 0.35163546484639 0.751790295277649 0.559251281873419 0.469907176317781 0.348503943487444 0.999882257636543 0.999880914750242 0.99988138096096 0.000117742363456964 0.000119085249757969 0.000118619039039842 3601
5698 688522 3 3 0.5 1e-04 0.2 70 "LAT" 0.257635797838714 0.564182418426985 0.157433011300834 0.344410113500667 0.491250691279606 0.55334889092732 0.316427739666057 0.354120217669889 0.74888648911832 0.556753466980571 0.473860750966891 0.351111272388065 0.999881144966519 0.999876705446591 0.999878228091814 0.00011885503348114 0.000123294553408804 0.000121771908185849 3601
5699 669348 4 3 0.5 1e-04 0.2 70 "LAT" 0.25989493436981 0.564135041242042 0.158769879983609 0.344472250065504 0.490216729028323 0.554396427021065 0.314184017103 0.352984216164746 0.750111663398133 0.557429682544257 0.472953897086609 0.350384746012608 0.999881028948041 0.999847094030753 0.999858816496898 0.000118971051959066 0.000152905969247069 0.000141183503102093 3601
5700 464277 5 3 0.5 1e-04 0.2 70 "LAT" 0.25814958590362 0.561060586277037 0.160063809852665 0.347592882718225 0.489670436486649 0.550530802646892 0.319617771454334 0.357124784635266 0.747820022390269 0.553836552840126 0.479681581306999 0.354173812028274 0.999879976742307 0.99987983151938 0.999879881506349 0.000120023257692515 0.000120168480619612 0.000120118493650933 3601
5701 1181403 1 0.05 0 1e-04 0.3 70 "LAT" 0.262382276280226 0.566363576970147 0.158606096250435 0.342234230946881 0.498036551424405 0.561920454789997 0.305319930608091 0.344233650326317 0.760418827704631 0.563428852371122 0.463926026858526 0.343564428114746 0.998698173565106 0.998831162372632 0.998785420303303 0.00130182643489445 0.00116883762736784 0.00121457969669684 3601
5702 1278130 2 0.05 0 1e-04 0.3 70 "LAT" 0.257484656150101 0.56234589299791 0.158612873852811 0.34632276757831 0.50099107503144 0.560237773766995 0.309660846282568 0.345876299946685 0.758475731181542 0.560923025212412 0.468273720135378 0.346055967999883 0.999489391817439 0.999589266674047 0.999555462055371 0.00051060818256127 0.000410733325952818 0.00044453794462867 3601
5703 372907 3 0.05 0 1e-04 0.3 70 "LAT" 0.255815826912078 0.56386007721303 0.156491344130875 0.344775714292798 0.501721950445638 0.560357412118007 0.309932736784038 0.345682354670364 0.757537777357715 0.561506913013293 0.466424080914914 0.345405599339437 0.999414724022981 0.999388629909196 0.999397413151032 0.000585275977018925 0.000611370090804363 0.000602586848967872 3601
5704 1233463 4 0.05 0 1e-04 0.3 70 "LAT" 0.25776395072813 0.563636339927441 0.157817019531251 0.344930865115267 0.500556034238351 0.562760645324636 0.305663815868937 0.343296320921716 0.75831998496648 0.563031043555943 0.463480835400188 0.34387847678994 0.99789907126045 0.998696299501943 0.998426039410537 0.00210092873954962 0.00130370049805715 0.0015739605894629 3601
5705 951948 5 0.05 0 1e-04 0.3 70 "LAT" 0.260121914561701 0.561731722519121 0.160697114300091 0.346887752589148 0.497298812551639 0.559334240055752 0.308749159850862 0.346801323917894 0.75742072711334 0.560117222183064 0.469446274150954 0.34686882074429 0.999213990734127 0.999273896045645 0.999253382979168 0.000786009265872931 0.000726103954354632 0.000746617020831727 3601
5706 18426 1 3 0 1e-04 0.3 70 "LAT" 0.255807823077559 0.558739642742563 0.160356619948842 0.349986639501968 0.492316174460013 0.554170944610587 0.31540127655091 0.352639008089093 0.748123997537572 0.55542602069602 0.475757896499752 0.352052785069214 0.999469874137165 0.998977699632101 0.999145514259149 0.00053012586283472 0.00102230036789876 0.000854485740850591 3601
5707 422865 2 3 0 1e-04 0.3 70 "LAT" 0.257250855881999 0.563907451502551 0.157360105085209 0.344692226238087 0.491406333275307 0.553347418937113 0.315861953178726 0.353242751483855 0.748657189157306 0.556605492625667 0.473222058263935 0.350680661145899 0.999527431982486 0.99956809367095 0.999554176586885 0.000472568017514282 0.000431906329049587 0.000445823413114835 3601
5708 1175179 3 3 0 1e-04 0.3 70 "LAT" 0.261364113664968 0.560596956132541 0.162424428308652 0.348055091192646 0.488095195270511 0.554802986639996 0.311348640629817 0.351759755640903 0.74945930893548 0.55650111018843 0.47377306893847 0.350798154395403 0.987979928561103 0.99958628216123 0.995551561790679 0.0120200714388969 0.000413717838769608 0.00444843820932128 3601
5709 1298692 4 3 0 1e-04 0.3 70 "LAT" 0.258009030197614 0.555240656529534 0.16436666431679 0.353454226974109 0.488210111127999 0.551328144875666 0.316731917891363 0.355536735747793 0.746219141325613 0.552373060420404 0.481098582208153 0.355139601123283 0.999592728187281 0.999601984299535 0.999598792325015 0.000407271812719464 0.000398015700464983 0.00040120767498492 3601
5710 679056 5 3 0 1e-04 0.3 70 "LAT" 0.257179383824598 0.559379502854239 0.160701002006738 0.349308160068418 0.494004940369764 0.560870307669878 0.306024246797111 0.345278383148769 0.751184324194362 0.560054363263167 0.466725248803849 0.346974414724761 0.999570817302551 0.999028491123163 0.999213707150094 0.00042918269744886 0.000971508876836454 0.000786292849906423 3053
5711 453719 1 0.05 0.25 1e-04 0.3 70 "LAT" 0.256978593202706 0.563890769482533 0.157183285320472 0.344714691981515 0.501500728359596 0.559570867082881 0.310941889373964 0.346573251138257 0.758479321562303 0.561002438088842 0.468125174694436 0.345971650248664 0.999607667974071 0.998913961931249 0.999148236889773 0.000392332025929184 0.00108603806875113 0.000851763110227125 3177
5712 685926 2 0.05 0.25 1e-04 0.3 70 "LAT" 0.257999065851036 0.566371554400753 0.15596103660144 0.342233932403458 0.502380738446154 0.562960935681989 0.306516916829339 0.343185629608249 0.76037980429719 0.564088646729085 0.462477953430779 0.342889310133479 0.999823147579065 0.999805120205061 0.999811218302586 0.000176852420934556 0.000194879794939286 0.000188781697413738 3601
5713 64259 3 0.05 0.25 1e-04 0.3 70 "LAT" 0.260154031103301 0.563035300402108 0.159769792382569 0.345625281718405 0.499065005144172 0.561215407185625 0.307037136443019 0.344908808436866 0.759219036247474 0.561818630381727 0.466806928825588 0.345173098493518 0.999818182389772 0.999809029193614 0.999812156635514 0.000181817610228441 0.000190970806385524 0.000187843364486362 3601
5714 1187400 4 0.05 0.25 1e-04 0.3 70 "LAT" 0.259998364698292 0.561500972494186 0.160828782596682 0.347127358307216 0.496510374346355 0.558178512492033 0.309832035252615 0.347909181849352 0.756508739044647 0.559294421225922 0.470660817849298 0.347663096861409 0.999804236988618 0.999755454383413 0.999772167635482 0.000195763011381968 0.000244545616587414 0.000227832364517893 3601
5715 922133 5 0.05 0.25 1e-04 0.3 70 "LAT" 0.259596025345444 0.563434259763905 0.159099662423793 0.345192091395439 0.498499388002922 0.560651761002022 0.307474182001307 0.345415763244977 0.758095413348366 0.561567229658867 0.4665738444251 0.345373515005279 0.999831603587236 0.999831647111507 0.999831632253005 0.000168396412764371 0.000168352888493256 0.00016836774699514 3601
5716 280274 1 3 0.25 1e-04 0.3 70 "LAT" 0.257388153208453 0.562049220020646 0.158853985738564 0.346562455360569 0.490640112239927 0.55162584609757 0.317978871088862 0.35519998281368 0.748028265448379 0.554848197778188 0.476832856827426 0.352602455210565 0.999791611044508 0.99938931160267 0.999527231946328 0.00020838895549206 0.000610688397330263 0.000472768053672124 3601
5717 551716 2 3 0.25 1e-04 0.3 70 "LAT" 0.262030175059217 0.560609889851746 0.162788159305025 0.348035255137266 0.487692969401199 0.558877962719603 0.305000702308751 0.347167838055063 0.749723144460416 0.559185480861477 0.467788861613777 0.347775552685141 0.999825194292762 0.999790514793553 0.99980259845125 0.000174805707237972 0.000209485206447196 0.000197401548749992 3601
5718 217386 3 3 0.25 1e-04 0.3 70 "LAT" 0.259010137094271 0.563384473230829 0.158864990913166 0.345244204965783 0.491005392280617 0.555468592452339 0.31188891523325 0.350706691499421 0.750015529374888 0.557901482414394 0.470753906146415 0.349121274178427 0.999834109768191 0.999609519245743 0.99968677504319 0.000165890231808568 0.000390480754256958 0.000313224956810174 3601
5719 174731 4 3 0.25 1e-04 0.3 70 "LAT" 0.257563120903406 0.561376944908432 0.159448900346693 0.34726780154479 0.48940630091127 0.553471835230337 0.314059491431117 0.352781178167542 0.746969421814675 0.555810361681511 0.47350839177781 0.351274284509174 0.99981271125223 0.999819984438672 0.999817486306733 0.000187288747769564 0.00018001556132783 0.000182513693266958 3601
5720 1073921 5 3 0.25 1e-04 0.3 70 "LAT" 0.258892411970191 0.557460169756475 0.163246482568901 0.35117278322811 0.488188901921164 0.554434872783782 0.312414539163204 0.352254534399018 0.747081313891355 0.555154641176186 0.475661021732106 0.352222748784995 0.998928808795117 0.999431625325161 0.999257832134632 0.00107119120488273 0.000568374674839266 0.000742167865368155 3601
5721 1081538 1 0.05 0.5 1e-04 0.3 70 "LAT" 0.259348734406227 0.561755558800224 0.160202853245419 0.346898228093851 0.498439238240272 0.559588606474406 0.308956455484363 0.346449784264733 0.757787972646499 0.560302161590375 0.469159308729782 0.346628881897858 0.999796402004466 0.999821942349076 0.99981322775141 0.000203597995533957 0.000178057650924501 0.000186772248590255 3601
5722 1008330 2 0.05 0.5 1e-04 0.3 70 "LAT" 0.26156087792586 0.565298832682655 0.158925906964857 0.343318135814738 0.497228405742706 0.560961170527249 0.306222913647061 0.345095427926432 0.758789283668566 0.562426914414276 0.465148820611918 0.34450767892257 0.999883482550035 0.999882104005809 0.999882577635882 0.000116517449964841 0.000117895994191394 0.000117422364117898 3601
5723 1290415 3 0.05 0.5 1e-04 0.3 70 "LAT" 0.258756404204996 0.563124395049892 0.158837567505843 0.345471129277016 0.498797112669217 0.560076010783686 0.308473708695001 0.346046687457675 0.757553516874213 0.561100591294126 0.467311276200844 0.345863882999432 0.999787237024114 0.99984087221455 0.999822607209017 0.000212762975885571 0.00015912778544967 0.000177392790983211 3601
5724 1088985 4 0.05 0.5 1e-04 0.3 70 "LAT" 0.25809213664089 0.563133528569772 0.158421510532839 0.345479540294938 0.499398245628678 0.560270331498709 0.308621343805305 0.345762452044487 0.757490382269568 0.561221397391058 0.467042854338144 0.345687389363946 0.99988106779231 0.999877487767816 0.9998787037644 0.000118932207689713 0.000122512232183756 0.000121296235600024 3601
5725 1134559 5 0.05 0.5 1e-04 0.3 70 "LAT" 0.257113846353035 0.564172129792114 0.157026083531868 0.344397790719637 0.50147519865614 0.561802790493829 0.307634740681639 0.344280085584868 0.758589045009176 0.562579269833965 0.464660824213508 0.344344203820763 0.999884372782351 0.999885091981549 0.999884848930569 0.000115627217649487 0.000114908018451106 0.000115151069431115 3601
5726 847108 1 3 0.5 1e-04 0.3 70 "LAT" 0.26072805099008 0.563322532911743 0.160060556881599 0.345293806117034 0.489564483648808 0.555395628337992 0.311351074449404 0.351054116147314 0.750292534638887 0.557761147181426 0.471411631331003 0.349448058117067 0.999880214714021 0.99987586343498 0.999877370087082 0.000119785285979405 0.00012413656502006 0.000122629912917762 3601
5727 1177175 2 3 0.5 1e-04 0.3 70 "LAT" 0.26174701201538 0.565868934073137 0.158687920724705 0.342724300479113 0.489856316811673 0.556085948894962 0.310346692643074 0.350271787491661 0.751603328827053 0.559165263438359 0.469034613367779 0.3479719028881 0.999880750736806 0.999878944820286 0.99987957124214 0.000119249263193587 0.000121055179713851 0.000120428757859599 3601
5728 451639 3 3 0.5 1e-04 0.3 70 "LAT" 0.257162323315798 0.56397745371985 0.157267173773348 0.344663384456282 0.4921107871166 0.553686197385815 0.315809263452442 0.35302969645869 0.749273110432397 0.556839351021172 0.47307643722579 0.350545764494764 0.999884927562378 0.999879720974859 0.999881501205923 0.000115072437622391 0.000120279025141172 0.000118498794077147 3601
5729 1197878 4 3 0.5 1e-04 0.3 70 "LAT" 0.258783109710142 0.563366447160268 0.158693073469747 0.345215611088449 0.490133679807259 0.55458146281275 0.312973676905626 0.351745057825187 0.748916789517401 0.557285764601279 0.471666750375373 0.34982346232215 0.999883539789054 0.999880490159186 0.999881539845517 0.000116460210945977 0.000119509840813991 0.000118460154482588 3601
5730 481572 5 3 0.5 1e-04 0.3 70 "LAT" 0.257496455492574 0.568926789470858 0.153814952008536 0.339637329841003 0.495854956997583 0.556486657593338 0.31263121552752 0.349312680117738 0.753351412490157 0.560502893971968 0.466446167536056 0.346227225087402 0.999883208340364 0.999872143461477 0.999875906620459 0.000116791659636235 0.000127856538522723 0.000124093379541126 3601
5731 1318596 1 0.05 0 1e-04 0.4 70 "LAT" 0.259817750066927 0.564449438836632 0.158495723407079 0.344182809918249 0.49880686119054 0.561132333943052 0.30606832045823 0.343989154930243 0.758624611257467 0.562240140501585 0.464564043865308 0.344079426968817 0.999561075599768 0.999566412850967 0.999564592384542 0.000438924400231995 0.00043358714903344 0.000435407615458077 3601
5732 832262 2 0.05 0 1e-04 0.4 70 "LAT" 0.265336045269633 0.566748556518605 0.160108544832582 0.341833641423491 0.494148319828502 0.563775799925317 0.299477886842857 0.34123677359277 0.759484365098135 0.56479311130988 0.459586431675439 0.341461848686933 0.9993788558816 0.999151818571588 0.999230816465798 0.000621144118400283 0.000848181428412435 0.000769183534201786 3601
5733 398851 3 0.05 0 1e-04 0.4 70 "LAT" 0.262754147992571 0.566333340430834 0.158878472582067 0.342266347595483 0.495511956569189 0.5601668099742 0.30541070152068 0.34489955408289 0.75826610456176 0.562272940628698 0.464289174102747 0.344008889323169 0.999200223974362 0.998783976041908 0.998927557768022 0.000799776025638418 0.00121602395809187 0.00107244223197793 166
5734 1212759 4 0.05 0 1e-04 0.4 70 "LAT" 0.258365237285854 0.562375061880119 0.159145306929477 0.346223528109436 0.49854929731027 0.558437882632004 0.309862656427623 0.346758750354968 0.756914534596124 0.559753720871157 0.4690079633571 0.346598765995521 0.999395467221784 0.999510917008359 0.999471671059227 0.000604532778216163 0.00048908299164097 0.000528328940773016 3601
5735 760437 5 0.05 0 1e-04 0.4 70 "LAT" 0.260446556087503 0.564937596241638 0.158513616636416 0.34367959238277 0.497136092275022 0.559775919888764 0.307066450442114 0.345319683210374 0.757582648362525 0.561511794566741 0.46558006707853 0.344787318648167 0.99017550813892 0.99421088267432 0.992829691722075 0.00982449186108036 0.00578911732567957 0.0071703082779254 1487
5736 1299723 1 3 0 1e-04 0.4 70 "LAT" 0.260148163319688 0.56016375539119 0.161950937153779 0.348465055448452 0.487362481778053 0.553060546674046 0.312657419901168 0.352432073438921 0.74751064509774 0.555211792314681 0.474608357054947 0.351374658415615 0.999558627027739 0.999387271557439 0.999446638856144 0.000441372972260903 0.00061272844256146 0.000553361143856024 3601
5737 241304 2 3 0 1e-04 0.4 70 "LAT" 0.257956030227817 0.566242131611726 0.156103405137215 0.342324400863863 0.492150401786182 0.556154377322864 0.31122591448169 0.349507362576606 0.750106432013999 0.559318643186687 0.467329319618905 0.347344322498725 0.999546385034035 0.999629205527649 0.999600857887721 0.000453614965965157 0.000370794472350623 0.000399142112279155 3601
5738 231108 3 3 0 1e-04 0.4 70 "LAT" 0.262498571075212 0.5641236812459 0.160444496869393 0.344514112766058 0.487331372018918 0.554097309402885 0.310707126426272 0.351246867988714 0.74982994309413 0.557284702021772 0.471151623295665 0.349208897937149 0.999630564321187 0.999544844841539 0.999574701141542 0.000369435678813053 0.000455155158460836 0.000425298858457818 3601
5739 816154 4 3 0 1e-04 0.4 70 "LAT" 0.256590106982477 0.559811723793241 0.160016826979906 0.348847256517499 0.487160374443193 0.548916232612505 0.318383830300398 0.356260960648162 0.74375048142567 0.5523507083123 0.478400657280304 0.354021242387346 0.999638259582423 0.998172031157034 0.998675067886132 0.000361740417576526 0.00182796884296612 0.00132493211386847 405
5740 981847 5 3 0 1e-04 0.4 70 "LAT" 0.257247282961803 0.562884394027306 0.158132103815847 0.345702401585942 0.490604516150789 0.554954362368029 0.311876759327107 0.350495533720299 0.747851799112592 0.557323471295189 0.470008863142953 0.349209562240959 0.999618101453721 0.999425147195702 0.999491213681797 0.0003818985462788 0.000574852804298348 0.000508786318202735 3601
5741 1214616 1 0.05 0.25 1e-04 0.4 70 "LAT" 0.257895912662864 0.562803211098689 0.158562027460262 0.345828236317529 0.499754597574939 0.560192102741728 0.30799329647132 0.344860324899862 0.757650510237802 0.561057570949804 0.466555323931581 0.34520954807069 0.999536344498651 0.999776200182183 0.999694887487207 0.000463655501349404 0.000223799817816902 0.00030511251279339 3601
5742 1302387 2 0.05 0.25 1e-04 0.4 70 "LAT" 0.258403930834281 0.563591575541271 0.158267455047661 0.345065626438053 0.500254705061913 0.559880269535998 0.30879451617953 0.345272996528363 0.758658635896195 0.561116992509979 0.467061971227191 0.345224626532991 0.999821168774826 0.999824691481573 0.999823496624312 0.000178831225173636 0.000175308518426982 0.000176503375687635 3601
5743 84733 3 0.05 0.25 1e-04 0.4 70 "LAT" 0.260121460056236 0.56693349317503 0.156827234186545 0.341671313970372 0.49793887822142 0.560886244933652 0.305841108744792 0.344131797542631 0.758060338277657 0.562929820791012 0.462668342931337 0.343310039597523 0.99981077344659 0.99979870061091 0.99980282420673 0.000189226553410179 0.000201299389090257 0.000197175793270105 3601
5744 827311 4 0.05 0.25 1e-04 0.4 70 "LAT" 0.256984233299957 0.562668378794945 0.158062906847812 0.345906789636524 0.498294896175808 0.558087912702056 0.310152944500028 0.346899175299291 0.755279129475765 0.559609290612576 0.468215851347839 0.34659182640062 0.999788380897106 0.999803745566867 0.999798540846947 0.000211619102894373 0.000196254433132646 0.000201459153052771 3601
5745 980793 5 0.05 0.25 1e-04 0.4 70 "LAT" 0.256218861255265 0.562859636072918 0.157482846667009 0.345772577466499 0.500092887589269 0.5569628847124 0.31295478788712 0.348147857713687 0.756311748844534 0.558911750625818 0.470437634554128 0.347383338426212 0.999826722936389 0.999814039573712 0.999818316682471 0.000173277063611165 0.000185960426288426 0.000181683317528631 3601
5746 1248452 1 3 0.25 1e-04 0.4 70 "LAT" 0.257766469137729 0.566738327799422 0.155579600066201 0.341816204854798 0.490074434351763 0.550568034478981 0.31822859696466 0.35527033682119 0.747840903489493 0.555770159158539 0.473808197030861 0.351003538627689 0.999666550147075 0.999750952247208 0.999722021479274 0.000333449852924854 0.000249047752792214 0.000277978520725491 3601
5747 1005171 2 3 0.25 1e-04 0.4 70 "LAT" 0.257763899541323 0.557378274234863 0.162587121605012 0.351285636855919 0.489510779673195 0.553633417193421 0.312829940109755 0.351667607630802 0.747274679214518 0.554610384208018 0.475417061714766 0.351854672952152 0.999835237450142 0.999814181990864 0.999821414511766 0.000164762549858 0.000185818009135678 0.000178585488234271 3601
5748 359350 3 3 0.25 1e-04 0.4 70 "LAT" 0.257404947314343 0.563898750368338 0.157472116723981 0.34474339024425 0.491194870923132 0.55573499318025 0.311126691565254 0.349567511654013 0.748599818237475 0.558223336720218 0.468598808289236 0.348226789314303 0.99978785932337 0.999819196442641 0.999808473830977 0.000212140676629763 0.000180803557358618 0.000191526169022805 3601
5749 748851 4 3 0.25 1e-04 0.4 70 "LAT" 0.257006910309737 0.5631536555366 0.157778638843761 0.345433111068261 0.491693404177441 0.553090219789313 0.315085906453482 0.352353948310722 0.748700314487178 0.556275085582493 0.472864545297242 0.350243909149342 0.999642654574419 0.999657676750964 0.9996525457908 0.000357345425580953 0.000342323249035999 0.000347454209199922 3601
5750 998659 5 3 0.25 1e-04 0.4 70 "LAT" 0.256558666107821 0.558708849498392 0.160801215574366 0.349886277695382 0.493403935144433 0.556917557595045 0.309997161253789 0.348205689278216 0.749962601252254 0.557258143680973 0.470798376828155 0.349055089095867 0.999814478797668 0.999503855955745 0.999609700323799 0.000185521202332273 0.000496144044255115 0.000390299676201319 3601
5751 1169740 1 0.05 0.5 1e-04 0.4 70 "LAT" 0.257000548465901 0.564936424002357 0.156399107230215 0.343668502823347 0.501895544416803 0.561647858146755 0.307291195757102 0.34345155093415 0.758896092882704 0.562733095378664 0.463690302987317 0.343548696792406 0.999878152321428 0.999869655941059 0.99987252142364 0.000121847678571841 0.000130344058940801 0.000127478576359539 3601
5752 1139109 2 0.05 0.5 1e-04 0.4 70 "LAT" 0.259672662865111 0.566282413906047 0.157002527461118 0.342299265163943 0.499136642677626 0.560555773213553 0.307060220417967 0.344565864811973 0.758809305542738 0.562477994380853 0.464062747879085 0.343819924467923 0.999853435051503 0.999874297178166 0.999867189572563 0.000146564948497079 0.000125702821834043 0.000132810427436852 3601
5753 958852 3 0.05 0.5 1e-04 0.4 70 "LAT" 0.260581572146383 0.564247679905234 0.159086769144367 0.344333806859102 0.497720911726962 0.562061708847111 0.304051311364823 0.343000672918708 0.758302483873345 0.56279043744309 0.46313808050919 0.343478143058371 0.999881953339889 0.999874733172597 0.999877204617176 0.000118046660110782 0.000125266827403329 0.000122795382824274 3601
5754 170624 4 0.05 0.5 1e-04 0.4 70 "LAT" 0.258895008856535 0.565618748509397 0.157052453975333 0.34292285238131 0.497576884569788 0.559464362351715 0.307802543606436 0.34561341645449 0.756471893426323 0.561528727017634 0.464854997581769 0.34472585278408 0.999808256285511 0.999870119422953 0.999849043181049 0.00019174371448943 0.00012988057704745 0.000150956818950809 3601
5755 138538 5 0.05 0.5 1e-04 0.4 70 "LAT" 0.25962158325102 0.563521452720277 0.159082546875664 0.345098268275518 0.496404045162107 0.560304288192965 0.305638018284143 0.344568221042975 0.756025628413128 0.561373469395122 0.464720565159808 0.344780814647509 0.99988541143632 0.999877801232486 0.999880403325908 0.000114588563679933 0.000122198767513589 0.000119596674092476 3601
5756 799075 1 3 0.5 1e-04 0.4 70 "LAT" 0.256653409807583 0.558301321953863 0.161225090205334 0.350375352410596 0.490829111558837 0.553843498287747 0.313694068448734 0.351694739076071 0.74748252136642 0.555026169156981 0.474919158654067 0.351600148977711 0.99978930693156 0.99973828859732 0.999755735169075 0.000210693068439808 0.000261711402680371 0.000244264830924579 3601
5757 1121994 2 3 0.5 1e-04 0.4 70 "LAT" 0.261613156187586 0.559110204172679 0.163684291698496 0.349560889368521 0.486775093814183 0.553687401934056 0.310856883524739 0.351494032210104 0.748388250001768 0.555268539647808 0.474541175223235 0.351133975841404 0.999890226012031 0.999878781161533 0.999882763723078 0.000109773987969118 0.000121218838466613 0.0001172362769219 3601
5758 753422 3 3 0.5 1e-04 0.4 70 "LAT" 0.261377491931074 0.565589825978743 0.158588419131216 0.343035445495721 0.488545647497946 0.554454437877494 0.311040843773248 0.350910966536172 0.74992313942902 0.558002113820172 0.469629262904465 0.348495247400044 0.999882076434383 0.999869000375619 0.999873534020216 0.000117923565616784 0.000130999624380746 0.00012646597978374 3601
5759 884402 4 3 0.5 1e-04 0.4 70 "LAT" 0.254455150494295 0.555022404628278 0.162353894959247 0.353655243302012 0.493362741861097 0.555637828592829 0.311837962666953 0.34931137114546 0.747817892355391 0.555135502495587 0.4741918576262 0.35108852533144 0.999884541551884 0.999870096841781 0.999874993110689 0.000115458448115833 0.000129903158219048 0.000125006889311416 3601
5760 214377 5 3 0.5 1e-04 0.4 70 "LAT" 0.258631454166756 0.562845264324194 0.158990002124154 0.345734454596216 0.490593313516761 0.555753135727154 0.310407744200634 0.349441012003397 0.749224767683517 0.557921944126547 0.469397746324788 0.348439169260245 0.99988548068258 0.999847135504734 0.999860309563223 0.000114519317420363 0.000152864495265475 0.0001396904367772 3601
5761 1165404 1 0.05 0 1e-04 0.5 70 "LAT" 0.261910111177173 0.567717582064376 0.157337118343295 0.340873508110494 0.49710283322514 0.562741183551386 0.30175810075165 0.341231365454202 0.759012944402313 0.564427777684726 0.459095219094945 0.341128937531021 0.999431552091259 0.999498686077849 0.99947564613746 0.000568447908741106 0.000501313922150651 0.000524353862539934 3601
5762 769068 2 0.05 0 1e-04 0.5 70 "LAT" 0.259074726292633 0.56317105382815 0.159031909807692 0.34547951542854 0.497571496353508 0.559418492141964 0.306794377512301 0.3444412323009 0.756646222646141 0.560659780045863 0.465826287319993 0.344832070449146 0.997799240553427 0.997735748640359 0.997757369181685 0.00220075944657322 0.00226425135964148 0.00224263081831481 3056
5763 756165 3 0.05 0 1e-04 0.5 70 "LAT" 0.257025513293123 0.56588859672566 0.155726722684705 0.342701674608601 0.500060302392463 0.560139218849473 0.307404520462241 0.343909714672645 0.757085815685586 0.562044385796187 0.463131243146946 0.343535808623412 0.976501629273533 0.978750941846466 0.977991557337517 0.0234983707264668 0.0212490581535339 0.0220084426624834 1261
5764 69352 4 0.05 0 1e-04 0.5 70 "LAT" 0.258015591446426 0.568796188233288 0.154200501019836 0.339761735508046 0.500366108092206 0.562231933749003 0.30447545754258 0.341703140948101 0.758381699538632 0.564426343931769 0.458675958562416 0.341069328351519 0.999414014770959 0.999512033920345 0.999478877270408 0.000585985229040835 0.000487966079655219 0.000521122729591771 3601
5765 27998 5 0.05 0 1e-04 0.5 70 "LAT" 0.257467480366257 0.564790601063377 0.156805142794403 0.343840611779934 0.499115772249358 0.559532383841564 0.30751996885644 0.344298820611157 0.756583252615615 0.561274792100185 0.464325111650842 0.344179223078017 0.99963558660908 0.999634054077725 0.999634572608029 0.000364413390920071 0.000365945922274995 0.000365427391971166 3601
5766 208467 1 3 0 1e-04 0.5 70 "LAT" 0.256274250684422 0.559750202229262 0.159818689750582 0.34893312667247 0.489904713283937 0.550647823707907 0.317496924464528 0.354434306466836 0.746178963968359 0.553478879200413 0.47731561421511 0.352845640765968 0.942101044614579 0.984194462840362 0.969814193853991 0.0578989553854208 0.0158055371596379 0.0301858061460088 2804
5767 644918 2 3 0 1e-04 0.5 70 "LAT" 0.26037633234988 0.564264782068353 0.159015913141687 0.344375575599411 0.488441410550781 0.554416341884042 0.30956348961993 0.349288173114222 0.748817742900661 0.557516544946572 0.468579402761617 0.347888583433706 0.99915610155993 0.999562728117818 0.99942229138113 0.000843898440069763 0.000437271882182259 0.000577708618869811 3601
5768 289757 3 3 0 1e-04 0.5 70 "LAT" 0.261158433978102 0.567070680823824 0.157369933998713 0.341556047003867 0.488154026044151 0.554450072816685 0.309296710636958 0.349168750424951 0.749312460022252 0.558525360113231 0.466666644635671 0.346816174091076 0.997352502821985 0.997955898182667 0.997747125137802 0.00264749717801468 0.00204410181733258 0.00225287486219809 1128
5769 24130 4 3 0 1e-04 0.5 70 "LAT" 0.257959718262105 0.563671723909265 0.157949054715662 0.344900908877095 0.488744655683926 0.551314184341687 0.315376747859119 0.353464820852459 0.746704373946031 0.555267694451734 0.473325802574781 0.350818690300778 0.998389161910844 0.998485873405168 0.998452663618345 0.00161083808915548 0.00151412659483232 0.00154733638165461 531
5770 1155609 5 3 0 1e-04 0.5 70 "LAT" 0.258714576352911 0.568674108694109 0.154726160640933 0.339836703653932 0.493657172951218 0.558013537607065 0.307031243304612 0.345460781605159 0.752371749304129 0.561416321720721 0.461757403945546 0.343765408047526 0.998895100847313 0.999234832769049 0.999118823913127 0.00110489915268671 0.00076516723095124 0.000881176086872732 3601
5771 850811 1 0.05 0.25 1e-04 0.5 70 "LAT" 0.261278515138348 0.567699895108004 0.156948923253914 0.340874769085209 0.496972704631016 0.562066382366123 0.302565627645843 0.341821167645368 0.758251219769364 0.563971652630303 0.459514550899757 0.341520077811491 0.999715959338742 0.999779533878863 0.999757750398659 0.000284040661257829 0.000220466121137105 0.000242249601340542 3601
5772 43209 2 0.05 0.25 1e-04 0.5 70 "LAT" 0.261154323914907 0.568486956492546 0.156277049574474 0.340020815082114 0.496722447777533 0.562006081384739 0.302528317272177 0.341904386157006 0.75787677169244 0.564200230631666 0.45880536684665 0.341282457565039 0.999821772653415 0.999809430861524 0.999813659617552 0.000178227346585437 0.000190569138476276 0.000186340382447833 3601
5773 344467 3 0.05 0.25 1e-04 0.5 70 "LAT" 0.261055467641592 0.567498455663242 0.156974855947122 0.341022153864367 0.495899228716708 0.560371597282574 0.304359918221526 0.343449047202748 0.756954696358299 0.562789773156745 0.461334774168649 0.342637771504218 0.999818124499401 0.999808112247379 0.999811544897261 0.000181875500599263 0.000191887752620624 0.000188455102738871 3601
5774 1041469 4 0.05 0.25 1e-04 0.5 70 "LAT" 0.259576189288672 0.564743065462162 0.158141545861342 0.343861082921732 0.495954426599861 0.559366804117888 0.305777985223251 0.344381161905245 0.755530615888533 0.561176946331259 0.463919531084593 0.344228969921337 0.999790414121299 0.99980515771885 0.99980012160482 0.000209585878700927 0.000194842281149693 0.000199878395180193 3601
5775 629330 5 0.05 0.25 1e-04 0.5 70 "LAT" 0.25884651046233 0.564299785697111 0.158025126778931 0.344303018311222 0.497824666351245 0.560204993875164 0.305787415997096 0.343684407408876 0.756671176813575 0.561581461599585 0.463812542776028 0.343912299088517 0.999815913047981 0.999816342862909 0.999816196628133 0.000184086952018614 0.000183657137091178 0.000183803371866833 3601
5776 546227 1 3 0.25 1e-04 0.5 70 "LAT" 0.259883001690254 0.560966754702258 0.16116295628827 0.347604994070837 0.48946895308726 0.555671995323546 0.308542424648253 0.348197693692026 0.749351954777513 0.557245651449306 0.469705380936523 0.348249640648029 0.99741004273769 0.999804115432206 0.998978611633246 0.00258995726231005 0.000195884567794225 0.00102138836675413 3601
5777 644908 2 3 0.25 1e-04 0.5 70 "LAT" 0.256309170295969 0.568983736486382 0.153168482828115 0.339523455027263 0.492646032668449 0.553962139143421 0.313480048624518 0.350340532943106 0.748955202964418 0.558683502895484 0.466648531452633 0.347045781447422 0.999561166911878 0.999798494032968 0.999717831280017 0.000438833088121738 0.000201505967032383 0.000282168719982994 3601
5778 498006 3 3 0.25 1e-04 0.5 70 "LAT" 0.25642812111078 0.561096609693331 0.159048974971437 0.347526160283848 0.493451824005526 0.558077502639029 0.30768002453568 0.34605666126316 0.749879945116306 0.558803581303987 0.466728999507117 0.346868918457791 0.999591818444282 0.999714180922926 0.99967255279745 0.000408181555718424 0.000285819077073666 0.000327447202550062 3601
5779 124509 4 3 0.25 1e-04 0.5 70 "LAT" 0.257266268734968 0.564387177686887 0.157063853209379 0.344191227952406 0.488850314623116 0.552913897019349 0.313142404097278 0.351614079858952 0.746116583358084 0.556480086586838 0.470206257306656 0.349443173362438 0.999790290463172 0.999802642385967 0.999798409439296 0.000209709536827881 0.000197357614032457 0.000201590560703686 3601
5780 1303690 5 3 0.25 1e-04 0.5 70 "LAT" 0.258124318553473 0.562257641017148 0.159107827073028 0.346344214768888 0.488204438789423 0.553064718270267 0.31240179000207 0.351479985105311 0.746328757342895 0.555874654222047 0.471509617075098 0.35007722320429 0.999798803071211 0.999823943617901 0.999815298482857 0.000201196928788601 0.000176056382098997 0.000184701517142561 3601
5781 1201865 1 0.05 0.5 1e-04 0.5 70 "LAT" 0.257792894745178 0.565439343477077 0.156539654289641 0.343114264088363 0.498685143354719 0.559988877532569 0.306574258247184 0.343854481140537 0.756478038099896 0.561801066374099 0.463113912536825 0.34363756978684 0.999878061165718 0.999881996918381 0.999880663277771 0.00012193883428213 0.00011800308161858 0.000119336722228644 3601
5782 1224381 2 0.05 0.5 1e-04 0.5 70 "LAT" 0.262069992696458 0.568058137566932 0.157162535232274 0.340496505902488 0.495396459290739 0.560438286468156 0.303962922212809 0.343481123638827 0.757466451987198 0.563028311296018 0.461125457445083 0.342480637327947 0.999859780684399 0.99975570315596 0.999791500250946 0.000140219315600987 0.000244296844039771 0.000208499749053588 3601
5783 650186 3 0.05 0.5 1e-04 0.5 70 "LAT" 0.260005146356403 0.565075030947459 0.158137177736985 0.343520884268977 0.49804850823959 0.561026470723489 0.304735328075412 0.3428474368717 0.758053654595993 0.562386108442124 0.462872505812397 0.3430990566995 0.999813543138986 0.999861318361571 0.999845020831683 0.000186456861014446 0.000138681638428854 0.0001549791683166 3601
5784 676747 4 0.05 0.5 1e-04 0.5 70 "LAT" 0.256780691392391 0.560142141590042 0.159851890829234 0.348502556583661 0.497726893987054 0.557088981486417 0.3101639517897 0.346718727581494 0.754507585379444 0.558096195168477 0.470015842618934 0.347351006880425 0.999880425812872 0.999879495775677 0.999879810572146 0.000119574187127669 0.000120504224323079 0.000120189427853936 3601
5785 727622 5 0.05 0.5 1e-04 0.5 70 "LAT" 0.259554510224568 0.56493880490506 0.157981031450842 0.343634457509534 0.496428736956949 0.560272710127133 0.304816376973993 0.343555781888434 0.755983247181517 0.56183573009754 0.462797408424835 0.343612182986773 0.999881871597266 0.999881977610087 0.999881941414458 0.00011812840273376 0.000118022389912639 0.000118058585542093 3601
5786 363204 1 3 0.5 1e-04 0.5 70 "LAT" 0.258968129936804 0.563564008787928 0.158674728635405 0.345049773036671 0.487338499363426 0.552508204507185 0.312414072562801 0.351684619823942 0.74630662930023 0.555965051347817 0.471088801198206 0.349756443161439 0.999854307208994 0.999878457965564 0.999870131629689 0.000145692791005943 0.000121542034436454 0.00012986837031128 3601
5787 336257 2 3 0.5 1e-04 0.5 70 "LAT" 0.256510908829287 0.562091451933729 0.158228406299277 0.346524441947965 0.490062499442029 0.554603543063918 0.311212416912804 0.349582068102574 0.746573408271316 0.556854130608263 0.46944082321208 0.348852750586028 0.999881882915665 0.999853394117783 0.999863124714095 0.000118117084335159 0.000146605882217014 0.000136875285905477 3601
5788 225339 3 3 0.5 1e-04 0.5 70 "LAT" 0.255127326034078 0.556415384862745 0.161724617012112 0.352255544546076 0.490281390841179 0.553298944485938 0.313057964454782 0.351087097533736 0.745408716875257 0.553972766769672 0.474782581466894 0.351891194518593 0.999822696159534 0.999828341359213 0.99982641882903 0.000177303840466308 0.000171658640787355 0.000173581170969821 3601
5789 813750 4 3 0.5 1e-04 0.5 70 "LAT" 0.260124473564332 0.565251797133645 0.1580855401076 0.343327965575115 0.487665930184928 0.553038831719797 0.311815069823879 0.351304713882534 0.747790403749261 0.556901586953962 0.469900609931479 0.348907467126019 0.999885419989672 0.999877282224333 0.999880094836089 0.000114580010328395 0.000122717775667147 0.00011990516391105 3601
5790 1055429 5 3 0.5 1e-04 0.5 70 "LAT" 0.255711216128314 0.55978234863349 0.159475297746914 0.348817858198416 0.492027164700158 0.552070383760306 0.315384613568911 0.352107786021443 0.747738380828471 0.554413773303354 0.474859911315825 0.351269444652537 0.999886387160858 0.999880604266597 0.99988257020821 0.00011361283914198 0.000119395733402741 0.000117429791789667 3601
5791 290965 1 0.05 0 1e-04 0.6 70 "LAT" 0.260042416167703 0.567745601830602 0.156164953357963 0.340827230372405 0.496910086617052 0.56047145647709 0.303785228155224 0.342214226434321 0.756952502784755 0.562925137005648 0.459950181513187 0.341765340952455 0.998415844789586 0.994846859782704 0.996064227073802 0.00158415521041369 0.00515314021729588 0.00393577292619813 1610
5792 119937 2 0.05 0 1e-04 0.6 70 "LAT" 0.25743793059648 0.565500776063841 0.156262039436206 0.343122877504377 0.500087582916052 0.560702043305245 0.30544353485987 0.342100301793801 0.757525513512531 0.562299591647275 0.461705574296076 0.342470322249039 0.999685777117863 0.999656409609501 0.999666323356358 0.000314222882136575 0.00034359039049859 0.000333676643642021 3601
5793 584226 3 0.05 0 1e-04 0.6 70 "LAT" 0.261636597807351 0.569224610547782 0.156040028917187 0.339315569019082 0.495635021172919 0.56062275044892 0.302681581346141 0.342003626997545 0.75727161898027 0.563542007248645 0.458721610263328 0.341107787445191 0.999257014704402 0.998877417245371 0.999007609532591 0.000742985295597868 0.00112258275462941 0.000992390467408775 1488
5794 143816 4 0.05 0 1e-04 0.6 70 "LAT" 0.264099280344165 0.565711282946292 0.160139655152096 0.34288750474953 0.489576042269404 0.557095374880042 0.30379152599983 0.345268171987626 0.75367532261357 0.560043872226126 0.463931181151926 0.344481804323562 0.998839339788852 0.998658061648535 0.998721099211202 0.00116066021114788 0.00134193835146521 0.00127890078879831 1130
5795 1144224 5 0.05 0 1e-04 0.6 70 "LAT" 0.261888286434148 0.565293416174063 0.159124081649309 0.34329159795917 0.494999536535423 0.561951105129033 0.300401365070255 0.340654263132024 0.756887822969571 0.563076746212962 0.459525446719564 0.341589453453657 0.999603342435583 0.999624352589585 0.999617130305802 0.000396657564416596 0.000375647410414583 0.000382869694198214 3601
5796 824739 1 3 0 1e-04 0.6 70 "LAT" 0.259160941961515 0.563003438817051 0.159187775308526 0.345582030281916 0.492045401375973 0.558231101481099 0.304277966786278 0.343898224232891 0.751206343337488 0.559695758423458 0.463465742094805 0.344642041016992 0.999667598459182 0.999561228372925 0.999597653661477 0.000332401540817878 0.000438771627075347 0.000402346338522893 3601
5797 442970 2 3 0 1e-04 0.6 70 "LAT" 0.260519253455077 0.564753670506145 0.158681213849983 0.343845331416796 0.488811110535482 0.555574441432354 0.306970696393894 0.346851606388553 0.749330363990559 0.558494516830839 0.465651910243876 0.346053631493137 0.999094883727347 0.976239393488036 0.984122862129753 0.000905116272653314 0.0237606065119642 0.0158771378702475 1965
5798 540775 3 3 0 1e-04 0.6 70 "LAT" 0.260141382628983 0.562622118816457 0.160100093201201 0.346049334640631 0.487674916589745 0.554449862781504 0.308228925112764 0.348290926678046 0.747816299218727 0.55699474937334 0.468329018313966 0.347797835612701 0.997602303637886 0.999535847624337 0.998868238886424 0.00239769636211348 0.000464152375663109 0.00113176111357651 3601
5799 981660 4 3 0 1e-04 0.6 70 "LAT" 0.258255653972375 0.563134568666362 0.158568285506246 0.345473194451533 0.48936365911344 0.554376552935053 0.308679457544776 0.347776149618767 0.747619313085815 0.557103738626497 0.467247743051022 0.347254570265121 0.999495225582767 0.999519225346681 0.99951100226572 0.000504774417233311 0.000480774653319465 0.000488997734279637 3601
5800 726357 5 3 0 1e-04 0.6 70 "LAT" 0.258384762468242 0.558497561282906 0.162170052758195 0.350155477404042 0.485831274471934 0.551343712892868 0.312217893415197 0.351882016593414 0.744216036940176 0.553521605989806 0.474387946173392 0.351586776029735 0.999668725918061 0.999569814944206 0.999603922395337 0.000331274081939199 0.000430185055794324 0.000396077604662567 3601
5801 5401 1 0.05 0.25 1e-04 0.6 70 "LAT" 0.256408447748066 0.57004925475334 0.152300371619278 0.338452259048984 0.501610577036634 0.562331414552057 0.303842559506033 0.340250848702962 0.7580190247847 0.56489754536831 0.456142931125311 0.339668994411399 0.999694867743046 0.999760985042668 0.999738781910687 0.000305132256954205 0.000239014957332182 0.000261218089312626 3601
5802 953967 2 0.05 0.25 1e-04 0.6 70 "LAT" 0.2599151188273 0.56803453309323 0.155858575564014 0.340502353723391 0.496995765335667 0.562437924647386 0.300909845464154 0.340152463418821 0.756910884162966 0.564323340362739 0.456768421028167 0.34029547925508 0.999799726415055 0.99981293144015 0.999808428120766 0.000200273584945213 0.000187068559849681 0.000191571879234059 3601
5803 422100 3 0.05 0.25 1e-04 0.6 70 "LAT" 0.262974653306894 0.566574532079959 0.158816404516224 0.341989347306517 0.493582248263253 0.560488089785456 0.301718876325474 0.342187748907964 0.756556901570148 0.56257495434835 0.460535280841698 0.34213279196422 0.99982850062461 0.999809831196339 0.9998162760019 0.00017149937539016 0.000190168803660649 0.000183723998099782 3601
5804 1188948 4 0.05 0.25 1e-04 0.6 70 "LAT" 0.258102835111174 0.565836644421255 0.156404339162205 0.342733016315862 0.498603948480924 0.562519694680153 0.301877467735514 0.340144697431058 0.756706783592098 0.563618701700292 0.458281806897719 0.341051755327433 0.99977509900254 0.99970250157922 0.999727102964632 0.000224900997459669 0.000297498420779788 0.000272897035368463 3601
5805 396674 5 0.05 0.25 1e-04 0.6 70 "LAT" 0.259301002626234 0.565347819582956 0.157518571095952 0.343226329315119 0.496633426659799 0.560816178868881 0.30297570693934 0.341702464910907 0.755934429286033 0.56233747056701 0.460494278035292 0.342246955941385 0.999803849073981 0.999797886305742 0.999799917691576 0.000196150926018558 0.000202113694257947 0.000200082308424051 3601
5806 370674 1 3 0.25 1e-04 0.6 70 "LAT" 0.259701020561126 0.566117056757347 0.157167921997343 0.342457454173641 0.4871583232331 0.553991729311605 0.309008186630559 0.349013359420945 0.746859343794226 0.557805621420148 0.466176108627902 0.347121870166586 0.999643168717026 0.999810339170513 0.999752659914432 0.000356831282973568 0.000189660829487013 0.00024734008556772 3601
5807 679525 2 3 0.25 1e-04 0.6 70 "LAT" 0.260196419718436 0.566669700010373 0.157076395444172 0.341896006700613 0.48797952501434 0.555484784704321 0.307366059571977 0.347546841839322 0.748175944732776 0.559021386778409 0.464442455016149 0.34592038852985 0.999621940753951 0.999605199533325 0.999610977858989 0.000378059246048481 0.000394800466675181 0.000389022141011361 3601
5808 270019 3 3 0.25 1e-04 0.6 70 "LAT" 0.261435277773985 0.563268687887219 0.160360607480489 0.345321217125972 0.484485661825055 0.553204330440665 0.308394249515165 0.349684274405938 0.74592093959904 0.556396742639012 0.468754856995654 0.348478526073436 0.999807668991496 0.999813471995939 0.999811453418534 0.000192331008504508 0.000186528004060856 0.000188546581466362 3601
5809 823580 4 3 0.25 1e-04 0.6 70 "LAT" 0.257206121662532 0.555206189917085 0.163914190857104 0.35349930880365 0.488546453150393 0.554385444673648 0.308611465195984 0.348060144441148 0.745752574812925 0.554318048850337 0.472525656053088 0.350287954512781 0.999801160086811 0.999503613209727 0.999605555463685 0.000198839913188649 0.000496386790273234 0.000394444536315417 3601
5810 1168955 5 3 0.25 1e-04 0.6 70 "LAT" 0.263118246733792 0.560532746786371 0.163582675756358 0.34813943684949 0.482206984725096 0.552402312031058 0.308621709628386 0.350993163237372 0.745325231458888 0.554886328056534 0.472204385384744 0.350377379798718 0.999822921932891 0.999822337279135 0.999822542290262 0.00017707806710936 0.000177662720865375 0.0001774577097382 3601
5811 552119 1 0.05 0.5 1e-04 0.6 70 "LAT" 0.258794059844089 0.566158899628918 0.15657186558769 0.342432886112056 0.497697343177486 0.559765484750525 0.305071116676132 0.342811168849603 0.756491403021575 0.561919407101769 0.461642982263822 0.342699071602632 0.999883010207623 0.999879709050073 0.999880830340178 0.000116989792376948 0.000120290949927346 0.000119169659822375 3601
5812 373786 2 0.05 0.5 1e-04 0.6 70 "LAT" 0.2585331574956 0.563601258130906 0.158329798031192 0.344992066452513 0.497591686908228 0.56231267130705 0.301456178705434 0.340228183228686 0.756124844403828 0.562732204664237 0.459785976736626 0.341873996241692 0.999884815088462 0.999878800424432 0.999880843984405 0.000115184911537896 0.000121199575568312 0.000119156015594641 3601
5813 212768 3 0.05 0.5 1e-04 0.6 70 "LAT" 0.256962004810375 0.56383029971775 0.157206065082665 0.34478518605585 0.498730067866438 0.559961948585032 0.305458416875811 0.342585449311188 0.755692072676814 0.561249169375793 0.462664481958475 0.343351541756946 0.999882902024406 0.999883652107661 0.999883398781044 0.000117097975593859 0.000116347892338755 0.000116601218955829 3601
5814 76860 4 0.05 0.5 1e-04 0.6 70 "LAT" 0.257201935621624 0.567029762650219 0.154963666576008 0.341496645200381 0.499420571041299 0.561227079271876 0.304123271009168 0.341407023091861 0.756622506662923 0.56316238675535 0.459086937585176 0.341460997083777 0.999854564788306 0.999837055828371 0.999842966677727 0.000145435211694025 0.000162944171629476 0.000157033322273154 3601
5815 710240 5 0.05 0.5 1e-04 0.6 70 "LAT" 0.260965854751064 0.565254978903079 0.158614019440073 0.343367475384447 0.49554836060284 0.561389331745262 0.301604356353824 0.341219507126659 0.756514215353904 0.562698577971181 0.460218375793897 0.341975102790228 0.999878806149602 0.999868570713818 0.999872078008518 0.000121193850398436 0.000131429286181712 0.000127921991482186 3601
5816 1058796 1 3 0.5 1e-04 0.6 70 "LAT" 0.26305623395758 0.563362355029556 0.161288082385716 0.345296248463903 0.482595627305327 0.551512102019896 0.309898672566873 0.351685817100607 0.745651861262908 0.555334882685404 0.471186754952589 0.349779161306441 0.999881972130863 0.999877768278749 0.999879240145974 0.000118027869136466 0.000122231721251161 0.000120759854026382 3601
5817 142309 2 3 0.5 1e-04 0.6 70 "LAT" 0.257759053569302 0.561795721974856 0.159212261605784 0.346882897762688 0.491424653830104 0.557703865495667 0.305656131309405 0.344829602112364 0.749183707399406 0.558834524520599 0.464868392915189 0.345805044915746 0.999880002261063 0.999877986007382 0.999878674828266 0.000119997738937061 0.000122013992618321 0.000121325171733572 3601
5818 179888 3 3 0.5 1e-04 0.6 70 "LAT" 0.255749110512131 0.560094328414704 0.159293660081434 0.348552566359336 0.489324854224312 0.552369840037735 0.313009258474488 0.350986782749505 0.745073964736443 0.5546605148104 0.472302918555922 0.3505120981205 0.99988683087127 0.999811467249886 0.99983716080408 0.000113169128730229 0.000188532750113923 0.000162839195920242 3601
5819 444087 4 3 0.5 1e-04 0.6 70 "LAT" 0.260468454682564 0.56296019573297 0.160018050799129 0.345650060723795 0.484401115915346 0.549204460549744 0.314710663188136 0.354420874492119 0.74486957059791 0.553627317638596 0.474728713987264 0.35173346646963 0.999881255271018 0.999840022008909 0.999854333720991 0.000118744728982085 0.000159977991091504 0.000145666279009457 3601
5820 323603 5 3 0.5 1e-04 0.6 70 "LAT" 0.260675694946411 0.562442840988878 0.16060071670303 0.346196604442696 0.486915564209786 0.554057798008284 0.30839720062858 0.348768748534822 0.747591259156198 0.556636798060948 0.46899791733161 0.348205673358203 0.999885508823295 0.999858186994892 0.999867643732502 0.000114491176704712 0.000141813005107623 0.000132356267498234 3601
5821 829715 1 0.05 0 1e-04 0.7 70 "LAT" 0.260119069380679 0.566425507185323 0.157245653890158 0.342194288898506 0.495467454380809 0.560897186637034 0.300900114238194 0.340122061605816 0.755586523761488 0.562750579008837 0.458145768128352 0.340866920107419 0.999618951986954 0.999611610493047 0.999614116345977 0.000381048013045706 0.000388389506952627 0.000385883654022799 3601
5822 180086 2 0.05 0 1e-04 0.7 70 "LAT" 0.25664393347656 0.567987035954 0.153938252032371 0.340591769410025 0.499905505145809 0.560966328148883 0.303376864459284 0.340109432470042 0.756549438622368 0.563305270253936 0.457315116491655 0.340294935322437 0.998217914282647 0.998990850296178 0.998730931244791 0.00178208571735341 0.00100914970382194 0.00126906875520928 1973
5823 948674 3 0.05 0 1e-04 0.7 70 "LAT" 0.258553306532446 0.567633483328827 0.155364555402458 0.340942572059008 0.497407759869505 0.560761456398067 0.302374057753507 0.340484497780867 0.755961066401951 0.563066876823536 0.457738613155964 0.340665517251068 0.988186053592198 0.989092251583713 0.988784945388571 0.011813946407802 0.0109077484162875 0.0112150546114289 294
5824 67174 4 0.05 0 1e-04 0.7 70 "LAT" 0.257673923313886 0.563708934992381 0.157758949055662 0.344934274172447 0.496705834935941 0.559193547333293 0.304092341986994 0.34187813916627 0.754379758249827 0.560697212047169 0.461851291042656 0.342946425171652 0.99965246711997 0.999626059830928 0.999635004174198 0.000347532880029643 0.000373940169072156 0.000364995825801742 3601
5825 162585 5 0.05 0 1e-04 0.7 70 "LAT" 0.258710985382247 0.568219093973441 0.155044696891607 0.340332688182962 0.497164833373662 0.56089224715835 0.301962149115242 0.34024692966354 0.755875818755909 0.563357225033047 0.457006846006848 0.340296625092338 0.999625767466858 0.999640889068777 0.999635758155021 0.00037423253314159 0.000359110931222781 0.000364241844979014 3601
5826 666553 1 3 0 1e-04 0.7 70 "LAT" 0.261207550949372 0.565710822668669 0.158431847755061 0.342907639162426 0.485901647192789 0.554026604084396 0.306599727466378 0.347282093098361 0.747109198142161 0.557727581676683 0.465031575221439 0.346109225829914 0.999604894799948 0.999554400178947 0.999571888491251 0.000395105200052519 0.000445599821052575 0.000428111508749314 3601
5827 134579 2 3 0 1e-04 0.7 70 "LAT" 0.259020403169881 0.559312126160775 0.161962706630852 0.349379099421733 0.485839912116772 0.554097169550769 0.306305535449198 0.347024441973735 0.744860315286653 0.555591881438951 0.46826824208005 0.348152774366562 0.998358465262258 0.995956031386208 0.996784260988413 0.00164153473774241 0.00404396861379165 0.00321573901158695 3167
5828 498349 3 3 0 1e-04 0.7 70 "LAT" 0.259792903474005 0.566633894783163 0.15686620148467 0.341963762712795 0.484964445654408 0.551391175251205 0.310299104414203 0.350148780346257 0.744757349128412 0.556260680772824 0.467165305898873 0.347711462914899 0.983382845721038 0.994838471245253 0.990881451780054 0.0166171542789617 0.00516152875474681 0.00911854821994636 289
5829 1069863 4 3 0 1e-04 0.7 70 "LAT" 0.254525566662092 0.563351048565188 0.15610391692497 0.345273254145502 0.489846588053719 0.552652303837759 0.311644997701915 0.349139608424725 0.744372154715811 0.555953631852932 0.467748914626885 0.348163496949033 0.999559298305139 0.999614628603131 0.999595876504999 0.000440701694860558 0.000385371396868916 0.000404123495000526 3601
5830 445921 5 3 0 1e-04 0.7 70 "LAT" 0.257997014511489 0.560025231154627 0.160791793634009 0.348586336357063 0.488969475332468 0.556048245420905 0.304691747583626 0.344789408701848 0.746966489843956 0.557130003621234 0.465483541217636 0.346378869098396 0.999576713043652 0.998997232718203 0.999195659020774 0.000423286956348135 0.00100276728179703 0.000804340979225846 3601
5831 507758 1 0.05 0.25 1e-04 0.7 70 "LAT" 0.257243334693531 0.567053689480371 0.155009438708794 0.341471853667929 0.498393690701081 0.561062122325491 0.302391128942301 0.340057025637193 0.755637025394611 0.563055382719732 0.457400567651095 0.340567237903793 0.998184412807637 0.999352501966216 0.998958197036711 0.00181558719236303 0.000647498033783972 0.00104180296328888 3601
5832 28445 2 0.05 0.25 1e-04 0.7 70 "LAT" 0.257611926283724 0.567378925942035 0.154993863516465 0.341190298334616 0.498669683808062 0.562226246553202 0.301018086501341 0.338967593226633 0.756281610091785 0.563948943221643 0.456011950017806 0.339742359945469 0.999829860822376 0.999824658177817 0.999826415734765 0.000170139177624427 0.000175341822183491 0.000173584265234833 3601
5833 567378 3 0.05 0.25 1e-04 0.7 70 "LAT" 0.259270248456826 0.568268321340145 0.155304438100828 0.340281800862033 0.496783526432713 0.560295263492387 0.302517815902333 0.340839956305945 0.756053774889539 0.562983575476128 0.45782225400316 0.340670486609401 0.999185399066084 0.999236261203682 0.999218971765727 0.000814600933916161 0.000763738796318414 0.000781028234272513 3601
5834 1304256 4 0.05 0.25 1e-04 0.7 70 "LAT" 0.256886104984403 0.56374485630086 0.157256036577336 0.344887485096449 0.495733328723254 0.557745510027157 0.30530146753181 0.343035108928581 0.752619433707656 0.559747510747597 0.462557504109147 0.343692950280302 0.999819289698398 0.999803742400449 0.999809001659951 0.000180710301601567 0.000196257599550909 0.000190998340049166 3601
5835 897600 5 0.05 0.25 1e-04 0.7 70 "LAT" 0.257318270083779 0.566070593439805 0.155813786280115 0.342539010499755 0.497373275644329 0.558591516217909 0.305372281593893 0.342485013754132 0.754691545728108 0.561097465208647 0.461186067874008 0.342524418943278 0.999830924371864 0.999829444549556 0.999829944647072 0.000169075628135983 0.000170555450443536 0.000170055352927626 3601
5836 499036 1 3 0.25 1e-04 0.7 70 "LAT" 0.261959142602939 0.566281140554521 0.158442000803873 0.342259092254718 0.4852453898509 0.557524493601217 0.301153011778552 0.343677652312174 0.747204532453839 0.560263470572473 0.459595012582425 0.343492735686437 0.99982872296948 0.999669529215537 0.999724844874577 0.00017127703051986 0.000330470784463433 0.000275155125423066 3601
5837 1034631 2 3 0.25 1e-04 0.7 70 "LAT" 0.260685822684295 0.562839341228408 0.160291991422213 0.345788075813018 0.484067278787351 0.554035230440137 0.305733973181184 0.347341327904729 0.744753101471646 0.556743840127267 0.466025964603397 0.347157088455241 0.999810813420273 0.999705710861023 0.999742173947087 0.000189186579726856 0.000294289138977023 0.000257826052913338 3601
5838 26543 3 3 0.25 1e-04 0.7 70 "LAT" 0.261341096994487 0.565542040131027 0.158616721774796 0.343041699974808 0.485905356365907 0.554151428658628 0.306815553281294 0.347474625198367 0.747246453360394 0.557780363987375 0.46543227505609 0.346257229347378 0.998634786447976 0.999025963244774 0.99889038239428 0.00136521355202441 0.000974036755225623 0.0011096176057202 1258
5839 216133 4 3 0.25 1e-04 0.7 70 "LAT" 0.256056944579077 0.563576346035164 0.156890500949121 0.34502038969705 0.489371648973104 0.554282655670508 0.308862243553325 0.347443965120187 0.74542859355218 0.557116112183923 0.465752744502446 0.346960041368569 0.999099254680528 0.999755219041657 0.99953183172548 0.000900745319472158 0.000244780958343271 0.000468168274520469 3601
5840 204911 5 3 0.25 1e-04 0.7 70 "LAT" 0.25763612605697 0.566166482350768 0.155899627076202 0.342360401888012 0.486731850747834 0.552600887262166 0.310007852360262 0.349308393630159 0.744367976804804 0.556939281756576 0.465907479436463 0.347238162086944 0.999449221488178 0.999789013345165 0.999672470371315 0.000550778511821633 0.00021098665483458 0.000327529628684741 3601
5841 491798 1 0.05 0.5 1e-04 0.7 70 "LAT" 0.260274168583217 0.567141941806446 0.15677072740005 0.341448325612929 0.495601933874821 0.559529842471145 0.302963184881784 0.341646869336022 0.755876102458038 0.562108547873253 0.459733912281834 0.341597786906193 0.999861212298597 0.999871582041609 0.999868042361643 0.000138787701402864 0.000128417958391159 0.000131957638356951 3601
5842 1298045 2 0.05 0.5 1e-04 0.7 70 "LAT" 0.260890244134169 0.569065254300519 0.155706353973091 0.339488387932122 0.49497645180812 0.560265612997416 0.30136513134809 0.340765429408282 0.755866695942289 0.563246156965402 0.457071485321181 0.34035458228313 0.999843511222263 0.999869543710551 0.999860638876785 0.000156488777737188 0.000130456289449382 0.000139361123214961 3601
5843 420947 3 0.05 0.5 1e-04 0.7 70 "LAT" 0.258660207105719 0.565801822035675 0.156785422443504 0.342772644611886 0.497240407550102 0.56224149889051 0.300072581608177 0.338815209015433 0.755900614655821 0.563407436713843 0.456858004051681 0.340208324084007 0.999884685376497 0.999882376175748 0.999883159926314 0.000115314623503467 0.000117623824252276 0.000116840073685897 3601
5844 51301 4 0.05 0.5 1e-04 0.7 70 "LAT" 0.259297559061377 0.567203955621721 0.15612083796357 0.341337812188028 0.496935842810934 0.561297017551495 0.301201098552505 0.339880273959862 0.756233401872311 0.563289049428906 0.457321936516075 0.340396350697299 0.999876886729692 0.99985705691273 0.999863799493469 0.000123113270307786 0.000142943087269991 0.000136200506531066 3601
5845 717066 5 0.05 0.5 1e-04 0.7 70 "LAT" 0.261021670282401 0.566641206807877 0.157579691555542 0.341943662509564 0.495102750310082 0.560180469402344 0.30172424185736 0.341007652312302 0.756124420592484 0.562360946776898 0.459303933412903 0.341360296506615 0.999878057245706 0.999821260715923 0.99984070157084 0.000121942754294235 0.000178739284076576 0.000159298429159501 3601
5846 521526 1 3 0.5 1e-04 0.7 70 "LAT" 0.257312932494526 0.560412757817937 0.160028485722345 0.34825122454954 0.489444454770198 0.554873892549955 0.307921059227633 0.346865316927441 0.746757387264724 0.556467562617102 0.467949544949979 0.347654194054646 0.999888501110007 0.99988141868247 0.999883839524426 0.000111498889992686 0.000118581317529758 0.000116160475573706 3601
5847 1215866 2 3 0.5 1e-04 0.7 70 "LAT" 0.259861811537839 0.567035255303458 0.15663988317057 0.341548680425655 0.486467201188035 0.553363959300031 0.307950283228356 0.347879152831133 0.746329012725875 0.557738875083843 0.464590166398926 0.346024801059893 0.999880717896088 0.999869057834137 0.999873077965223 0.000119282103912059 0.000130942165862679 0.000126922034777082 3601
5848 283586 3 3 0.5 1e-04 0.7 70 "LAT" 0.262992565948752 0.564924561769346 0.160132682026047 0.343648593822625 0.482975214352496 0.553525839841617 0.305538093555683 0.34792092697494 0.745967780301248 0.557199987777482 0.46567077558173 0.346734225113629 0.999888569446454 0.999879197219378 0.999882471323928 0.000111430553546085 0.000120802780621558 0.000117528676072199 3601
5849 960064 4 3 0.5 1e-04 0.7 70 "LAT" 0.260957736260581 0.561687933335922 0.161253154603127 0.34691155502707 0.482510472646787 0.550450223865825 0.309543841763165 0.350843635207179 0.743468208907369 0.554061960170357 0.470796996366291 0.349769595442906 0.999880211381064 0.999874504840528 0.999876489107544 0.000119788618936187 0.000125495159472342 0.000123510892456469 3601
5850 685842 5 3 0.5 1e-04 0.7 70 "LAT" 0.257960143416376 0.561120693827223 0.159874221184929 0.347538163873692 0.485507270306967 0.552288468792204 0.309781443014058 0.349618396724346 0.743467413723343 0.554954040796469 0.469655664198987 0.349290730204487 0.999879795238764 0.999875197903279 0.999876779610059 0.000120204761235821 0.000124802096721271 0.000123220389941026 3601
5851 50915 1 0.05 0 1e-04 0.8 70 "LAT" 0.257244299623445 0.567213622939475 0.154914589674571 0.341380956095359 0.497244454033853 0.559304079130058 0.302647521827559 0.34002605233232 0.754488753657298 0.561942514274758 0.45756211150213 0.340516511861594 0.999613877556491 0.999622634616357 0.99961968057478 0.000386122443509297 0.000377365383643412 0.000380319425219877 3601
5852 308275 2 0.05 0 1e-04 0.8 70 "LAT" 0.258510924024298 0.570333565774051 0.153348237056788 0.338204011968326 0.496477441884894 0.559701071513259 0.301684118626556 0.339728151228746 0.754988365909192 0.563274198642226 0.455032355683344 0.339233868859231 0.999644494254171 0.999647870050571 0.999646726727449 0.000355505745829285 0.000352129949429404 0.000353273272550553 3601
5853 1242000 3 0.05 0 1e-04 0.8 70 "LAT" 0.258594573622619 0.570136118515877 0.153543014128339 0.338441724662947 0.49792740495563 0.561347679797958 0.300255226777337 0.338188412593574 0.756521978578249 0.564294088520693 0.453798240905676 0.338300645554497 0.997133763029489 0.994864769638279 0.995632230452971 0.00286623697051088 0.00513523036172067 0.00436776954702923 1371
5854 688633 4 0.05 0 1e-04 0.8 70 "LAT" 0.261067452074036 0.567383619100999 0.157069036680662 0.341185291246348 0.493621226328153 0.5604074305273 0.299098512475124 0.339118250906884 0.754688678402189 0.562774301251894 0.456167549155786 0.339853569914482 0.999610985777531 0.999390825895927 0.999466211910126 0.000389014222468475 0.000609174104072639 0.000533788089874482 3601
5855 1143302 5 0.05 0 1e-04 0.8 70 "LAT" 0.259850720096041 0.56595185547568 0.157415531557328 0.342688571406894 0.494051249308003 0.558750208899856 0.301480953212925 0.340536939433613 0.753901969404044 0.561189450753641 0.458896484770253 0.34129340613869 0.993989494980293 0.996988405751463 0.995965657939188 0.00601050501970672 0.00301159424853722 0.0040343420608118 2808
5856 368757 1 3 0 1e-04 0.8 70 "LAT" 0.259241827255013 0.561312626713107 0.160546430378325 0.347320082222921 0.484339797952398 0.552252870126077 0.307110711779758 0.347760910361555 0.743581625207411 0.555061758006017 0.467657142158083 0.347937188089877 0.999115485250175 0.993082550545223 0.995164226439972 0.000884514749824584 0.00691744945477676 0.00483577356002794 3284
5857 1095277 2 3 0 1e-04 0.8 70 "LAT" 0.25908208240344 0.561568883578774 0.160193001565198 0.347053489940122 0.487651032250156 0.556712205547772 0.301878253687967 0.342684073527366 0.746733114653596 0.55813705674648 0.462071255253165 0.344442862388061 0.999597461120725 0.999521612151069 0.999547660124197 0.000402538879275077 0.000478387848931106 0.000452339875802984 3601
5858 1315106 3 3 0 1e-04 0.8 70 "LAT" 0.257696565001564 0.561373980545209 0.159585948115989 0.347250025992954 0.484433527719193 0.552940116981859 0.306131304765111 0.346896855019346 0.742130092720756 0.55546460110857 0.465717252881099 0.347411275064234 0.998056413511213 0.999473270679272 0.99898637325726 0.0019435864887866 0.000526729320728434 0.0010136267427398 3601
5859 953057 4 3 0 1e-04 0.8 70 "LAT" 0.258692314726593 0.559358853708866 0.161720771115625 0.349272749373977 0.486252364954931 0.556889357263634 0.300481422224565 0.34212913818441 0.744944679681524 0.557447816388578 0.462202193340189 0.344897766277954 0.999563021878645 0.999547304163106 0.999552706801146 0.000436978121355184 0.000452695836894047 0.000447293198853564 3601
5860 315278 5 3 0 1e-04 0.8 70 "LAT" 0.259531579678963 0.565745824306965 0.157410200795752 0.342800254581834 0.487369042346352 0.558452343741352 0.29816885513618 0.339864171449737 0.746900622025315 0.560697275966342 0.455579055931933 0.341133262591672 0.997258998623472 0.995862241442688 0.996341965365294 0.00274100137652844 0.00413775855731213 0.00365803463470602 645
5861 349873 1 0.05 0.25 1e-04 0.8 70 "LAT" 0.260078684824169 0.566431939591991 0.157144863748769 0.342155173896957 0.495088764910114 0.559358854365041 0.301364561915818 0.340174100587461 0.755167449734283 0.561752763827509 0.458509425664587 0.34087254021228 0.999794756986566 0.99978635445954 0.99978921873015 0.000205243013433954 0.000213645540459905 0.000210781269849864 3601
5862 1071892 2 0.05 0.25 1e-04 0.8 70 "LAT" 0.256414252999953 0.56735800179888 0.154310910628061 0.341225072077666 0.496836045897832 0.558703506387446 0.303282736893734 0.340582915995078 0.753250298897785 0.561594482270989 0.457593647521795 0.340824505236492 0.9997818503925 0.999645008180039 0.999691088203344 0.000218149607500004 0.000354991819960659 0.000308911796656179 3601
5863 1162505 3 0.05 0.25 1e-04 0.8 70 "LAT" 0.257342264873398 0.571127391913895 0.152081823122276 0.33739433566091 0.498700319597619 0.563287416483227 0.297879781383638 0.336066912357217 0.756042584471017 0.565906262935638 0.449961604505914 0.336538960061578 0.999787479128107 0.999810248651195 0.999802579338685 0.000212520871892836 0.000189751348804911 0.000197420661315063 3601
5864 971245 4 0.05 0.25 1e-04 0.8 70 "LAT" 0.262599101379861 0.565931992378535 0.15905359375165 0.34264876360222 0.489999374553815 0.557079771701603 0.301099103709873 0.341964220341956 0.752598475933676 0.560109197578458 0.460152697461523 0.342227832871638 0.999652538342674 0.999617957322448 0.999629891386793 0.000347461657326127 0.000382042677552121 0.000370108613206766 3601
5865 76158 5 0.05 0.25 1e-04 0.8 70 "LAT" 0.261751851771125 0.568544958361666 0.156593903233283 0.340022108888624 0.493671174889587 0.562115173560074 0.296441106996974 0.337149722671973 0.755423026660712 0.564292022066286 0.453035010230258 0.338170206461369 0.999796892397737 0.999817769201855 0.999810609886435 0.000203107602263104 0.000182230798144575 0.000189390113565376 3601
5866 1141031 1 3 0.25 1e-04 0.8 70 "LAT" 0.257768344830928 0.566179500717836 0.156006593810368 0.34242202183351 0.491852635184564 0.559750598589157 0.299653317010766 0.339405344140536 0.749620980015492 0.561687267089037 0.455659910821135 0.3406920413642 0.999701452279061 0.999697826143911 0.999699059792475 0.00029854772093895 0.000302173856089482 0.000300940207525427 3601
5867 246032 2 3 0.25 1e-04 0.8 70 "LAT" 0.257932903839885 0.560684057443786 0.160201178162082 0.347966073104983 0.485477087895676 0.553823252311001 0.305422518541295 0.345829737587124 0.743409991735561 0.555884092302307 0.465623696703377 0.346875114586895 0.999797734070794 0.999813959214987 0.999808387991316 0.000202265929206358 0.000186040785013014 0.000191612008683875 3601
5868 1100763 3 3 0.25 1e-04 0.8 70 "LAT" 0.256914249385794 0.561982917910029 0.158579167463016 0.346577712196433 0.486253761145873 0.549450397884454 0.312568718054252 0.350773054915994 0.743168010531667 0.553398770522833 0.471147885517268 0.349680768771295 0.997966455403572 0.999294785869533 0.998840471856221 0.00203354459642839 0.000705214130467254 0.00115952814377896 3601
5869 83108 4 3 0.25 1e-04 0.8 70 "LAT" 0.25866644896739 0.564003371300836 0.158194552240627 0.344572313705213 0.484759540433739 0.552710079800916 0.307355632159631 0.347781892072638 0.743425989401129 0.556194533034761 0.465550184400257 0.347094763969328 0.999384739965389 0.999106201933272 0.999202137645491 0.000615260034610565 0.00089379806672769 0.000797862354509297 3601
5870 217079 5 3 0.25 1e-04 0.8 70 "LAT" 0.256425848457118 0.564186654136023 0.156656233831238 0.344401400083035 0.486995069453066 0.553482571463619 0.307120395418706 0.346470522977979 0.743420917910184 0.556789285259036 0.463776629249944 0.34612162209532 0.999815990471126 0.999797864357079 0.999804050277365 0.000184009528873723 0.000202135642921106 0.000195949722635518 3601
5871 1111586 1 0.05 0.5 1e-04 0.8 70 "LAT" 0.262380176489954 0.567434414526448 0.157803529561281 0.341116537891561 0.491717685413087 0.560090711561235 0.298288103056436 0.339269748864772 0.754097861903041 0.562597578363144 0.456091632617717 0.339932002341081 0.999852791582046 0.999873051978803 0.999866075487 0.000147208417954393 0.000126948021197308 0.00013392451300006 3601
5872 1089300 2 0.05 0.5 1e-04 0.8 70 "LAT" 0.262551207051544 0.566155780932352 0.158886621758149 0.342482448426008 0.491785271662403 0.558096591318652 0.301239225381079 0.34145863787232 0.754336478713947 0.560844995873097 0.460125847139227 0.34184239242456 0.999885048504069 0.999879383168763 0.999881334580602 0.000114951495931352 0.000120616831236861 0.000118665419397742 3601
5873 1193787 3 0.05 0.5 1e-04 0.8 70 "LAT" 0.259055235365635 0.566560238622485 0.156441572178182 0.341997878301008 0.494874598755222 0.559988107276912 0.300421731249378 0.339504776271988 0.753929834120856 0.5622010751535 0.45686330342756 0.340382529084135 0.999885822571061 0.99988282431327 0.999883844073521 0.000114177428939148 0.000117175686730467 0.000116155926478627 3601
5874 414485 4 0.05 0.5 1e-04 0.8 70 "LAT" 0.257627548877844 0.568257950917241 0.154359023491114 0.340329230040125 0.496598347385972 0.558930717285754 0.30276433431094 0.340236740157993 0.754225896263815 0.562048010806647 0.457123357802054 0.340299627220202 0.999878263498567 0.999879422074114 0.999879030691723 0.000121736501433088 0.000120577925886269 0.000120969308276613 3601
5875 411152 5 0.05 0.5 1e-04 0.8 70 "LAT" 0.25978125651507 0.56752223117454 0.156159524532875 0.341013265908367 0.494217695555225 0.56101940924136 0.298300326606912 0.338183270610207 0.753998952070296 0.563204489584758 0.454459851139786 0.339187469019103 0.999877399176807 0.999835715807891 0.999849928141352 0.000122600823193452 0.000164284192108928 0.000150071858648308 3601
5876 372626 1 3 0.5 1e-04 0.8 70 "LAT" 0.262217221181523 0.564490971317564 0.160013476496204 0.344127586885353 0.482428093249937 0.551475207191518 0.30645232485595 0.348113330916018 0.74464531443146 0.555664376972743 0.466465801352154 0.347064046393805 0.999882692092557 0.999877127879847 0.999879065116494 0.000117307907442852 0.000122872120152879 0.00012093488350551 3601
5877 561293 2 3 0.5 1e-04 0.8 70 "LAT" 0.262959533909646 0.563440406645439 0.161234783258197 0.345153212348409 0.481135046894806 0.553166520026881 0.30383014825997 0.346790380395665 0.744094580804453 0.556452000577845 0.465064931518167 0.346531582081306 0.999882410559776 0.999855517721439 0.999864922456907 0.000117589440223966 0.000144482278560589 0.000135077543093546 3601
5878 170712 3 3 0.5 1e-04 0.8 70 "LAT" 0.255593947083637 0.562642672486414 0.157245216478042 0.345959130955629 0.488390721916713 0.5551058324669 0.30489100289288 0.344175483853584 0.743984669000351 0.55735984025997 0.462136219370922 0.345100409479727 0.99988558658373 0.999876738405289 0.999879745293862 0.000114413416270192 0.000123261594711359 0.000120254706138026 3601
5879 64250 4 3 0.5 1e-04 0.8 70 "LAT" 0.260844079406174 0.565674229708326 0.158197315017904 0.342899736891155 0.485110772731213 0.555547667848179 0.301600898618957 0.34317151737344 0.745954852137387 0.558779762000109 0.459798213636861 0.343338986755109 0.99988721633598 0.999818042337779 0.999841947878886 0.000112783664019662 0.000181957662220557 0.000158052121113876 3601
5880 1063150 5 3 0.5 1e-04 0.8 70 "LAT" 0.256769291016429 0.565805509218966 0.155654639265837 0.34278804303255 0.487902843573065 0.555056704247601 0.304984419053856 0.344501791446376 0.744672134589494 0.558387773151767 0.460639058319693 0.344255287661699 0.999884084706849 0.999838091014831 0.999853775227906 0.000115915293150956 0.00016190898516881 0.000146224772094456 3601
5881 272144 1 0.05 0 1e-04 0.9 70 "LAT" 0.260748624309748 0.570341520000366 0.154699594886815 0.338210884867597 0.493527717683079 0.559983984926454 0.297754487716421 0.337545827545715 0.754276341992827 0.56349885642755 0.452454082603236 0.337795866456147 0.985816620660857 0.992206877087156 0.990025707101835 0.0141833793391427 0.00779312291284395 0.00997429289816511 2806
5882 692588 2 0.05 0 1e-04 0.9 70 "LAT" 0.25793718668693 0.569041172060373 0.153957857795449 0.339543962095719 0.494745453414902 0.55772372402802 0.301593628283079 0.339573932749519 0.752682640101832 0.561522276663373 0.455551486078528 0.339590603354347 0.99869264622213 0.998189522413947 0.998359665290525 0.00130735377786967 0.00181047758605294 0.00164033470947466 1968
5883 677363 3 0.05 0 1e-04 0.9 70 "LAT" 0.257426684956834 0.570466782387912 0.152597702443888 0.338023857867236 0.494809190688826 0.560434299398693 0.297649443984351 0.336660306182688 0.75223587564566 0.563799684838581 0.450247146428239 0.337147871110141 0.999289676117546 0.999325647838444 0.999313498163347 0.000710323882454063 0.000674352161555687 0.000686501836653375 3601
5884 184595 4 0.05 0 1e-04 0.9 70 "LAT" 0.262467478903709 0.569801155226952 0.156105054008097 0.338747541650925 0.490814264683949 0.559141737858234 0.297625371561477 0.338529798546164 0.753281743587657 0.562775561315118 0.453730425569573 0.33863717293327 0.99961025245104 0.999569885885289 0.999583774493233 0.000389747548960128 0.000430114114710591 0.000416225506767423 3601
5885 1115172 5 0.05 0 1e-04 0.9 70 "LAT" 0.262304682156248 0.565527498540019 0.159196778978876 0.34304142778381 0.487966939031365 0.557538936549216 0.297527333539541 0.33952698750491 0.750271621187613 0.560274886412859 0.456724112518417 0.340774692581479 0.998335564016884 0.998681292610678 0.998561959275375 0.00166443598311578 0.00131870738932209 0.00143804072462513 1611
5886 1018613 1 3 0 1e-04 0.9 70 "LAT" 0.264533020615582 0.563864818196119 0.161912482804321 0.344773106585279 0.477640960804569 0.551212758404022 0.302606425604856 0.346614135955967 0.742173981420151 0.555327911538653 0.464518908409176 0.346308340451672 0.950793455882236 0.999602787487126 0.982430431823457 0.0492065441177641 0.000397212512873828 0.0175695681765434 3601
5887 644832 2 3 0 1e-04 0.9 70 "LAT" 0.256826243260682 0.562795524624693 0.157939180477912 0.345840431823077 0.486495225422987 0.553204214955549 0.304965741268531 0.34455413530328 0.743321468683669 0.556187532233173 0.462904921746444 0.345290919516035 0.999602832537445 0.993924052440348 0.995861245700423 0.000397167462555464 0.00607594755965171 0.00413875429957732 1845
5888 646829 3 3 0 1e-04 0.9 70 "LAT" 0.261098760426545 0.568531779465154 0.15627165027502 0.340041460751001 0.485032544624028 0.556187248873201 0.299258261681548 0.341057824572365 0.746131305050572 0.560177736264945 0.455529911956567 0.340972799352958 0.999346625459309 0.999481610309776 0.999435008484997 0.000653374540690992 0.000518389690223611 0.0005649915150029 3601
5889 787522 4 3 0 1e-04 0.9 70 "LAT" 0.256674372592209 0.562642371957106 0.158004379775083 0.345957314637017 0.483652621606516 0.551850297218149 0.305502560898153 0.345944193976454 0.740326994198725 0.555206078494405 0.463506940673236 0.3462993176423 0.998125391023403 0.999549733643933 0.999062224832183 0.00187460897659726 0.000450266356067043 0.00093777516781684 3601
5890 151805 5 3 0 1e-04 0.9 70 "LAT" 0.258409466971411 0.563520625625313 0.158318247276744 0.345120826323478 0.484425101540417 0.553565680793301 0.303804813801807 0.344558723441158 0.742834568511828 0.556684043315924 0.462123061078551 0.345067946365743 0.999483000050742 0.99914291248942 0.999259759162822 0.000516999949257701 0.000857087510580476 0.000740240837178109 3601
5891 513069 1 0.05 0.25 1e-04 0.9 70 "LAT" 0.257318785685083 0.570180947874623 0.1527380559119 0.338304859454134 0.49513416251885 0.558416060557049 0.300781588414142 0.338758939205578 0.752452948203932 0.562355410226901 0.453519644326041 0.338632609349542 0.998627584930801 0.999135244719549 0.998963944350781 0.00137241506919881 0.000864755280451142 0.0010360556492189 3058
5892 506725 2 0.05 0.25 1e-04 0.9 70 "LAT" 0.262303360881245 0.569216954419333 0.156427303457145 0.339326120945538 0.490785574828773 0.560057302723099 0.29588267532497 0.337225105570836 0.753088935710018 0.5631770611509 0.452309978782115 0.33798456042798 0.999781356928528 0.999794626190475 0.999790062927717 0.000218643071472022 0.000205373809525483 0.000209937072282819 3601
5893 879711 3 0.05 0.25 1e-04 0.9 70 "LAT" 0.261135491752077 0.569792521282894 0.155340500329027 0.338732545196375 0.490797111690542 0.558132012537947 0.298591894279439 0.339102470613194 0.751932603442619 0.56209873466472 0.453932394608466 0.339003297440485 0.998874420467093 0.999154969306525 0.999058817736635 0.00112557953290688 0.000845030693475454 0.000941182263364586 3601
5894 932664 4 0.05 0.25 1e-04 0.9 70 "LAT" 0.257750045661205 0.569171495248168 0.153739009714561 0.339386186935017 0.495478588422186 0.559468459804781 0.299601028634077 0.337974577212968 0.753228634083391 0.562724874730982 0.453340038348638 0.338478158448321 0.999764927754494 0.999745100835087 0.999751799290454 0.000235072245505525 0.000254899164912931 0.000248200709545702 3601
5895 507551 5 0.05 0.25 1e-04 0.9 70 "LAT" 0.258903687798632 0.569232331673481 0.154416234733746 0.339317576267327 0.492555026346115 0.558654031903585 0.298836627763096 0.338332388767253 0.751458714144746 0.562202110711716 0.453252862496841 0.338715147667904 0.999824514109125 0.999805609079797 0.999812035802833 0.000175485890875098 0.000194390920203252 0.000187964197167524 3601
5896 1134556 1 3 0.25 1e-04 0.9 70 "LAT" 0.259884043495117 0.56472408206376 0.158357313985122 0.343870425056381 0.482707940077951 0.554549322422819 0.301143805395778 0.34341330856986 0.742591983573068 0.55774624897315 0.4595011193809 0.343910094313643 0.999799057122775 0.999651847398858 0.99970272794938 0.000200942877224949 0.000348152601141842 0.00029727205061992 3601
5897 506597 2 3 0.25 1e-04 0.9 70 "LAT" 0.258222765564001 0.559551700543543 0.161234551522096 0.349068122570888 0.483443567910384 0.553781528753234 0.302721399694742 0.344195372143856 0.741666333474385 0.555419454918091 0.463955951216838 0.346249340066565 0.999795349200812 0.999635024903442 0.99969018770584 0.00020465079918761 0.000364975096558411 0.000309812294160038 3601
5898 571292 3 3 0.25 1e-04 0.9 70 "LAT" 0.255044240395308 0.563150227689711 0.156578748589806 0.345448115681901 0.486738228448389 0.55178596140397 0.307795937332669 0.346402320042247 0.741782468843698 0.555292198912436 0.464374685922475 0.346446305093736 0.99977503680909 0.999826308702265 0.999808900863495 0.000224963190909672 0.000173691297735219 0.000191099136504958 3601
5899 677534 4 3 0.25 1e-04 0.9 70 "LAT" 0.257601984438031 0.563656555391884 0.157744221766663 0.345004557441626 0.484346551897454 0.552467044778793 0.305062121880731 0.345345471333369 0.741948536335485 0.555995006442429 0.462806343647394 0.34554756120687 0.999834189745484 0.99979216393508 0.999806567130698 0.000165810254516427 0.000207836064920036 0.000193432869302328 3601
5900 1252508 5 3 0.25 1e-04 0.9 70 "LAT" 0.257971517230885 0.563249894555057 0.15833463220019 0.345378636149151 0.483309036052464 0.552026673476761 0.304754829222921 0.34546194984135 0.741280553283349 0.555498359957586 0.463089461423111 0.345825590063183 0.999796110685126 0.999805303662412 0.999802146623901 0.000203889314873796 0.000194696337588095 0.00019785337609942 3601
5901 1051874 1 0.05 0.5 1e-04 0.9 70 "LAT" 0.260531091537568 0.567913467402615 0.156336941438172 0.340648641335737 0.492298739749371 0.560039124397323 0.296927967084843 0.337332470894584 0.752829831286938 0.562711582600483 0.453264908523016 0.338495839969639 0.999882375556778 0.999880059695706 0.999880851187362 0.000117624443222387 0.000119940304293836 0.000119148812638261 3601
5902 99744 2 0.05 0.5 1e-04 0.9 70 "LAT" 0.262575510800538 0.568535889333516 0.157106410165153 0.34004296967928 0.490900816351782 0.558369131802161 0.298435814177647 0.339112923547211 0.75347632715232 0.561843458265701 0.4555422243428 0.339459865173869 0.999788672930306 0.999867978611179 0.999840691799144 0.000211327069693849 0.000132021388821207 0.000159308200856135 3601
5903 66804 3 0.05 0.5 1e-04 0.9 70 "LAT" 0.26216351039468 0.571094463483493 0.154971744781799 0.337416843427127 0.491869497146054 0.560491776051108 0.29600178787794 0.336920388951213 0.754033007540734 0.564107152934267 0.450973532659739 0.337116323196912 0.999883176038395 0.999879066724515 0.999880477303806 0.000116823961604839 0.000120933275484647 0.000119522696194069 3601
5904 305983 4 0.05 0.5 1e-04 0.9 70 "LAT" 0.256131473871129 0.568059510839471 0.153583885576001 0.340492025465922 0.497030639599314 0.560340526399609 0.299305354173759 0.337030031691862 0.753162113470443 0.562919758822818 0.45288923974976 0.338217808567783 0.999870768354505 0.999860666646316 0.999864059098491 0.000129231645494581 0.000139333353683494 0.000135940901508727 3601
5905 830415 5 0.05 0.5 1e-04 0.9 70 "LAT" 0.258115256404627 0.568221485469257 0.1546569197682 0.340271121263257 0.492900254599095 0.558140573943375 0.299713523077049 0.338897557142443 0.751015511003722 0.561534452324095 0.454370442845248 0.339391807801513 0.999879190555058 0.999878784677637 0.999878922340964 0.000120809444942366 0.000121215322363169 0.00012107765903587 3601
5906 991298 1 3 0.5 1e-04 0.9 70 "LAT" 0.262367196984686 0.565236856084956 0.159487326984563 0.343357113002812 0.479631045524414 0.54998084438061 0.305712434027944 0.348099686329863 0.7419982425091 0.554977124309637 0.465199761012507 0.346768534302207 0.99983891528408 0.999868464331388 0.999858153019784 0.000161084715920092 0.000131535668612197 0.00014184698021598 3601
5907 665559 2 3 0.5 1e-04 0.9 70 "LAT" 0.257755343777789 0.565418306518759 0.156542857480141 0.343159683533271 0.484839907019266 0.552126268689272 0.305816637761096 0.345721998628087 0.742595250797055 0.556362238330251 0.462359495241237 0.34516218251707 0.999878045142305 0.999852192028809 0.999861047903183 0.000121954857694575 0.000147807971191121 0.000138952096817114 3601
5908 1001244 3 3 0.5 1e-04 0.9 70 "LAT" 0.257987109285829 0.567208206635234 0.15534947776107 0.341304696333983 0.484695445193158 0.553743664364683 0.303272452763515 0.343876957869018 0.742682554478986 0.558021786246793 0.458621930524585 0.343330042433991 0.999879192995946 0.999872677844518 0.999874910944881 0.000120807004054402 0.000127322155481837 0.000125089055118496 3601
5909 202317 4 3 0.5 1e-04 0.9 70 "LAT" 0.260194407093328 0.563197903116381 0.159696534468493 0.345393751801663 0.481464248878012 0.554861000352512 0.299915311841023 0.342899180793502 0.74165865597134 0.557432675862923 0.459611846309516 0.344101892643951 0.999816283038891 0.999872286790838 0.999852880998077 0.000183716961108943 0.000127713209162141 0.000147119001922666 3601
5910 320229 5 3 0.5 1e-04 0.9 70 "LAT" 0.26151483013786 0.565814406726381 0.158469647627717 0.342750389205743 0.483179026664431 0.554839561352144 0.300372597652182 0.342799275929499 0.744693856802291 0.558385569704627 0.458842245279899 0.343044528405618 0.999873900268275 0.999855550110611 0.999861911589807 0.000126099731724721 0.000144449889388593 0.000138088410193495 3601
5911 538154 1 0.05 0 1e-04 1 70 "LAT" 0.26044001722306 0.571771615218804 0.153461587931327 0.336797329579912 0.493361374113009 0.561694597713341 0.293539553988218 0.333732486959098 0.753801391336069 0.565106114303338 0.447001141919545 0.334807170883947 0.99961104727484 0.999562233812878 0.999578851828023 0.000388952725160426 0.000437766187122359 0.000421148171976995 3601
5912 775882 2 0.05 0 1e-04 1 70 "LAT" 0.260871274829398 0.571417245467464 0.153971514600439 0.337139127455264 0.490977690584712 0.55878236499397 0.295871741297645 0.33628848857141 0.75184896541411 0.56306922806773 0.449843255898084 0.336610399134285 0.986399422349408 0.985419531539225 0.985754279993199 0.0136005776505924 0.0145804684607747 0.0142457200068012 289
5913 360253 3 0.05 0 1e-04 1 70 "LAT" 0.257403674397465 0.569446349081238 0.153381487921012 0.33912836631195 0.492643613038242 0.558236349505628 0.297332765112421 0.336320251952587 0.750047287435707 0.561995848652249 0.450714253033434 0.337304580416192 0.999242147090811 0.99930254200951 0.999282144456632 0.000757852909189222 0.000697457990490231 0.00071785554336804 3601
5914 997218 4 0.05 0 1e-04 1 70 "LAT" 0.262387430376545 0.571162508607434 0.155043644617073 0.337378969219245 0.490783270592342 0.561645236935951 0.292059071181106 0.333808359786545 0.753170700968887 0.564893303953062 0.447102715798179 0.335069084332762 0.999067160072552 0.998395959306835 0.998626413180548 0.000932839927448031 0.00160404069316506 0.00137358681945218 2806
5915 523918 5 0.05 0 1e-04 1 70 "LAT" 0.264413011241428 0.572899396429045 0.154941461172513 0.335624843458951 0.487874407890959 0.560144037800162 0.291957439220249 0.334814023758839 0.752287419132387 0.564523642304702 0.446898900392762 0.335130106583479 0.999469288731299 0.999535350460885 0.999512488563623 0.000530711268700515 0.00046464953911498 0.000487511436377024 3601
5916 1054817 1 3 0 1e-04 1 70 "LAT" 0.258145380344389 0.558633644218918 0.162002906494261 0.350056743002231 0.481269319227933 0.554474371994368 0.298553023088808 0.34121471629094 0.739414699572321 0.555533853376205 0.460555929583069 0.344684946533057 0.999240749380278 0.990703015849496 0.993642649301505 0.000759250619721568 0.0092969841505043 0.00635735069849541 2682
5917 36684 2 3 0 1e-04 1 70 "LAT" 0.258658751865403 0.567509235008573 0.155523993355637 0.34102088528397 0.480686789274468 0.55163090784429 0.301602619393818 0.343471215069091 0.739345541139871 0.556779775973619 0.457126612749455 0.342941565318408 0.999697634966221 0.999643578961923 0.999662184335321 0.00030236503377911 0.000356421038077357 0.000337815664679396 3601
5918 364710 3 3 0 1e-04 1 70 "LAT" 0.255778699405924 0.558456475187533 0.160544501747079 0.350212368637847 0.483688702734636 0.554474719297668 0.299656093205817 0.340801408782001 0.739467402140561 0.555477778073729 0.460200594952895 0.344417297862906 0.99959703659009 0.997353363982706 0.998118385098743 0.000402963409909958 0.00264663601729359 0.00188161490125738 405
5919 1233485 4 3 0 1e-04 1 70 "LAT" 0.2564680032546 0.561800800502965 0.158503039893067 0.346843351618137 0.485208303755208 0.554552963933965 0.300708963711116 0.341234886328626 0.741676307009808 0.556767938612081 0.459212003604183 0.343432932483063 0.710806534352994 0.963769055072243 0.877540205704675 0.289193465647006 0.0362309449277566 0.122459794295325 406
5920 1268123 5 3 0 1e-04 1 70 "LAT" 0.259566001469582 0.563714125285853 0.158943790824761 0.344898478758943 0.480167559012796 0.551903153842435 0.301644916961224 0.343937391975147 0.739733560482379 0.555618471036309 0.460588707785985 0.344658223967368 0.999578379722864 0.999422334654106 0.999476278375861 0.000421620277136352 0.000577665345893623 0.000523721624139391 3601
5921 730341 1 0.05 0.25 1e-04 1 70 "LAT" 0.260435222365133 0.569375433775639 0.155220138777179 0.339169660077998 0.490396067332578 0.559636034091567 0.29416934579213 0.335240258689304 0.750831289697711 0.562930047072729 0.44938948456931 0.336631980451471 0.999681141291884 0.999781526654438 0.999747233826208 0.000318858708116476 0.000218473345562193 0.000252766173792274 3601
5922 133448 2 0.05 0.25 1e-04 1 70 "LAT" 0.260361097419955 0.573120473505814 0.152425617025524 0.335372865012832 0.492139628731072 0.561638403044255 0.292502641367623 0.333271591320517 0.752500726151027 0.565530681528513 0.444928258393147 0.334013185400212 0.999686464392657 0.999758454375991 0.999733927707402 0.000313535607343328 0.0002415456240095 0.000266072292598272 3601
5923 988778 3 0.05 0.25 1e-04 1 70 "LAT" 0.262318082850854 0.573396056748278 0.153374859378247 0.335100288123431 0.489881300705424 0.561862006506035 0.291039706708317 0.33329750423737 0.752199383556278 0.565806280597983 0.444414566086564 0.333942021997512 0.9997921015861 0.999794643452711 0.999793770304527 0.00020789841390006 0.000205356547288548 0.000206229695473296 3601
5924 457790 4 0.05 0.25 1e-04 1 70 "LAT" 0.259016052584604 0.568527758653915 0.154976040670988 0.340026122396127 0.490928020774449 0.557643422500988 0.297339843349321 0.337170226271223 0.749944073359053 0.561313752088957 0.452315884020309 0.338180526397545 0.99974442770728 0.99972451410491 0.999731285228091 0.000255572292719841 0.000275485895089699 0.000268714771909191 3601
5925 181403 5 0.05 0.25 1e-04 1 70 "LAT" 0.259043431279663 0.572497651861801 0.152095383379669 0.33599705625965 0.493229684595042 0.56144713434953 0.293417915600427 0.333479905014759 0.752273115874705 0.565165482762053 0.445513298980096 0.334372201598416 0.999789516546952 0.999791392886996 0.99979075663527 0.000210483453048383 0.000208607113003682 0.000209243364730474 3601
5926 903801 1 3 0.25 1e-04 1 70 "LAT" 0.257926560420285 0.563176852474585 0.158304541797951 0.345444503945361 0.484654439618411 0.55644366336833 0.296400987573754 0.338037896620121 0.742581000038697 0.558475755020911 0.454705529371705 0.340871870244272 0.999780206163909 0.999808872921938 0.999799069147297 0.000219793836091552 0.000191127078062219 0.000200930852702529 3601
5927 109746 2 3 0.25 1e-04 1 70 "LAT" 0.25986979514862 0.5663599650303 0.15711928203962 0.342236110184729 0.480547473308011 0.551077251139346 0.30318169571736 0.34477945325583 0.740417268456631 0.555965642387286 0.46030097775698 0.344296828725353 0.999806059062415 0.99981780396005 0.999813745213001 0.000193940937585344 0.000182196039949841 0.000186254786999306 3601
5928 764736 3 3 0.25 1e-04 1 70 "LAT" 0.259084810370536 0.567264215899257 0.155994291479051 0.341247264843995 0.481063689382907 0.55154440110548 0.302198264182704 0.343787685506541 0.740148499753444 0.556622182563738 0.458192555661755 0.343245592577435 0.998741828606346 0.999644441059229 0.999333515192753 0.00125817139365445 0.000355558940771191 0.000666484807246702 3601
5929 750794 4 3 0.25 1e-04 1 70 "LAT" 0.255519794190288 0.557422872654869 0.161211536346778 0.351231788430923 0.481667346966214 0.551500251755283 0.302892940329305 0.343980003558012 0.737187141156502 0.553137970101531 0.464104476676084 0.346891084405074 0.999802328605966 0.999763267874035 0.999776612457548 0.000197671394034453 0.000236732125964842 0.000223387542451797 3601
5930 1235012 5 3 0.25 1e-04 1 70 "LAT" 0.25756908657217 0.563105993501659 0.158187224625263 0.345509631483919 0.482358183965046 0.552064106007556 0.302874547747123 0.343860008819788 0.739927270537215 0.55553315089431 0.461061772372385 0.344764556810492 0.999601580275187 0.999418781419154 0.999481479849317 0.000398419724812561 0.000581218580845608 0.000518520150682651 3601
5931 804860 1 0.05 0.5 1e-04 1 70 "LAT" 0.26448528599451 0.571874407072586 0.155782206667741 0.33663222182982 0.487072945095364 0.559731231873089 0.292191681064036 0.335231236573084 0.751558231089874 0.563915667762926 0.447973887731777 0.335745050249404 0.999882177777058 0.999875545004886 0.999877843513519 0.000117822222942441 0.000124454995114081 0.000122156486481046 3601
5932 1281150 2 0.05 0.5 1e-04 1 70 "LAT" 0.262534811843889 0.569992572025001 0.156000258544262 0.33853618722726 0.48869257213761 0.559338535408829 0.293576384170411 0.33554349903255 0.751227383981499 0.562980039053875 0.449576642714673 0.336610431375394 0.999870424410399 0.999848844514751 0.999856271418234 0.000129575589600758 0.000151155485249378 0.00014372858176604 3601
5933 1184947 3 0.05 0.5 1e-04 1 70 "LAT" 0.258888834226945 0.57087364738771 0.15320786810057 0.337662169512654 0.492661440610641 0.558450115148759 0.297351944143378 0.336554326876235 0.751550274837586 0.562637691397713 0.450559812243948 0.336958694675158 0.999843299146993 0.999872628755693 0.999862682276639 0.000156700853007324 0.00012737124430682 0.000137317723360566 3601
5934 1279984 4 0.05 0.5 1e-04 1 70 "LAT" 0.259703659960021 0.568661345731574 0.155282323254384 0.339873208960427 0.491719044450573 0.557204567597256 0.298782652254575 0.338229230448763 0.751422704410594 0.561086286320536 0.454064975508959 0.338815133216323 0.99985518746741 0.999805374065384 0.999822333478114 0.000144812532590395 0.000194625934615812 0.000177666521885738 3601
5935 604748 5 0.05 0.5 1e-04 1 70 "LAT" 0.257160470916138 0.57019636345344 0.152640991198482 0.338303724290348 0.49317908732533 0.56118031190313 0.293840785972496 0.333802666966182 0.750339558241468 0.564205695105742 0.446481777170977 0.335359821814414 0.999875429723509 0.999847416613173 0.999856874043053 0.000124570276490897 0.000152583386826772 0.000143125956946628 3601
5936 771896 1 3 0.5 1e-04 1 70 "LAT" 0.258092262532447 0.561479579067614 0.159686617685527 0.34715954749962 0.480056196908693 0.550036535984191 0.30338973494569 0.344941753046197 0.738148459441141 0.553622817261073 0.463076352631216 0.346075558700905 0.999848751050579 0.999835403170378 0.999839996695557 0.000151248949420729 0.00016459682962247 0.00016000330444325 3601
5937 184999 2 3 0.5 1e-04 1 70 "LAT" 0.256739723611485 0.562765486747395 0.1579279327006 0.345861966656475 0.481914692904209 0.549650759905541 0.305896983382772 0.346176576184416 0.738654416515694 0.553788229332511 0.463824916083372 0.346448616066879 0.999883659349277 0.999850220246505 0.999861666980808 0.000116340650723281 0.000149779753494553 0.000138333019192444 3601
5938 794584 3 3 0.5 1e-04 1 70 "LAT" 0.259080591064281 0.568101334383709 0.155316149561102 0.340416492206131 0.482674834858267 0.554808097372152 0.297767968378995 0.339886337378387 0.741755425922549 0.559133572067163 0.453084117940097 0.340314269733881 0.999888492203846 0.999829500906382 0.999849773396295 0.000111507796154433 0.0001704990936179 0.000150226603704868 3601
5939 275882 4 3 0.5 1e-04 1 70 "LAT" 0.258525173437431 0.568223893349694 0.154923972555422 0.340343146368234 0.483135189686377 0.550839508653103 0.304118271704518 0.344300841809505 0.741660363123808 0.556462216312186 0.45904224425994 0.343269808044573 0.999883211459963 0.999827400332866 0.999846534528612 0.00011678854003681 0.000172599667134102 0.000153465471387594 3601
5940 986273 5 3 0.5 1e-04 1 70 "LAT" 0.258958478330413 0.561776642034392 0.15998888134351 0.346873622200679 0.481954851084499 0.552766578506456 0.3005164427981 0.342340142603726 0.740913329414913 0.555581168496856 0.46050532414161 0.344208728996996 0.999871250846189 0.999847541371638 0.9998557023054 0.000128749153811259 0.000152458628362212 0.000144297694600453 3601
5941 471633 1 0.05 0 1e-04 0 80 "LAT" 0.260813698641526 0.560927140030009 0.161793040591988 0.347732851186376 0.498803152165226 0.560615217733665 0.31000059444362 0.348035333122306 0.759616850806751 0.560696149773608 0.471793635035608 0.347958063176673 0.98208935647224 0.98622718692556 0.984806574232775 0.0179106435277599 0.0137728130744399 0.0151934257672254 2573
5942 1195400 2 0.05 0 1e-04 0 80 "LAT" 0.259683656475767 0.56389395163638 0.158812720094541 0.344723409743432 0.501355740919127 0.56146506190683 0.310310218547361 0.347187533200232 0.761039397394894 0.562265723765574 0.469122938641902 0.346375298009524 0.981077360604421 0.984094398205449 0.983065309368445 0.0189226393955795 0.0159056017945514 0.0169346906315547 523
5943 223463 3 0.05 0 1e-04 0 80 "LAT" 0.256433308333862 0.56184030073891 0.158337344853493 0.346783090272198 0.503566835126404 0.560601806514018 0.312996057569522 0.348066545674807 0.760000143460265 0.560995655654172 0.471333402423015 0.34765786010842 0.908586586834055 0.955024263557552 0.939358497826534 0.0914134131659451 0.0449757364424483 0.0606415021734661 655
5944 1136933 4 0.05 0 1e-04 0 80 "LAT" 0.261130013034923 0.562349862982158 0.160910372095789 0.346255618079619 0.497631034073866 0.561557326296893 0.307913668030746 0.347023278570986 0.75876104710879 0.5618062294965 0.468824040126535 0.346783489794507 0.99917520448317 0.99922071923332 0.999205057885359 0.000824795516830348 0.000779280766680065 0.000794942114641155 3601
5945 96817 5 0.05 0 1e-04 0 80 "LAT" 0.258048462683609 0.56246262107718 0.158880846268739 0.34615312134412 0.50109425201588 0.560068547311867 0.312279549569 0.348584263427044 0.75914271469949 0.560853975418903 0.471160395837739 0.347786577432634 0.999636221791726 0.999643091432874 0.999640757198109 0.000363778208273959 0.000356908567125527 0.000359242801891229 3601
5946 1296854 1 3 0 1e-04 0 80 "LAT" 0.259365807867109 0.564210983292415 0.158401241108723 0.344457046500922 0.493574744249066 0.554970138404607 0.31661491011981 0.353990687881254 0.752940552116175 0.557855024061145 0.475016151228533 0.351017658080707 0.999397538058124 0.99943729740612 0.999423620014325 0.000602461941875495 0.000562702593880382 0.000576379985674926 3601
5947 851235 2 3 0 1e-04 0 80 "LAT" 0.256539205355894 0.565841780883453 0.155520151758574 0.342799506595609 0.496261239741063 0.555353316477303 0.317589957204438 0.353447920196121 0.752800445096957 0.558668468689076 0.473110108963012 0.350086337229564 0.999567049692449 0.999537250742672 0.999547388362117 0.000432950307550852 0.000462749257328278 0.00045261163788304 3601
5948 385512 3 3 0 1e-04 0 80 "LAT" 0.263450032066238 0.566969908486176 0.158811378543169 0.34168228417512 0.491720089065736 0.558243364056758 0.310523170840228 0.350645355705027 0.755170121131973 0.561035824527791 0.469334549383398 0.347781048152719 0.999628969760304 0.999608867656171 0.99961587140349 0.00037103023969553 0.000391132343829507 0.000384128596510215 3601
5949 514955 4 3 0 1e-04 0 80 "LAT" 0.25658435135852 0.56808069774606 0.15386870684384 0.340457749501218 0.494013367437659 0.552071898917696 0.321472798143508 0.357132907361304 0.750597718796179 0.557177895170118 0.475341504987348 0.351817522969002 0.99968164432651 0.997779869151706 0.998428623405758 0.000318355673489819 0.00222013084829397 0.00157137659424181 1727
5950 872291 5 3 0 1e-04 0 80 "LAT" 0.257428252258279 0.563650178173632 0.157726009825387 0.34493078869773 0.494837830286144 0.555705789758895 0.316035071133895 0.353216479030577 0.752266082544423 0.558164656583816 0.473761080959282 0.350650980784915 0.998036516849592 0.997237662916323 0.997510747152419 0.00196348315040759 0.00276233708367734 0.00248925284758126 3525
5951 388315 1 0.05 0.25 1e-04 0 80 "LAT" 0.256801780472924 0.562569855659073 0.158012926644421 0.346019354388177 0.503944153542219 0.562715057422863 0.310137123172382 0.345924388864871 0.760745934015143 0.562643807134672 0.468150049816803 0.345978944908652 0.999830986725841 0.999823267492743 0.999825873374438 0.000169013274158716 0.000176732507256685 0.000174126625561782 3601
5952 1222805 2 0.05 0.25 1e-04 0 80 "LAT" 0.257240465465762 0.561031419714714 0.159458335345601 0.347612938120095 0.500229005826866 0.55674052154842 0.316514174193402 0.351944571921177 0.757469471292628 0.558169097015498 0.475972509539003 0.350502592322464 0.999826093535441 0.999831336519252 0.99982955719926 0.000173906464558854 0.000168663480747968 0.000170442800740058 3601
5953 620415 3 0.05 0.25 1e-04 0 80 "LAT" 0.261005567286099 0.561746422856876 0.161238411584308 0.346874839209814 0.497264331720734 0.557308334004273 0.313819495205996 0.351376504152594 0.758269899006833 0.558802626317099 0.475057906790304 0.349860775081364 0.999804793010389 0.999816221208856 0.99981229017786 0.000195206989611064 0.000183778791144111 0.000187709822139926 3601
5954 208793 4 0.05 0.25 1e-04 0 80 "LAT" 0.262436776270382 0.561180768221462 0.162545218049582 0.347459088369782 0.497091337991094 0.561362820710488 0.307718705079959 0.347239905773469 0.759528114261477 0.561274393829142 0.470263923129542 0.347341637893522 0.999637043325086 0.999460901772887 0.999521761975496 0.000362956674914136 0.000539098227113112 0.000478238024504213 3601
5955 1189598 5 0.05 0.25 1e-04 0 80 "LAT" 0.262569469888577 0.562189369231683 0.161923064254254 0.346439497773352 0.496343235744049 0.560541115481833 0.308611962965949 0.348075771990522 0.758912705632626 0.561084890617216 0.470535027220202 0.34753668141404 0.999815217554704 0.999818685911593 0.99981748628508 0.000184782445296286 0.000181314088407192 0.000182513714920072 3601
5956 274936 1 3 0.25 1e-04 0 80 "LAT" 0.257744056027616 0.561054429224836 0.159789346992293 0.347574256939577 0.492879470058092 0.552533631598892 0.320101290373587 0.35672725912642 0.750623526085708 0.555163575409437 0.479890637365881 0.353896868447278 0.999786008031481 0.999823937969601 0.999810925316546 0.000213991968518569 0.000176062030399081 0.000189074683454166 3601
5957 110078 2 3 0.25 1e-04 0 80 "LAT" 0.25638647466777 0.562098255071029 0.158223701021694 0.346501835212114 0.494563174533556 0.55463357056397 0.318084703017298 0.354578260352485 0.750949649201326 0.556850505410766 0.476308404038991 0.352169712862952 0.999779917912136 0.999814379898684 0.999802622406607 0.000220082087864218 0.000185620101316389 0.000197377593393247 3601
5958 709092 3 3 0.25 1e-04 0 80 "LAT" 0.256202532740058 0.56427832746482 0.156431476482064 0.344336197692214 0.49684796748506 0.555241202868736 0.318338194982691 0.353811241845009 0.753050500225118 0.558030674371161 0.474769671464755 0.350886198311317 0.999224106865187 0.999704967631113 0.999541559634845 0.000775893134812847 0.000295032368886833 0.000458440365155152 3601
5959 503321 4 3 0.25 1e-04 0 80 "LAT" 0.256247376489018 0.564226443313099 0.156461463249077 0.344295529427788 0.495165252020624 0.555206263772476 0.317462210189602 0.353941993378654 0.751412628509642 0.557973440748046 0.47392367343868 0.350977987682666 0.99979520726287 0.999832887834708 0.999820050322195 0.000204792737129744 0.000167112165292201 0.000179949677804697 3601
5960 385036 5 3 0.25 1e-04 0 80 "LAT" 0.257040775829186 0.565622816869966 0.155949746776677 0.342945311060061 0.493401737714831 0.55343361651258 0.319231376413661 0.355773202867758 0.750442513544017 0.557252307772287 0.475181123190337 0.351755793329894 0.999801440593295 0.999697729604959 0.999733199891552 0.00019855940670503 0.000302270395041044 0.000266800108447755 3601
5961 757200 1 0.05 0.5 1e-04 0 80 "LAT" 0.261906123054822 0.562617273495425 0.161168900937099 0.346007138078235 0.497485969845659 0.559911333004383 0.310170576136273 0.348733468221571 0.759392092900481 0.560812012443261 0.471339477073373 0.347826238608115 0.999884273208864 0.999832472563563 0.999850330250839 0.0001157267911364 0.000167527436437437 0.000149669749160833 3601
5962 1303750 2 0.05 0.5 1e-04 0 80 "LAT" 0.261267199882458 0.562489808491162 0.16083051049715 0.346106717843845 0.499173454759436 0.563239242526963 0.306400669611928 0.345363258913734 0.760440654641894 0.562958773946483 0.467231180109077 0.345642075952303 0.999884037838051 0.99988294008914 0.999883317287215 0.000115962161949168 0.000117059910860317 0.000116682712785267 3601
5963 335477 3 0.05 0.5 1e-04 0 80 "LAT" 0.261514687162146 0.561780816946728 0.161548329969006 0.346881544463287 0.498895823727244 0.561088748111567 0.309300591401491 0.347549486369605 0.76041051088939 0.561307849127055 0.470848921370496 0.347338962256294 0.999879916975054 0.999880829476214 0.999880515703449 0.000120083024946271 0.000119170523785551 0.000119484296551129 3601
5964 1101580 4 0.05 0.5 1e-04 0 80 "LAT" 0.263941535303301 0.559796912360964 0.164560259420602 0.348814682438535 0.492944008950853 0.557447919914303 0.310911445126489 0.351213157040494 0.756885544254154 0.558238904077955 0.475471704547092 0.350405227831004 0.999842227658743 0.999876576706835 0.999864602718547 0.00015777234125677 0.000123423293165315 0.000135397281452554 3601
5965 434329 5 0.05 0.5 1e-04 0 80 "LAT" 0.257640910499338 0.561994490425449 0.159015043988288 0.346614087141812 0.501468195673068 0.561591959200543 0.310330817011791 0.347003131617359 0.759109106172406 0.561707571371855 0.469345861000079 0.346892331155919 0.999884692015932 0.999882159622108 0.999883019021099 0.000115307984067777 0.000117840377891695 0.000116980978901044 3601
5966 788056 1 3 0.5 1e-04 0 80 "LAT" 0.260973849854597 0.562713463137985 0.160612474153902 0.345920298472624 0.491350157393312 0.555983430898696 0.31384199001715 0.353039274032375 0.752324007247909 0.558020239606563 0.474454464171053 0.350881176921035 0.999884701383326 0.999883926614849 0.999884195155555 0.000115298616674518 0.000116073385151037 0.00011580484444527 3601
5967 520016 2 3 0.5 1e-04 0 80 "LAT" 0.258966709977659 0.563970935376668 0.158358430460563 0.344606245640353 0.494904027852784 0.557774528538335 0.313093174334973 0.351011514919237 0.753870737830443 0.55966520239858 0.471451604795535 0.349057609620376 0.999883712488151 0.999882197911084 0.999882717710465 0.00011628751184941 0.000117802088915936 0.000117282289534814 3601
5968 829737 3 3 0.5 1e-04 0 80 "LAT" 0.255773549335626 0.561077795371915 0.158567411905513 0.347543942091751 0.494836657846156 0.554709751377992 0.318096748831563 0.354337476231943 0.750610207181782 0.556571948426806 0.476664160737075 0.352345165759042 0.999885777699773 0.99979345484503 0.999824890614583 0.000114222300227412 0.000206545154970358 0.000175109385416523 3601
5969 1048006 4 3 0.5 1e-04 0 80 "LAT" 0.260713517693719 0.56807408569608 0.156335906327381 0.34041890946328 0.489672196904761 0.5536626244167 0.31624679172926 0.355266046437319 0.750385714598479 0.558311891516876 0.472582698056641 0.35047917136191 0.99988615829266 0.999884021484256 0.999884762366226 0.000113841707339912 0.000115978515744241 0.000115237633774024 3601
5970 1268994 5 3 0.5 1e-04 0 80 "LAT" 0.255375455510114 0.560165213985116 0.158930446316662 0.348496179566528 0.494848902503562 0.553435985946032 0.319887102379136 0.35559157702904 0.750224358013676 0.555408670704439 0.478817548695798 0.353508820087423 0.999880540538683 0.99984907546384 0.999859776614837 0.000119459461317122 0.000150924536159571 0.000140223385163047 3601
5971 535178 1 0.05 0 1e-04 0.1 80 "LAT" 0.256317325169701 0.563537439304477 0.157042575483376 0.345053272143222 0.502800119024314 0.560393639924876 0.312435110812716 0.347779950269764 0.759117444194015 0.561428974812828 0.469477686296092 0.346885289384232 0.998117023935329 0.995205121602971 0.996187381898685 0.00188297606467074 0.00479487839702907 0.0038126181013151 2327
5972 671515 2 0.05 0 1e-04 0.1 80 "LAT" 0.256622669519106 0.564858439228801 0.156228792145915 0.343759235585417 0.504375448849719 0.562987666666589 0.309602676909975 0.345156607413355 0.760998118368825 0.563587575363462 0.46583146905589 0.344716427156616 0.998777595914733 0.996256360586377 0.997105874903846 0.00122240408526712 0.00374363941362321 0.00289412509615403 2329
5973 333776 3 0.05 0 1e-04 0.1 80 "LAT" 0.262840795506931 0.562414921177794 0.16188013287122 0.346232013630373 0.496976840700864 0.56154175624011 0.307113594233468 0.34661085421662 0.759817636207795 0.561821779943126 0.468993727104688 0.346502061688874 0.999224056055154 0.999345269863649 0.99930336656937 0.000775943944846521 0.000654730136351059 0.000696633430630094 3601
5974 485436 4 0.05 0 1e-04 0.1 80 "LAT" 0.257319297683693 0.562786671231423 0.158203375850139 0.345849691542466 0.501843237824576 0.560224747914939 0.312040068741446 0.348005867161685 0.759162535508269 0.561073133723442 0.470243444591585 0.347294921912514 0.853946139210755 0.859603667687097 0.857687672285059 0.146053860789245 0.140396332312903 0.142312327714941 1127
5975 632822 5 0.05 0 1e-04 0.1 80 "LAT" 0.256281565255835 0.559311874885727 0.160160888907764 0.349367003323391 0.501471849421482 0.559895479281715 0.312234977505006 0.348252235374322 0.757753414677317 0.5596694557609 0.47239586641277 0.348658447733407 0.999359393521969 0.998719513924722 0.998935829327955 0.000640606478030927 0.00128048607527787 0.00106417067204482 3287
5976 1094887 1 3 0 1e-04 0.1 80 "LAT" 0.259093529506291 0.562316050311612 0.159672540333766 0.346350494321158 0.492774750197092 0.555624336466935 0.314930886655012 0.352970833535856 0.751868279703383 0.557637558145266 0.474603426988778 0.350995016956436 0.999584507281312 0.999586886514537 0.999586067695976 0.000415492718688142 0.00041311348546317 0.000413932304024225 3601
5977 696967 2 3 0 1e-04 0.1 80 "LAT" 0.259174958580152 0.563476927963027 0.158860982106432 0.345137078365054 0.489821907368653 0.552009204452039 0.318631731952993 0.35678011216944 0.748996865948804 0.55563888289596 0.477492714059426 0.353105680656962 0.999689646353092 0.999632659686164 0.999652342553543 0.00031035364690781 0.000367340313835786 0.000347657446456971 3601
5978 921391 3 3 0 1e-04 0.1 80 "LAT" 0.256949391336062 0.560042366116177 0.160077812225286 0.348620041444803 0.492915924611152 0.554438474481296 0.316957235795481 0.354253348190747 0.749865315947215 0.556054396806551 0.477035048020767 0.352643373344939 0.999599831127068 0.999410217382224 0.999475124256778 0.00040016887293225 0.000589782617776167 0.000524875743221814 3601
5979 811749 4 3 0 1e-04 0.1 80 "LAT" 0.259911010755786 0.559601858123271 0.162255965115879 0.349031211633429 0.488571684326377 0.552806138191094 0.316501368627579 0.355754376645839 0.748482695082163 0.554838149323203 0.478757333743458 0.353761014027377 0.998116375337305 0.999526844771042 0.999037713123843 0.00188362466269533 0.000473155228958439 0.000962286876157418 3601
5980 849165 5 3 0 1e-04 0.1 80 "LAT" 0.261197487706113 0.563567992779756 0.160041642084506 0.345067917210584 0.490125022192178 0.552511947447034 0.318054666507577 0.356426567224756 0.751322509898291 0.556001420656888 0.478096308592083 0.352851717565293 0.99651771603032 0.994376437583833 0.995119655895411 0.00348228396967995 0.00562356241616682 0.0048803441045887 2804
5981 215570 1 0.05 0.25 1e-04 0.1 80 "LAT" 0.260522023140813 0.56577738617658 0.157926591701765 0.342831114891503 0.50071924985088 0.56184454246584 0.308888755876552 0.346302185766151 0.761241272991693 0.563155870355882 0.466815347578317 0.345148651454367 0.999410087209244 0.999435585909615 0.999426869184487 0.000589912790755553 0.000564414090385396 0.000573130815512865 3601
5982 1224830 2 0.05 0.25 1e-04 0.1 80 "LAT" 0.259300841769387 0.564056646557258 0.158469817678175 0.344511156787548 0.500437339707133 0.562889019840753 0.307296902491506 0.345208763887386 0.75973818147652 0.563254567375515 0.465766720169681 0.345003798953026 0.999770929512224 0.999808729728636 0.999795837266132 0.000229070487776326 0.000191270271363967 0.000204162733868484 3601
5983 701030 3 0.05 0.25 1e-04 0.1 80 "LAT" 0.256999057594294 0.562732926563198 0.158019477023033 0.345899948567471 0.503579155684001 0.561582503420559 0.311025255437331 0.346581948744836 0.760578213278295 0.561955858978241 0.469044732460364 0.346366882070401 0.999399711486147 0.999724639057875 0.99961492085336 0.000600288513853088 0.000275360942124893 0.000385079146639828 3601
5984 1133058 4 0.05 0.25 1e-04 0.1 80 "LAT" 0.260366854631528 0.562248520090013 0.160442263916713 0.346351813078353 0.499072084507217 0.561079110655471 0.309016947553073 0.34699904668115 0.759438939138745 0.561454468753051 0.469459211469786 0.346802766484235 0.997984738155803 0.998089405199085 0.998053547791907 0.0020152618441974 0.0019105948009153 0.00194645220809288 1732
5985 1176908 5 0.05 0.25 1e-04 0.1 80 "LAT" 0.257074548800642 0.56372481026528 0.157355048041906 0.34487305647739 0.502097091441852 0.560289112495407 0.312083221390299 0.347863494308381 0.759171640242494 0.561418921974424 0.469438269432205 0.346884354548459 0.99972008283392 0.999708988290108 0.999712741281761 0.000279917166079896 0.000291011709892271 0.00028725871823874 3601
5986 418849 1 3 0.25 1e-04 0.1 80 "LAT" 0.263063054508606 0.562773474337891 0.161809754678109 0.345883467629395 0.48956781892437 0.555263720381666 0.313045709365487 0.353096196350116 0.752630873432976 0.557570335880246 0.474855464043596 0.350903695044771 0.999346743435351 0.998920119773996 0.99906898973614 0.000653256564649363 0.00107988022600407 0.000931010263860383 3601
5987 337142 2 3 0.25 1e-04 0.1 80 "LAT" 0.257266668450789 0.560551231565698 0.159859667273437 0.348132348334387 0.496532226743738 0.559402613560481 0.31123565968962 0.34877150150756 0.753798895194527 0.559555673200636 0.471095326963057 0.348797760916826 0.999741496380024 0.999621893565592 0.999662678664178 0.000258503619976114 0.000378106434408361 0.000337321335821554 3601
5988 51636 3 3 0.25 1e-04 0.1 80 "LAT" 0.261463023681361 0.564317738227042 0.159656827919403 0.344268623448413 0.488607880911038 0.552830183240897 0.31630989409097 0.355658567800564 0.750070904592399 0.556487525024776 0.475966722010373 0.352047230748452 0.999289849417636 0.999792954145316 0.999617949943981 0.000710150582364399 0.000207045854683597 0.000382050056018672 3601
5989 505955 4 3 0.25 1e-04 0.1 80 "LAT" 0.257872136402973 0.559629416508302 0.160931378758649 0.348997851000229 0.493077842329382 0.554942352042417 0.315722434393709 0.353530362988877 0.750949978732355 0.556308249692463 0.476653813152358 0.352227628749975 0.999044087236917 0.99965814240271 0.999447497959219 0.00095591276308325 0.000341857597290006 0.000552502040780814 3601
5990 1283112 5 3 0.25 1e-04 0.1 80 "LAT" 0.260044449039758 0.561471763364328 0.160884768107556 0.347163257866063 0.49058804324127 0.554785935403863 0.314853750118701 0.353886677983946 0.750632492281028 0.5567583063501 0.475738518226257 0.351917638484236 0.999802820826596 0.999610816192713 0.99967725463045 0.000197179173403518 0.000389183807287083 0.000322745369549818 3601
5991 218871 1 0.05 0.5 1e-04 0.1 80 "LAT" 0.257800645017808 0.56161484523136 0.159391379131625 0.347042637189899 0.501062921497612 0.558566131248822 0.313991878389816 0.349640315162893 0.758863566515419 0.559566673463466 0.473383257521441 0.348792910623792 0.999882597891159 0.999884937284962 0.999884143327461 0.00011740210884083 0.000115062715037562 0.000115856672539408 3601
5992 1065163 2 0.05 0.5 1e-04 0.1 80 "LAT" 0.261933804090983 0.558588651276847 0.164268505840987 0.350112754443488 0.495744791776324 0.557207875845675 0.312629025048625 0.350997917908484 0.757678595867307 0.557657035441177 0.476897530889611 0.350720077522229 0.999884736050165 0.999885042603471 0.999884936705294 0.000115263949835303 0.000114957396528793 0.000115063294706074 3601
5993 169919 3 0.05 0.5 1e-04 0.1 80 "LAT" 0.260796856557064 0.564774865961877 0.158842466395544 0.343827990190799 0.499785919777543 0.560605380141886 0.310197982869666 0.347583769339878 0.760582776334607 0.562009357613626 0.46904044926521 0.346321310763647 0.999881638299356 0.999885030057739 0.999883868354352 0.000118361700644348 0.000114969942261008 0.000116131645648262 3601
5994 824237 4 0.05 0.5 1e-04 0.1 80 "LAT" 0.258339844234899 0.560749906618929 0.160297992415075 0.347851534034731 0.499439037218509 0.558875208005252 0.312371556945275 0.349293491669225 0.757778881453408 0.559491469348542 0.47266954936035 0.348824817561841 0.999883715361652 0.999886354644427 0.999885455554562 0.000116284638348332 0.000113645355573338 0.000114544445437902 3601
5995 611271 5 0.05 0.5 1e-04 0.1 80 "LAT" 0.258657181655593 0.559574723571615 0.16144376564278 0.349084152191253 0.49907717830777 0.556611326311592 0.315618057912062 0.351627689306107 0.757734359963363 0.557587345312989 0.477061823554843 0.350794951365084 0.99988373948806 0.999883715116507 0.99988372342808 0.000116260511940269 0.000116284883493135 0.000116276571920477 3601
5996 535899 1 3 0.5 1e-04 0.1 80 "LAT" 0.256965474253087 0.561940097955158 0.158646115598854 0.346649556904724 0.494594975793646 0.55492575131428 0.316835347612284 0.353564020473496 0.751560450046733 0.55705543399018 0.475481463211138 0.35147849159921 0.999886614146986 0.999811897765243 0.999837408799566 0.000113385853014484 0.000188102234756928 0.000162591200433733 3601
5997 771291 2 3 0.5 1e-04 0.1 80 "LAT" 0.259486999956128 0.565236851283112 0.157737309166822 0.343360377186943 0.49274664585873 0.555673231778901 0.314920359676025 0.352965088809823 0.752233645814857 0.558706174246745 0.472657668842847 0.349929932303398 0.999881428585769 0.9998667381668 0.999871797362991 0.000118571414231044 0.000133261833199848 0.000128202637008659 3601
5998 938224 3 3 0.5 1e-04 0.1 80 "LAT" 0.254439811336798 0.561349436692356 0.157624012374156 0.34726092656963 0.49508423323441 0.553004687083479 0.320246276201708 0.355604818613537 0.749524044571209 0.555497990801763 0.477870288575864 0.353125783233237 0.999887457675895 0.999879464271329 0.99988217372818 0.000112542324105073 0.000120535728670565 0.000117826271819554 3601
5999 408871 4 3 0.5 1e-04 0.1 80 "LAT" 0.258247642029382 0.556936309915765 0.163229560286702 0.351750541823972 0.492786899048763 0.555221022881535 0.315092592216159 0.353163004593153 0.751034541078145 0.555553669588776 0.478322152502861 0.352942511461759 0.99988214752142 0.999770921462923 0.999809140020039 0.000117852478580045 0.000229078537076902 0.000190859979961172 3601
6000 1300106 5 3 0.5 1e-04 0.1 80 "LAT" 0.255236497445409 0.559339268309874 0.159518924047428 0.349323548540611 0.499236413863677 0.556645354909648 0.316336307253186 0.351479596108802 0.754472911309086 0.557357390576075 0.475855231300615 0.350950641750069 0.999884038058301 0.999840650013635 0.999855312050709 0.000115961941698758 0.000159349986365119 0.000144687949290793 3601
6001 175677 1 0.05 0 1e-04 0.2 80 "LAT" 0.257540697482132 0.563279269513187 0.15798995006246 0.345349280271106 0.502424541009885 0.561633675362599 0.309905962214808 0.346042856168909 0.759965238492018 0.562150998862777 0.467895912277268 0.345848085821766 0.980410362346395 0.984135772508385 0.982874868284255 0.0195896376536051 0.0158642274916146 0.017125131715745 2686
6002 1147558 2 0.05 0 1e-04 0.2 80 "LAT" 0.261330299810402 0.56078361647619 0.162147476206539 0.347818765243112 0.497412141221214 0.560172159875235 0.308925912424092 0.34756223023452 0.758742441031616 0.560351553781802 0.471073388630631 0.347682080832742 0.932745877525118 0.949372672584071 0.943651666261592 0.0672541224748825 0.0506273274159292 0.0563483337384076 1243
6003 29337 3 0.05 0 1e-04 0.2 80 "LAT" 0.255793176838879 0.564041851611807 0.156308882503412 0.344543973090692 0.504741657682227 0.56198032759744 0.310765049074761 0.345689318457608 0.760534834521106 0.562650565509826 0.467073931578174 0.345326757488801 0.999473177165111 0.999539458051975 0.999517194289511 0.000526822834888873 0.000460541948024863 0.00048280571048903 3601
6004 263820 4 0.05 0 1e-04 0.2 80 "LAT" 0.25939201758593 0.565620791317975 0.157347301283023 0.342937629681935 0.500822608495608 0.563358543138809 0.306345876717581 0.344238035067195 0.760214626081537 0.564105175237081 0.463693178000604 0.343819218758928 0.9990212278294 0.999270261753755 0.999185404144113 0.000978772170600373 0.000729738246245059 0.000814595855887342 3601
6005 135505 5 0.05 0 1e-04 0.2 80 "LAT" 0.257975838409566 0.559987148914362 0.160720578109355 0.348654294068393 0.498522901048276 0.557341586536376 0.313686734791745 0.350323633111423 0.756498739457842 0.558218271536379 0.474407312901099 0.349779100618239 0.999490393168276 0.999509834579966 0.999503214382868 0.000509606831723972 0.000490165420033993 0.00049678561713233 3601
6006 240882 1 3 0 1e-04 0.2 80 "LAT" 0.257463662741632 0.562941836229763 0.158203090615336 0.345651041997818 0.496327190406992 0.557935997060155 0.312310927770199 0.349569371233066 0.753790853148624 0.559433433648022 0.470514018385534 0.34844388658914 0.999585387620803 0.99955786421671 0.999567245827298 0.000414612379197017 0.000442135783290072 0.000432754172702336 3601
6007 606427 2 3 0 1e-04 0.2 80 "LAT" 0.261327979671609 0.563864368016154 0.159845129704594 0.344762140206451 0.48993703333611 0.55605562966561 0.311868568413428 0.351821154668528 0.75126501300772 0.558467948697466 0.471713698118022 0.349678390483297 0.999566615756876 0.999378847599365 0.999444020879927 0.000433384243123864 0.000621152400634942 0.000555979120073273 3601
6008 267138 3 3 0 1e-04 0.2 80 "LAT" 0.255611672781019 0.558492318859505 0.160373459288175 0.350159722832346 0.494764113598021 0.556307203906598 0.314621857422311 0.351729909951943 0.750375786379041 0.556817956858428 0.474995316710486 0.351439666775822 0.999600075347705 0.999442010322007 0.999495794967937 0.00039992465229534 0.000557989677993153 0.000504205032063439 3601
6009 702127 4 3 0 1e-04 0.2 80 "LAT" 0.256505461650591 0.557024653399175 0.16213448013789 0.351634067110226 0.492825250361259 0.553766773381301 0.316667366444726 0.353838930370272 0.74933071201185 0.554550467316797 0.478801846582616 0.353421688381015 0.9989555011563 0.996545754440804 0.99736920151993 0.00104449884369949 0.00345424555919635 0.00263079848007025 1484
6010 584159 5 3 0 1e-04 0.2 80 "LAT" 0.262168626173617 0.562356683643254 0.161550003930016 0.346271571315313 0.48770897685163 0.55493529839854 0.312476417400244 0.353230095766906 0.749877603025247 0.557164229672467 0.47402642133026 0.351180016730837 0.995081071491616 0.998296063024058 0.997174076295422 0.00491892850838437 0.00170393697594181 0.00282592370457818 3416
6011 1213529 1 0.05 0.25 1e-04 0.2 80 "LAT" 0.260248800891733 0.568037588415868 0.156085136119311 0.340508862611557 0.500306247833531 0.56395605759961 0.30518699701583 0.343582044987261 0.760555048725263 0.565322682982376 0.461272133135142 0.342559108233401 0.999743907777109 0.999488417773437 0.999575693721221 0.0002560922228906 0.000511582226562806 0.000424306278778977 3601
6012 1216969 2 0.05 0.25 1e-04 0.2 80 "LAT" 0.2568268677051 0.563401939339299 0.157420575013263 0.345213536382131 0.503383690974094 0.56103521308853 0.31131609482518 0.346660519468821 0.760210558679194 0.561813104073607 0.468736669838442 0.346192806313508 0.999811430258508 0.999812538360559 0.999812164505088 0.000188569741492274 0.000187461639441021 0.000187835494911679 3601
6013 991033 3 0.05 0.25 1e-04 0.2 80 "LAT" 0.257155144564608 0.560231739776851 0.160032301870521 0.348429121012238 0.501756230381875 0.560494015116667 0.311130786288155 0.347161876996202 0.758911374946483 0.5603835304124 0.471163088158677 0.347613216556982 0.999797718877854 0.99981564381666 0.999809576029157 0.000202281122146132 0.000184356183339508 0.000190423970843286 3601
6014 706312 4 0.05 0.25 1e-04 0.2 80 "LAT" 0.258272441261 0.562041105984555 0.159339319810992 0.346628707561912 0.500171432919145 0.558119905238742 0.313573512421946 0.349527350912811 0.758443874180145 0.55941875274472 0.472912832232938 0.348575747162796 0.999603361095745 0.999487901599939 0.999527151765149 0.000396638904254748 0.000512098400061384 0.000472848234850614 3601
6015 301369 5 0.05 0.25 1e-04 0.2 80 "LAT" 0.258031561927054 0.565240173919369 0.156817673830632 0.343319915590437 0.501754953118086 0.561011344673461 0.310370017203116 0.34667083125535 0.75978651504514 0.562421214349047 0.467187691033748 0.345557877081513 0.999816409474966 0.999806302790346 0.999809729653589 0.000183590525033881 0.00019369720965354 0.000190270346411432 3601
6016 1128254 1 3 0.25 1e-04 0.2 80 "LAT" 0.25845569992994 0.560540594917203 0.160574523206887 0.348101179453732 0.491918268613192 0.554350633681755 0.315602885444779 0.353644929866754 0.750373968543132 0.556201612411553 0.476177408651666 0.352026766862919 0.99981269888346 0.999352883359439 0.999510973950691 0.000187301116540311 0.00064711664056134 0.000489026049308793 3601
6017 467027 2 3 0.25 1e-04 0.2 80 "LAT" 0.258261421395734 0.563657829568832 0.158109037554216 0.344895867535045 0.49065750150074 0.551629878110607 0.319052389227252 0.356328360050211 0.748918922896474 0.555386052873473 0.477161426781468 0.35278885036132 0.996725918940259 0.999790795063659 0.998736792185486 0.00327408105974054 0.000209204936340702 0.00126320781451361 3601
6018 799022 3 3 0.25 1e-04 0.2 80 "LAT" 0.259023434040919 0.5601477099514 0.161287309856301 0.348535354734123 0.49241801515363 0.555804819166258 0.313566566344632 0.351927481084492 0.751441449194549 0.55701037107269 0.474853876200933 0.351056094062765 0.999783963555574 0.999807781409347 0.999799586284586 0.000216036444426285 0.000192218590652875 0.000200413715413524 3601
6019 542381 4 3 0.25 1e-04 0.2 80 "LAT" 0.260997110489559 0.562847823189267 0.160462004399247 0.345766298263387 0.49069617824701 0.555016679240309 0.313603920333103 0.35286570257262 0.751693288736569 0.557399804332601 0.474065924732351 0.350744843166317 0.999810788669359 0.999611886903036 0.999680800511214 0.000189211330641197 0.00038811309696417 0.000319199488785817 3601
6020 1129339 5 3 0.25 1e-04 0.2 80 "LAT" 0.258881485724932 0.560719791724407 0.160790953078819 0.347946909133312 0.48944383262664 0.549380063042934 0.321500445429095 0.358784774051254 0.748325318351573 0.552976498717333 0.482291398507913 0.35537329725501 0.999814140951663 0.999816667013864 0.999815795319548 0.000185859048337008 0.00018333298613557 0.000184204680451618 3601
6021 1081584 1 0.05 0.5 1e-04 0.2 80 "LAT" 0.265213658566277 0.559857154189239 0.165330418034115 0.348808572768084 0.493110331085309 0.558036992107215 0.309302347407398 0.349674203730513 0.758323989651586 0.558636609416043 0.474632765441513 0.34940832083495 0.999867806214871 0.999867155967243 0.999867383094236 0.000132193785128753 0.000132844032756737 0.000132616905764322 3601
6022 115089 2 0.05 0.5 1e-04 0.2 80 "LAT" 0.260010917712224 0.56184829528855 0.160544777383974 0.346791013426679 0.499173675176094 0.560051200907804 0.310097635986714 0.347628032312022 0.759184592888318 0.560644706667097 0.470642413370688 0.347362985314665 0.999884345920093 0.999879105314628 0.999880897859295 0.000115654079906574 0.000120894685372232 0.00011910214070534 3601
6023 1046663 3 0.05 0.5 1e-04 0.2 80 "LAT" 0.258724778783088 0.563259289782262 0.158693208523584 0.34530197541902 0.499134576544592 0.559659614615361 0.310687911839754 0.347957878786681 0.757859355327679 0.560852886915772 0.469381120363338 0.347085912192051 0.999880818797512 0.999883125887682 0.999882339506247 0.00011918120248824 0.000116874112318135 0.000117660493752947 3601
6024 422008 4 0.05 0.5 1e-04 0.2 80 "LAT" 0.260768293933794 0.564263455683353 0.159227769970092 0.344321424796087 0.498435910594703 0.560855860406321 0.308556069997687 0.346778919374168 0.759204204528497 0.561984907346562 0.467783839967779 0.345975392398908 0.999879583011689 0.999881670890141 0.999880954852099 0.000120416988310504 0.000118329109858883 0.000119045147900596 3601
6025 848166 5 0.05 0.5 1e-04 0.2 80 "LAT" 0.25729665009316 0.559863062426406 0.160346312507863 0.348784646055075 0.500810631027835 0.560618585316433 0.310335220551547 0.347020798343469 0.758107281120994 0.560334505352611 0.47068153305941 0.347647812811052 0.999883992540543 0.999882761343656 0.999883178819255 0.000116007459457127 0.00011723865634392 0.000116821180745244 3601
6026 1246037 1 3 0.5 1e-04 0.2 80 "LAT" 0.261383019305047 0.565169257010999 0.158925516871608 0.343423673848633 0.489257176700144 0.553158192779075 0.315900700455302 0.354857352413278 0.750640196005192 0.556995226707442 0.47482621732691 0.351231670352731 0.999878195645244 0.999864172649244 0.99986904249356 0.000121804354755603 0.00013582735075607 0.00013095750644018 3601
6027 1162168 2 3 0.5 1e-04 0.2 80 "LAT" 0.255649783726034 0.56284754886761 0.1571498396078 0.345724568290976 0.495181150132983 0.556174416895565 0.315068921405988 0.351736309464461 0.750830933859017 0.558194007815579 0.472218761013788 0.349951055637962 0.99987739176736 0.999865565860156 0.999869584778321 0.000122608232640403 0.000134434139844334 0.000130415221679232 3601
6028 803498 3 3 0.5 1e-04 0.2 80 "LAT" 0.262605787551315 0.566768864470498 0.158529893357628 0.341791145545308 0.48725354561713 0.550658112800171 0.318194028361575 0.357581085633248 0.749859333168445 0.555935538681794 0.476723921719202 0.352427289969582 0.999879458074777 0.999879714632481 0.999879625058525 0.000120541925223152 0.000120285367519327 0.000120374941474905 3601
6029 847062 4 3 0.5 1e-04 0.2 80 "LAT" 0.260193552996261 0.56058926070805 0.161780457146477 0.347991770160263 0.485674150198583 0.549728739453494 0.318907674094376 0.358467856362498 0.745867703194844 0.553121085850975 0.480688131240853 0.355225029301072 0.999882318230536 0.999809886540815 0.999835095936644 0.000117681769464291 0.000190113459184934 0.000164904063356244 3601
6030 281629 5 3 0.5 1e-04 0.2 80 "LAT" 0.262481654718347 0.561119556133024 0.162638571096568 0.347560550554825 0.485811542327719 0.549571350964766 0.319443354863348 0.358879662996368 0.748293197046066 0.553216556836507 0.482081925959916 0.355333738899506 0.999886860676224 0.999879629847674 0.999882160466684 0.000113139323776 0.000120370152326156 0.000117839533315712 3601
6031 318235 1 0.05 0 1e-04 0.3 80 "LAT" 0.258538789596973 0.563122309466574 0.15872453290788 0.345458674047878 0.500127841285362 0.562090746770234 0.307266017926603 0.344923114599366 0.758666630882336 0.562410355998675 0.465990550834483 0.345137441881925 0.999272984859803 0.999408827298566 0.999362616472377 0.000727015140196562 0.000591172701433767 0.000637383527623135 3601
6032 1300225 2 0.05 0 1e-04 0.3 80 "LAT" 0.258568846869123 0.565678313197759 0.156830844898778 0.342943788049282 0.501588840562259 0.561116238075976 0.309596231493575 0.345970144380467 0.760157687431382 0.562636999853398 0.466427076392353 0.34496930412747 0.99676440297233 0.99767107480118 0.997363383418764 0.00323559702766977 0.00232892519882039 0.00263661658123617 2685
6033 830611 3 0.05 0 1e-04 0.3 80 "LAT" 0.259361254999687 0.562175771413442 0.159891787472233 0.346457973651112 0.49994610181798 0.561199295281876 0.308446461815485 0.345902057732388 0.759307356817667 0.561508759759546 0.468338249287718 0.346115748380118 0.999153801107663 0.998296382511134 0.99858875106809 0.000846198892336695 0.00170361748886575 0.00141124893191039 2573
6034 1141331 4 0.05 0 1e-04 0.3 80 "LAT" 0.259060416951566 0.559055136743762 0.162123065973291 0.349656011727223 0.497904016663295 0.555809799350913 0.315052588334518 0.351356827280361 0.756964433614861 0.556894782876973 0.47717565430781 0.350798692075735 0.999632277817475 0.999579935494606 0.999597810962723 0.000367722182525239 0.000420064505393965 0.000402189037277029 3601
6035 1140791 5 0.05 0 1e-04 0.3 80 "LAT" 0.258245324195412 0.564990097973336 0.157099765166564 0.343607928835456 0.502181994877234 0.561083653864833 0.309920309828803 0.346028532191792 0.760427319072646 0.562387496722584 0.467020074995366 0.345227361516515 0.998941780690454 0.998360717860655 0.998557624799353 0.00105821930954629 0.00163928213934513 0.00144237520064658 3287
6036 255462 1 3 0 1e-04 0.3 80 "LAT" 0.259952887616057 0.563607696847716 0.159263669702561 0.344981432022475 0.48741633007562 0.549081847905999 0.320332689664335 0.358523859738349 0.747369217691677 0.553741554512216 0.479596359366897 0.354215335116003 0.99954970833697 0.99909650029699 0.999253580407356 0.00045029166303037 0.000903499703010119 0.0007464195926441 3601
6037 605849 2 3 0 1e-04 0.3 80 "LAT" 0.259064373584728 0.566445389984884 0.156625845393373 0.342106501826132 0.489531735227883 0.551879479927016 0.317716822199188 0.35568929578819 0.748596108812611 0.556545537623186 0.474342667592561 0.35137147084796 0.955608987517652 0.99941782467362 0.984310558668218 0.0443910124823478 0.000582175326379796 0.0156894413317815 3601
6038 47550 3 3 0 1e-04 0.3 80 "LAT" 0.259015266886788 0.562171803948942 0.159791471066718 0.34647805681526 0.489240300946409 0.549857579453688 0.319992535812432 0.35760847424967 0.748255567833197 0.553723972020819 0.47978400687915 0.354159331989846 0.999625956535055 0.997320442471887 0.998115832461272 0.000374043464944791 0.00267955752811289 0.00188416753872812 292
6039 1069012 4 3 0 1e-04 0.3 80 "LAT" 0.263407601650041 0.56739657944729 0.158523376903271 0.341124502152627 0.486212206906652 0.553935456977087 0.312657015365777 0.353839292069342 0.749619808556693 0.558336355279843 0.471180392269049 0.34971106609696 0.999012974624185 0.98094757620644 0.987276234014434 0.000987025375814634 0.01905242379356 0.0127237659855656 1368
6040 1170425 5 3 0 1e-04 0.3 80 "LAT" 0.258008382631556 0.565569634659517 0.156573222686701 0.34300060395822 0.493717099314105 0.555530321896341 0.314078477121765 0.351572212561779 0.75172548194566 0.558689294939445 0.470651699808466 0.348916183628987 0.995270427388015 0.996345085447941 0.995977448470851 0.00472957261198491 0.00365491455205886 0.00402255152914911 287
6041 8026 1 0.05 0.25 1e-04 0.3 80 "LAT" 0.257584105369967 0.565845059752839 0.156075731820002 0.342758155464575 0.503110321804387 0.562201736759945 0.308907635655679 0.344862420411321 0.760694427174354 0.563405946703172 0.464983367475681 0.344177426254377 0.999816041137386 0.999807221763252 0.999810201665871 0.000183958862614207 0.000192778236748415 0.000189798334129294 3601
6042 327487 2 0.05 0.25 1e-04 0.3 80 "LAT" 0.260851361219111 0.562771408440403 0.160377677877 0.345857239054147 0.498829822829213 0.560632171137829 0.308586688757575 0.346498382124417 0.759681184048323 0.561345415131052 0.468964366634575 0.346298593809254 0.999825829488284 0.999816945620386 0.999819990357054 0.000174170511715499 0.000183054379613986 0.00018000964294565 3601
6043 792262 3 0.05 0.25 1e-04 0.3 80 "LAT" 0.256138211757175 0.562318001142293 0.157873217484903 0.346295932666001 0.502366812149738 0.560702249392161 0.310698480313728 0.346368943856297 0.758505023906913 0.561210063442692 0.468571697798631 0.346381818465284 0.999794414739237 0.99967482736986 0.999715136133404 0.000205585260763347 0.000325172630139918 0.000284863866595921 3601
6044 306997 4 0.05 0.25 1e-04 0.3 80 "LAT" 0.257125877649293 0.563084064558931 0.15785300952473 0.34551496248905 0.501339345415873 0.559340050339959 0.311992959583315 0.347732741587979 0.758465223065166 0.560562198063747 0.469845969108046 0.347026441442278 0.999664714331462 0.998744357576112 0.999055684453309 0.000335285668537694 0.00125564242388767 0.000944315546690676 3535
6045 729444 5 0.05 0.25 1e-04 0.3 80 "LAT" 0.257060535126167 0.565764061052746 0.155854546401318 0.342802330896493 0.502298278715666 0.562510613662059 0.307973538034633 0.344521582050848 0.759358813841834 0.563584789588774 0.463828084435951 0.343965128673854 0.999826236470137 0.999817516272911 0.999820462072133 0.000173763529862691 0.000182483727088726 0.000179537927867327 3601
6046 1153486 1 3 0.25 1e-04 0.3 80 "LAT" 0.259999391960169 0.566513552463955 0.157156928046312 0.342080434253737 0.489885296005167 0.552371058756165 0.317044923792527 0.355155601266634 0.749884687965336 0.556851391578684 0.474201851838839 0.351055175598648 0.999814237866835 0.999826692510072 0.999822389458538 0.000185762133164621 0.000173307489928064 0.0001776105414625 3601
6047 534555 2 3 0.25 1e-04 0.3 80 "LAT" 0.261676632573848 0.563474524087061 0.160391222529218 0.345147740101265 0.487116354286172 0.550804958869495 0.317576668871655 0.356680231317532 0.748792986860019 0.554908336123604 0.477967891400872 0.352980536272813 0.999821649454757 0.99978058881567 0.999794889502077 0.000178350545243301 0.000219411184330093 0.000205110497922841 3601
6048 558527 3 3 0.25 1e-04 0.3 80 "LAT" 0.259565360727959 0.564909594335707 0.158020205703709 0.343648870680173 0.491397287345569 0.553769555371376 0.315761302680604 0.353707157891702 0.750962648073528 0.557285340182385 0.473781508384313 0.350573396703527 0.998025580530382 0.999796010575605 0.999185939757548 0.00197441946961783 0.000203989424394947 0.000814060242452201 3601
6049 367593 4 3 0.25 1e-04 0.3 80 "LAT" 0.261597083644743 0.562027781260062 0.161481211575696 0.346597843839771 0.487386450999454 0.554423037198585 0.312429151032062 0.353077352821615 0.748983534644197 0.556723705312201 0.473910362607758 0.351181123903736 0.999819819951593 0.999809613510351 0.99981316937965 0.000180180048407493 0.000190386489648896 0.000186830620349876 3601
6050 264767 5 3 0.25 1e-04 0.3 80 "LAT" 0.25604337855363 0.56267646164403 0.157492762148817 0.345901833077961 0.492021994980179 0.551710182492353 0.319505772752931 0.35597844601674 0.748065373533809 0.555098745021683 0.476998534901749 0.352908423899755 0.999818991916858 0.99978037784867 0.999793556745832 0.000181008083141739 0.000219622151330202 0.000206443254168373 3601
6051 815310 1 0.05 0.5 1e-04 0.3 80 "LAT" 0.260523119390085 0.564293669065092 0.159024396319821 0.344307485155447 0.499416928285331 0.561904685493687 0.307123437604639 0.345144314950997 0.759940047675416 0.562697422213311 0.46614783392446 0.344882396969679 0.999887600047029 0.99988454257768 0.99988558867104 0.000112399952970582 0.000115457422319534 0.000114411328959757 3601
6052 915457 2 0.05 0.5 1e-04 0.3 80 "LAT" 0.255026852710146 0.561312719929857 0.157857970967384 0.347304409262328 0.503695222766757 0.563312614462111 0.307603690812143 0.343693611331969 0.758722075476903 0.562603824546221 0.465461661779527 0.344945681444771 0.999882972734793 0.999881771327685 0.999882174620684 0.000117027265206593 0.000118228672315272 0.000117825379316198 3601
6053 436113 3 0.05 0.5 1e-04 0.3 80 "LAT" 0.25737598772621 0.562597920578256 0.158346657077259 0.346040172084875 0.501747791074921 0.560719623529591 0.310209102315953 0.346345507723534 0.75912377880113 0.561332470931613 0.468555759393212 0.346265179780042 0.999856165380158 0.999846771447097 0.999849950276457 0.000143834619841823 0.000153228552902595 0.000150049723543432 3601
6054 192608 4 0.05 0.5 1e-04 0.3 80 "LAT" 0.261680318074106 0.561365218617048 0.161961200169285 0.347286843512026 0.496162962812078 0.559434083613585 0.308584929714681 0.347588809627971 0.757843280886184 0.560069890459947 0.470546129883966 0.347514591021087 0.999847233925311 0.999780911093341 0.999803766978269 0.000152766074688617 0.000219088906659043 0.000196233021731191 3601
6055 446513 5 0.05 0.5 1e-04 0.3 80 "LAT" 0.25928772159033 0.565289545154541 0.157538827892718 0.343312590432327 0.501057114045884 0.563558133288423 0.305661409454549 0.343452584435341 0.760344835636214 0.564117901991355 0.463200237347267 0.343434920537221 0.999878215931818 0.999849582935314 0.999859328628519 0.00012178406818178 0.000150417064686447 0.000140671371480564 3601
6056 579228 1 3 0.5 1e-04 0.3 80 "LAT" 0.258527810368155 0.559696936961985 0.161279695238509 0.348960854198863 0.489618087502093 0.551848601379172 0.317667105254271 0.355728868110243 0.748145897870248 0.554230985389263 0.478946800492781 0.353731320215807 0.999880967761786 0.999836566225459 0.999851870653278 0.000119032238213788 0.00016343377454124 0.000148129346722481 3601
6057 435149 2 3 0.5 1e-04 0.3 80 "LAT" 0.257541696147741 0.562913691626843 0.158287027269073 0.345702753898324 0.492326151501131 0.554675685198041 0.315352985838677 0.352876176364684 0.749867847648872 0.557225231103449 0.47364001310775 0.35070248384149 0.999882099333248 0.999882148902844 0.999882131922023 0.000117900666751737 0.000117851097155942 0.000117868077977142 3601
6058 60036 3 3 0.5 1e-04 0.3 80 "LAT" 0.260283712374794 0.564683832489549 0.158672167270097 0.343905937436996 0.490657334167375 0.556129734324814 0.311677643670456 0.351152041656655 0.75094104654217 0.55873532699801 0.470349810940553 0.349006922005372 0.999880433707903 0.999878159853227 0.99987894575248 0.000119566292096823 0.000121840146772863 0.000121054247519587 3601
6059 1172289 4 3 0.5 1e-04 0.3 80 "LAT" 0.259845318198244 0.56833132746303 0.155649779576696 0.340224810991065 0.49162163050989 0.551554719740457 0.318586829638618 0.355597965996943 0.751466948708134 0.557009878341676 0.474236609215314 0.350625209175462 0.999886046493722 0.999880625014654 0.999882491592407 0.00011395350627836 0.000119374985346302 0.000117508407593287 3601
6060 1114370 5 3 0.5 1e-04 0.3 80 "LAT" 0.257776650857106 0.563555521764637 0.157954603198421 0.345043073882228 0.493952280948169 0.556587554383375 0.313021471122074 0.350633853491957 0.751728931805275 0.558735767835875 0.470976074320495 0.348961948711506 0.999881068424542 0.999863042821884 0.999869207469281 0.000118931575457986 0.000136957178115999 0.000130792530719179 3601
6061 293974 1 0.05 0 1e-04 0.4 80 "LAT" 0.260294637389066 0.56377332535728 0.159269349490456 0.344828962626206 0.498586495642463 0.561226739906165 0.307028009681911 0.345218834741506 0.758881133031529 0.562062150672997 0.466297359172367 0.345121582455986 0.984669949280312 0.987030260025692 0.986222786977125 0.0153300507196884 0.0129697399743083 0.0137772130228752 1249
6062 731701 2 0.05 0 1e-04 0.4 80 "LAT" 0.257471448025648 0.563470824435283 0.157817743121827 0.345170934791735 0.499806908205445 0.557403048027669 0.313365358420931 0.349056588880985 0.757278356231093 0.559434163902563 0.471183101542758 0.347762353935928 0.998671357517403 0.998332520807824 0.998447350936228 0.0013286424825973 0.0016674791921756 0.00155264906377233 1969
6063 669692 3 0.05 0 1e-04 0.4 80 "LAT" 0.25917574309394 0.565060411085559 0.157652687378909 0.343552699473352 0.498365092389282 0.558538444264197 0.310770469006215 0.347849598294639 0.757540835483222 0.560722174845594 0.468423156385124 0.346421307379281 0.999201858605427 0.999069512734268 0.999114640505916 0.000798141394573266 0.000930487265731979 0.000885359494083751 2693
6064 404676 4 0.05 0 1e-04 0.4 80 "LAT" 0.259406071611161 0.564128495410715 0.158526688013783 0.344512450238539 0.498434633303268 0.558543515718862 0.310751308905503 0.347905108138901 0.757840704914429 0.560427955430302 0.469277996919286 0.34676646918738 0.99825286215062 0.997621771330148 0.997837113899509 0.00174713784937966 0.00237822866985162 0.0021628861004907 298
6065 388584 5 0.05 0 1e-04 0.4 80 "LAT" 0.257024805766671 0.565107812631611 0.156287166630268 0.343471924935345 0.500933315210712 0.559230395679489 0.311327294496079 0.347221040100126 0.757958120977383 0.561192783510011 0.467614461126347 0.345975445556477 0.999599536329277 0.999605545940814 0.999603514477333 0.00040046367072276 0.000394454059186116 0.000396485522666712 3601
6066 197529 1 3 0 1e-04 0.4 80 "LAT" 0.258970203546538 0.564092757273406 0.158232598095737 0.344543672164371 0.4924778416443 0.554543296789604 0.314618577765226 0.352164111486946 0.751448045190837 0.557505483561996 0.472851175860963 0.349870718681862 0.99940000271755 0.999180978051571 0.999256183103944 0.000599997282449971 0.000819021948429325 0.000743816896055954 3601
6067 1290144 2 3 0 1e-04 0.4 80 "LAT" 0.25683890673238 0.56237209141705 0.158237790118333 0.346302783617853 0.490519446853675 0.55433856124853 0.314019704366074 0.352236737252493 0.747358353586055 0.556734460292327 0.472257494484407 0.350569659441031 0.985736294145621 0.999435009250952 0.994744374777216 0.0142637058543793 0.000564990749048059 0.00525562522278409 3601
6068 808574 3 3 0 1e-04 0.4 80 "LAT" 0.259069527520781 0.563453182905977 0.158806833959083 0.345166628594895 0.490199255133121 0.552176236727978 0.317232047021583 0.355050931589369 0.749268782653902 0.555769644703856 0.476038880980666 0.351949208490758 0.999620596929397 0.999604471740191 0.999610028371917 0.000379403070603315 0.000395528259808611 0.000389971628082467 3601
6069 511530 4 3 0 1e-04 0.4 80 "LAT" 0.257956069096099 0.560410429903954 0.160507549321551 0.348223287932344 0.489558105814321 0.553699859128461 0.3144050907435 0.353341094441761 0.74751417491042 0.55564854899282 0.474912640065051 0.351957475792659 0.999591636695111 0.999537470224197 0.999556109801217 0.000408363304888939 0.000462529775802949 0.000443890198783155 3601
6070 210680 5 3 0 1e-04 0.4 80 "LAT" 0.262412423637276 0.563128346216791 0.161086367533969 0.345500423047768 0.489902662983106 0.558251080100691 0.306982160548132 0.347935818367267 0.752315086620382 0.559678260849235 0.468068528082101 0.347359527565302 0.999572725890853 0.999519104800165 0.999537744726073 0.000427274109146534 0.000480895199834973 0.000462255273927435 3601
6071 267573 1 0.05 0.25 1e-04 0.4 80 "LAT" 0.256697198597943 0.560740262140752 0.159351917491169 0.34791308360551 0.500323665044184 0.559121863334247 0.311190565806014 0.347290442410933 0.757020863642127 0.559638052140408 0.470542483297183 0.347532902703708 0.999722052071708 0.999655772180194 0.999678189171337 0.000277947928291916 0.000344227819806446 0.000321810828663411 3601
6072 832158 2 0.05 0.25 1e-04 0.4 80 "LAT" 0.261899315897966 0.567122694582189 0.157728595417182 0.341411506536187 0.49746226608025 0.563740814013874 0.302668279280273 0.34258759721763 0.759361581978216 0.564879185981007 0.460396874697456 0.342207173016966 0.999798605436577 0.999797176103243 0.999797667705423 0.000201394563423534 0.000202823896756719 0.000202332294577431 3601
6073 783686 3 0.05 0.25 1e-04 0.4 80 "LAT" 0.25988641126728 0.565013148270071 0.158087068839791 0.343536369283273 0.498720912795477 0.561294619296185 0.306889174890718 0.345098581280409 0.758607324062757 0.562541867316653 0.464976243730509 0.344587373118115 0.999146077163805 0.999684764919455 0.999500733512271 0.000853922836194606 0.000315235080544823 0.000499266487729241 3601
6074 274228 4 0.05 0.25 1e-04 0.4 80 "LAT" 0.257502891053207 0.56381489329644 0.157513673336212 0.344778320537296 0.50119031412343 0.561606175286795 0.308098784663873 0.344806455338173 0.758693205176637 0.562323522113832 0.465612458000085 0.344827701992058 0.99949433196997 0.999790215510768 0.999690052216262 0.000505668030030005 0.000209784489232515 0.000309947783737996 3601
6075 980064 5 0.05 0.25 1e-04 0.4 80 "LAT" 0.256988314740838 0.566278944246602 0.155404810763128 0.342298987162754 0.502335008074729 0.561563975889063 0.308799618162301 0.344837918548665 0.759323322815567 0.563123800511968 0.46420442892543 0.344010856731949 0.999833549980936 0.999823648828908 0.99982698978174 0.00016645001906411 0.000176351171092055 0.000173010218259509 3601
6076 1281957 1 3 0.25 1e-04 0.4 80 "LAT" 0.261886785081555 0.565611110784131 0.158862556774538 0.342893814130687 0.494305201194449 0.560395905259108 0.306011069176812 0.345816140518146 0.756191986276004 0.562037172621828 0.464873625951349 0.344962615975472 0.99864621403803 0.999782976056905 0.999390564579502 0.00135378596196975 0.000217023943095049 0.000609435420497883 3601
6077 717618 2 3 0.25 1e-04 0.4 80 "LAT" 0.259566483911172 0.565648254831718 0.157477929108111 0.34290471015642 0.490022776943673 0.551658099684638 0.317275668120222 0.355123700418642 0.749589260854845 0.556183087825932 0.474753597228334 0.35121223032741 0.999800826352246 0.998043313428134 0.99864933260674 0.000199173647753878 0.00195668657186564 0.00135066739325969 1862
6078 84865 3 3 0.25 1e-04 0.4 80 "LAT" 0.256368415684218 0.560479314237985 0.159386218082886 0.348165562348104 0.49157914800071 0.554713178525354 0.314293102090046 0.352197011439167 0.747947563684927 0.556414270421444 0.473679320172932 0.351101473946884 0.999806559874785 0.999797778440491 0.999800779816003 0.000193440125214871 0.000202221559508676 0.000199220183996535 3601
6079 892392 4 3 0.25 1e-04 0.4 80 "LAT" 0.260766178378622 0.559547348575572 0.16282486556836 0.349117431944517 0.487732348645117 0.552993094618737 0.313766970581339 0.353530170585591 0.748498527023739 0.554939222414913 0.476591836149699 0.352333414023977 0.999773781346961 0.999242331177445 0.999426850591623 0.000226218653039201 0.000757668822554856 0.000573149408376944 3601
6080 692747 5 3 0.25 1e-04 0.4 80 "LAT" 0.264486159473578 0.565587191240043 0.160490319598155 0.342988734444662 0.486399867766884 0.555461614935404 0.30917376383329 0.351139060311961 0.750886027240462 0.55874748471389 0.469664083431445 0.348548264400702 0.999831912505753 0.999796835996777 0.999809144778307 0.000168087494247303 0.000203164003222929 0.000190855221692575 3601
6081 1308959 1 0.05 0.5 1e-04 0.4 80 "LAT" 0.256403884973319 0.565628354226495 0.155551562376491 0.342944693441772 0.502923584011752 0.561352677003097 0.309485302633101 0.345068163073803 0.759327468985071 0.562759072177373 0.465036865009592 0.344385285247883 0.999843435113076 0.999847667050548 0.999846242183682 0.000156564886924308 0.000152332949451673 0.000153757816317683 3601
6082 580106 2 0.05 0.5 1e-04 0.4 80 "LAT" 0.258420762916918 0.565366983807041 0.156968626004188 0.343220661476721 0.501293638838364 0.561768705427986 0.307915153854809 0.344652356453096 0.759714401755282 0.56296505992319 0.464883779858997 0.344190021203313 0.999884864806899 0.999881520833335 0.999882655123713 0.000115135193101115 0.000118479166664725 0.000117344876287439 3601
6083 606139 3 0.05 0.5 1e-04 0.4 80 "LAT" 0.260177749023899 0.564077470103111 0.158995312948654 0.344512410969661 0.499073179034416 0.561736599802276 0.306503138368404 0.344667937125083 0.759250928058315 0.562503994815968 0.465498451317058 0.344648003210284 0.999788396343199 0.999831245819399 0.999816600297839 0.000211603656801014 0.000168754180600664 0.00018339970216099 3601
6084 929039 4 0.05 0.5 1e-04 0.4 80 "LAT" 0.257123368483081 0.56582859497 0.155798246424796 0.342733691340433 0.500019392043914 0.56001365576679 0.30956551210646 0.346282081230192 0.757142760526996 0.561945485890295 0.465363758531257 0.345114582596743 0.999817700330225 0.999806259423176 0.999810131982009 0.000182299669774837 0.000193740576824012 0.00018986801799064 3601
6085 1212976 5 0.05 0.5 1e-04 0.4 80 "LAT" 0.260703403476055 0.564839566147622 0.158746016952243 0.34371948665592 0.498507052444041 0.563216311719729 0.304079320627141 0.343136906703574 0.759210455920096 0.563743329756757 0.462825337579383 0.343366289610041 0.99985905520368 0.999878261917323 0.999871683000107 0.000140944796319975 0.000121738082677296 0.000128316999893034 3601
6086 1135823 1 3 0.5 1e-04 0.4 80 "LAT" 0.257492671055698 0.565930932528801 0.156014764777163 0.342641607322294 0.493543876144569 0.556867274260244 0.312061014880636 0.34985476314172 0.751036547200267 0.55964273755165 0.4680757796578 0.347720053571745 0.99988297803687 0.999851118540916 0.999862003419768 0.000117021963130076 0.000148881459084138 0.000137996580232341 3601
6087 705385 2 3 0.5 1e-04 0.4 80 "LAT" 0.258882207342267 0.563403395958302 0.15871252718202 0.345195773016569 0.492139503522744 0.556018728235316 0.312087518473812 0.350513533547622 0.751021710865011 0.558261754651021 0.470800045655832 0.348985523311811 0.999884802080302 0.999874626518225 0.999878121998497 0.000115197919697607 0.000125373481775096 0.00012187800150311 3601
6088 1081200 3 3 0.5 1e-04 0.4 80 "LAT" 0.256909914385075 0.567204002354388 0.154748157036409 0.341334331000606 0.492564879205749 0.553384189539846 0.316675424776552 0.353424114211848 0.749474793590824 0.557722901633718 0.471423581812961 0.349683607702258 0.999882653205664 0.99983396358888 0.999850584216042 0.000117346794335921 0.000166036411120379 0.000149415783958162 3601
6089 937311 4 3 0.5 1e-04 0.4 80 "LAT" 0.25715988653202 0.558144099321262 0.161630977312449 0.350519619148832 0.489705663148697 0.551812981302331 0.316852936619437 0.355014274989882 0.746865549680717 0.553695719882758 0.478483913931886 0.353771775319495 0.999863341210444 0.999823732446717 0.999837329070848 0.000136658789556192 0.000176267553282717 0.000162670929152392 3601
6090 46042 5 3 0.5 1e-04 0.4 80 "LAT" 0.257432172951022 0.562667037686555 0.158442560000582 0.345959265312785 0.491633999662422 0.552412497377271 0.317332981334611 0.354497727537114 0.749066172613444 0.555624179510744 0.475775541335193 0.351882320407864 0.999877536114604 0.999858015583717 0.999864700425474 0.000122463885395556 0.000141984416282976 0.000135299574525757 3601
6091 1053662 1 0.05 0 1e-04 0.5 80 "LAT" 0.257906531822477 0.56505778665145 0.156888011488816 0.343530043183176 0.501672165398505 0.563613295061567 0.305157627938115 0.342464433066916 0.759578697220982 0.564079471527996 0.462045639426931 0.342849278775014 0.874105053308415 0.863632040979718 0.867178155153094 0.125894946691584 0.136367959020282 0.132821844846906 885
6092 1132268 2 0.05 0 1e-04 0.5 80 "LAT" 0.26048990672018 0.567806773012211 0.156423260332312 0.340795395751751 0.500542499702781 0.565671254612395 0.301140645662936 0.339963200218539 0.761032406422961 0.566384308215674 0.457563905995248 0.340263761259953 0.996676471583176 0.997394959547289 0.997149849216058 0.00332352841682417 0.00260504045271073 0.00285015078394246 1362
6093 79631 3 0.05 0 1e-04 0.5 80 "LAT" 0.261301422335133 0.56651396031105 0.157813544697235 0.342040574026347 0.49762174691886 0.562762339964954 0.303534665931974 0.342933669625472 0.758923169253993 0.564028538957089 0.461348210629209 0.342647721740359 0.989975262888693 0.990403686702891 0.99025669195903 0.0100247371113067 0.00959631329710921 0.00974330804097021 2682
6094 1292118 4 0.05 0 1e-04 0.5 80 "LAT" 0.257330535737213 0.564709419585762 0.156787341384478 0.343904734855857 0.500673217411564 0.560791417555157 0.308376480030226 0.344975404917866 0.758003753148776 0.56207866993104 0.465163821414704 0.344650497855928 0.987790891222151 0.97605522736545 0.980025176307488 0.0122091087778489 0.0239447726345501 0.0199748236925117 2441
6095 1303724 5 0.05 0 1e-04 0.5 80 "LAT" 0.255860568980175 0.564200252229799 0.156262900113019 0.344431653005188 0.503101633853196 0.560082418992193 0.310943967856852 0.345823777162191 0.758962202833371 0.56144543806359 0.467206867969871 0.345375475348258 0.964569908514492 0.970925497618529 0.968790326145039 0.0354300914855085 0.0290745023814706 0.0312096738549606 2327
6096 970302 1 3 0 1e-04 0.5 80 "LAT" 0.259156508700571 0.567984689805976 0.155459653826426 0.340623047180843 0.491367063840416 0.554354807625216 0.313388682262683 0.351300153696822 0.750523572540987 0.558686187428337 0.468848336089109 0.347979565702943 0.999590285020506 0.992403122860958 0.994871463427426 0.000409714979493694 0.00759687713904212 0.0051285365725741 284
6097 933130 2 3 0 1e-04 0.5 80 "LAT" 0.258776737832743 0.566329039449057 0.156473871510773 0.342266105308318 0.489446957106391 0.551175855249747 0.31717362006889 0.354885966962702 0.748223694939134 0.556036445515303 0.473647491579663 0.350896970452493 0.999508085375158 0.999598140320285 0.999567156931586 0.000491914624842224 0.000401859679714832 0.000432843068414238 3601
6098 120543 3 3 0 1e-04 0.5 80 "LAT" 0.257959246086766 0.558728452066908 0.161681468046627 0.349909277051526 0.492759992988086 0.557917898265101 0.308417286949539 0.347413439688044 0.750719239074852 0.557926051160615 0.470098754996166 0.348541958521238 0.999038950617779 0.998434907219666 0.998641713818496 0.000961049382220616 0.00156509278033383 0.00135828618150422 2566
6099 770169 4 3 0 1e-04 0.5 80 "LAT" 0.258816230051364 0.560147747502112 0.161173361145362 0.34855112522944 0.491711910910199 0.553970400315963 0.313551646662019 0.351533921284497 0.750528140961563 0.555807425520527 0.47472500780738 0.35079169920498 0.998308513417315 0.999345758683252 0.998989645523148 0.00169148658268481 0.000654241316747851 0.0010103544768524 3601
6100 568293 5 3 0 1e-04 0.5 80 "LAT" 0.257969965009337 0.563996659795672 0.157724097326217 0.344647778321374 0.487461462653472 0.547547813913655 0.321511162716111 0.358642077892421 0.745431427662809 0.552815984158537 0.479235260042328 0.3542216203862 0.996255640115107 0.999139702140444 0.998147001618278 0.00374435988489317 0.000860297859556363 0.00185299838172157 3601
6101 855022 1 0.05 0.25 1e-04 0.5 80 "LAT" 0.257358878436231 0.56446653138698 0.156996500861202 0.344153087546505 0.500887209044876 0.560609609893251 0.308616127168744 0.345057175022535 0.758246087481107 0.561877747558794 0.465612628029946 0.34478719688667 0.999795318272943 0.999805383268708 0.999801979480445 0.000204681727056734 0.000194616731292244 0.000198020519555272 3601
6102 637736 2 0.05 0.25 1e-04 0.5 80 "LAT" 0.257360406641354 0.566008916393154 0.155829425704109 0.342585585228805 0.501274936616916 0.560631414634549 0.308801508679241 0.345065506672833 0.75863534325827 0.562428797075489 0.46463093438335 0.344245080712563 0.999634537072391 0.999706786002301 0.999682369912813 0.000365462927609254 0.000293213997699121 0.000317630087187066 3601
6103 851572 3 0.05 0.25 1e-04 0.5 80 "LAT" 0.261871489929615 0.564530172893767 0.159701483829581 0.344063285354803 0.49661440105746 0.561509737152016 0.304743264743394 0.34421194422217 0.758485890987075 0.562516971824748 0.464444748572976 0.344193408008738 0.999373023392412 0.999667209094594 0.999565982551051 0.000626976607588088 0.000332790905406225 0.000434017448949382 3601
6104 1049264 4 0.05 0.25 1e-04 0.5 80 "LAT" 0.261007223473837 0.561150810865265 0.161676277790353 0.347462109621968 0.496558079198823 0.562530285185844 0.303248777348167 0.34314876448259 0.75756530267266 0.562022833977654 0.46492505513852 0.344668894715613 0.999800449248282 0.999789791234566 0.999793453248812 0.000199550751718373 0.000210208765433573 0.000206546751187933 3601
6105 872577 5 0.05 0.25 1e-04 0.5 80 "LAT" 0.258553047395222 0.564825569316455 0.157431274119942 0.343785501715347 0.500055555383245 0.561445728474613 0.306792190283339 0.344177162695755 0.758608602778467 0.562569798889768 0.464223464403281 0.344067881863921 0.999711110145671 0.999741571729864 0.999731226742223 0.000288889854329201 0.000258428270135507 0.000268773257777453 3601
6106 992951 1 3 0.25 1e-04 0.5 80 "LAT" 0.256257920139714 0.564374961991312 0.156398491883401 0.344228970674788 0.495054630627231 0.554893223828188 0.314917286525156 0.35110108167452 0.751312550766944 0.557837620477743 0.471315778408558 0.349044664029945 0.999828240433332 0.999783569224933 0.999798739427285 0.000171759566667551 0.000216430775067316 0.000201260572715169 3601
6107 1180176 2 3 0.25 1e-04 0.5 80 "LAT" 0.260516645052407 0.562606310994245 0.160336687948141 0.345988271868993 0.4901955753393 0.56059407048575 0.303619362365915 0.345113209138798 0.750712220391707 0.560996982864627 0.463956050314056 0.345719832994707 0.999818525534212 0.999817742019958 0.999818013009022 0.000181474465788081 0.000182257980042187 0.000181986990978418 3601
6108 938614 3 3 0.25 1e-04 0.5 80 "LAT" 0.258632876337301 0.560558584543712 0.160730193791744 0.34811388445994 0.490766940643875 0.554433249666257 0.312800120453715 0.351404004967044 0.749399816981175 0.556232651268832 0.473530314245458 0.350585331316704 0.999785359524878 0.999558186471052 0.999636273849704 0.000214640475121626 0.000441813528947518 0.000363726150295787 3601
6109 102486 4 3 0.25 1e-04 0.5 80 "LAT" 0.257207918189985 0.558830950677974 0.161175820519916 0.349830576618956 0.489689252943337 0.552202937004097 0.315936702618776 0.354010110228474 0.746897171133321 0.554105419694397 0.477112523138692 0.352962091646824 0.999809107839939 0.999672852137461 0.999719600386355 0.000190892160061079 0.000327147862539267 0.00028039961364507 3601
6110 903666 5 3 0.25 1e-04 0.5 80 "LAT" 0.260740361307241 0.561229623945528 0.161569589477073 0.347401948769652 0.486143467253138 0.552391970583589 0.313742658239701 0.353921440430329 0.746883828560379 0.55514064896529 0.475312247716775 0.351990889866494 0.999821224080545 0.999169521399069 0.999396142937547 0.000178775919455 0.000830478600931369 0.000603857062452535 3601
6111 241766 1 0.05 0.5 1e-04 0.5 80 "LAT" 0.257621201386995 0.565568202398425 0.156349809832403 0.343029951242404 0.501519500013795 0.562079958692033 0.306986170195812 0.343575089490612 0.75914070140079 0.563222877951364 0.463335980028215 0.343426993933696 0.999877097349275 0.999867162984221 0.999870522276283 0.000122902650724942 0.000132837015779387 0.000129477723717361 3601
6112 184315 2 0.05 0.5 1e-04 0.5 80 "LAT" 0.261967515547921 0.56442323843088 0.159811246511552 0.344208116522124 0.49658118326949 0.561519166565582 0.304610706422112 0.344124319494819 0.758548698817411 0.56248773893513 0.464421952933664 0.344184447161274 0.999883198109785 0.999882290391397 0.999882602784998 0.000116801890215473 0.000117709608602993 0.000117397215002305 3601
6113 1048166 3 0.05 0.5 1e-04 0.5 80 "LAT" 0.2584215591495 0.564830846048008 0.157386381501439 0.343693975838761 0.499059669518288 0.560731560131574 0.307406622476478 0.344934845885197 0.757481228667788 0.562106777865967 0.464793003977917 0.344530174064658 0.999695192178603 0.999875661032355 0.999814312045769 0.000304807821396684 0.000124338967644847 0.000185687954231092 3601
6114 1246312 4 0.05 0.5 1e-04 0.5 80 "LAT" 0.256508729497221 0.564524908727917 0.156423946658652 0.344088499468299 0.501627925433031 0.560844283712251 0.308750096976422 0.344824164228441 0.758136654930252 0.56205949811473 0.465174043635074 0.344601282864993 0.999884642285088 0.999885463539445 0.999885186676964 0.000115357714912075 0.000114536460555416 0.000114813323036423 3601
6115 478336 5 0.05 0.5 1e-04 0.5 80 "LAT" 0.26046713649524 0.565131087225116 0.15834985712414 0.34346525527455 0.497050879186997 0.559341151339242 0.308135784769788 0.346326557590998 0.757518015682237 0.561293876534763 0.466485641893928 0.34537389537546 0.999884224345931 0.999885853820139 0.999885295734656 0.000115775654069157 0.000114146179861114 0.000114704265343895 3601
6116 208127 1 3 0.5 1e-04 0.5 80 "LAT" 0.256610802474772 0.563035926094036 0.15759883185002 0.3456005264234 0.491237905940092 0.553765068004276 0.31464266323534 0.352281137731071 0.747848708414864 0.556586732787437 0.47224149508536 0.350353600285161 0.999886654597764 0.99987857446988 0.999881335065501 0.000113345402236403 0.000121425530119521 0.000118664934498659 3601
6117 229705 2 3 0.5 1e-04 0.5 80 "LAT" 0.26002633965603 0.563741842249244 0.159206124592149 0.344883695137887 0.487786128008455 0.551376097070241 0.316213049553085 0.355139076737129 0.747812467664485 0.555321110051279 0.475419174145235 0.351937240634311 0.999886387648396 0.999880912018305 0.99988280784976 0.000113612351603556 0.00011908798169534 0.000117192150239575 3601
6118 435808 3 3 0.5 1e-04 0.5 80 "LAT" 0.257939881430779 0.566077294862162 0.156144286434466 0.342514846708002 0.492354952504289 0.556297018732829 0.311598985740753 0.349750532508883 0.750294833935068 0.559298067960787 0.467743272175219 0.347628342178443 0.999763299983524 0.999877433800224 0.999838365854344 0.000236700016475556 0.000122566199776355 0.000161634145655608 3601
6119 1288994 4 3 0.5 1e-04 0.5 80 "LAT" 0.26104565888354 0.559948389043824 0.162690504689926 0.348686969412186 0.490252081521918 0.55826948024926 0.306241803541993 0.346991337585071 0.751297740405458 0.55856999368481 0.468932308231919 0.347861431689257 0.999883504119677 0.999879161083315 0.999880664364137 0.000116495880323216 0.000120838916685426 0.000119335635862979 3601
6120 305007 5 3 0.5 1e-04 0.5 80 "LAT" 0.257582166774828 0.563353504922464 0.158046497464103 0.345312188102097 0.49315782726511 0.553351156578306 0.315098292373704 0.352137356813684 0.750739994039938 0.556479034866074 0.473144789837807 0.350089177651672 0.999880140055438 0.999875315669784 0.999876962675478 0.000119859944562046 0.000124684330215742 0.000123037324521877 3601
6121 712188 1 0.05 0 1e-04 0.6 80 "LAT" 0.256497946508065 0.562794276683611 0.15771889121472 0.345837836405408 0.500697236740501 0.560044958613098 0.30869244677083 0.344870451387848 0.757195183248566 0.560950108339177 0.466411337985551 0.345219930715336 0.999594695144459 0.999602386011529 0.999599791782387 0.000405304855541464 0.000397613988470997 0.000400208217612642 3601
6122 660028 2 0.05 0 1e-04 0.6 80 "LAT" 0.256763456943836 0.567680608837044 0.154259832574619 0.340943751358221 0.503752603806049 0.564744038234412 0.303801732497257 0.340204370496865 0.760516060749885 0.565707562152516 0.458061565071876 0.340478026179285 0.982427725728836 0.978136699628282 0.979579342215219 0.017572274271164 0.0218633003717178 0.0204206577847814 2097
6123 922177 3 0.05 0 1e-04 0.6 80 "LAT" 0.258032080473838 0.564575209657961 0.15728433342897 0.34403721168836 0.500478155308939 0.564260271958114 0.302252697802837 0.340480187818565 0.758510235782777 0.564346935107791 0.459537031231807 0.341710497519241 0.999522404749482 0.999574680816947 0.999556967658227 0.000477595250518433 0.000425319183053324 0.000443032341773238 3601
6124 259263 4 0.05 0 1e-04 0.6 80 "LAT" 0.262134314172406 0.565523636055529 0.159059496111691 0.343025053636486 0.495820972943485 0.561848757567497 0.302990956561547 0.34301870608399 0.757955287115891 0.563091763964123 0.462050452673238 0.343043715925 0.999651850847415 0.999666727742229 0.999661604703922 0.000348149152585216 0.000333272257771286 0.000338395296078431 3601
6125 1278321 5 0.05 0 1e-04 0.6 80 "LAT" 0.258887854055502 0.564430384310851 0.157961103265045 0.344219072765455 0.498430086227437 0.560138001665291 0.30723238342567 0.344705357674255 0.75731794028294 0.561572190932098 0.465193486690715 0.344565416544099 0.990955489837736 0.993506376800134 0.992638351627131 0.00904451016226365 0.00649362319986597 0.00736164837286924 1365
6126 1014443 1 3 0 1e-04 0.6 80 "LAT" 0.256318262460745 0.563119691291104 0.157332252027083 0.345460966864184 0.491376170778811 0.549084244736203 0.320600112958934 0.356289455441235 0.747694433239557 0.553544008485982 0.477932364986017 0.352920006590061 0.999577324717115 0.999449762740139 0.999493240909626 0.00042267528288491 0.000550237259861518 0.000506759090374397 3601
6127 390395 2 3 0 1e-04 0.6 80 "LAT" 0.261787469860928 0.565501534934115 0.158976039254449 0.343105672298388 0.488379682706114 0.554359033927967 0.31019586709376 0.350362903207372 0.750167152567041 0.557953344692015 0.469171906348209 0.348110779721031 0.999544093889574 0.999515525833865 0.999525436990024 0.000455906110425869 0.000484474166134742 0.000474563009975837 3601
6128 1293896 3 3 0 1e-04 0.6 80 "LAT" 0.258816740812218 0.564109256758402 0.158194804482647 0.344480019779848 0.488862452550452 0.555063163620517 0.310600588283615 0.350185894630379 0.747679193362671 0.557836865249944 0.468795392766261 0.348570325365638 0.999650794625835 0.999414369787771 0.99949580183951 0.000349205374164908 0.000585630212229402 0.000504198160490136 3601
6129 1311288 4 3 0 1e-04 0.6 80 "LAT" 0.262961768258596 0.564888581610386 0.160122343280233 0.343724436306275 0.484352518285262 0.551041580766116 0.31351148611374 0.354350814096027 0.747314286543858 0.555572099922169 0.473633829393972 0.350947973772257 0.999710529299806 0.997720886517451 0.998417052187865 0.000289470700193879 0.00227911348254909 0.00158294781213501 1726
6130 198591 5 3 0 1e-04 0.6 80 "LAT" 0.257236713869167 0.565666063992244 0.156084705398673 0.342881636973631 0.492325307001347 0.555927044596465 0.311035624692081 0.349041516812805 0.749562020870514 0.558917502792101 0.467120330090754 0.347273824495949 0.998077951400544 0.997792050240408 0.99788964016373 0.00192204859945552 0.00220794975959182 0.00211035983626972 3283
6131 641941 1 0.05 0.25 1e-04 0.6 80 "LAT" 0.261841316778422 0.565310458228844 0.15906984781741 0.343311459257786 0.49823051025391 0.563592650457091 0.302065356450347 0.341371803686729 0.760071827032332 0.564163504243934 0.461135204267757 0.342058716836053 0.999822488270013 0.999793266502908 0.999803293573986 0.000177511729986999 0.000206733497092411 0.000196706426013742 3601
6132 220905 2 0.05 0.25 1e-04 0.6 80 "LAT" 0.261199314676934 0.564877015479504 0.159011763211304 0.343723055058243 0.496587805144216 0.561033349828644 0.304643908990183 0.343794418782378 0.75778711982115 0.562328040318658 0.463655672201486 0.343794283986589 0.99964426782529 0.999658869307532 0.999653858629615 0.000355732174709469 0.000341130692468368 0.000346141370385428 3601
6133 39173 3 0.05 0.25 1e-04 0.6 80 "LAT" 0.256013396667044 0.565498979756981 0.155398281588603 0.343071223733254 0.50093089795342 0.560659002991501 0.307852049564191 0.344141257248431 0.756944294620464 0.562266682288277 0.463250331152794 0.343801271220103 0.999803055905963 0.999813420675898 0.999809931341679 0.000196944094037162 0.000186579324102318 0.000190068658321083 3601
6134 274434 4 0.05 0.25 1e-04 0.6 80 "LAT" 0.259417269734132 0.561383005044916 0.160542094315292 0.347270631618042 0.49667630383018 0.559959643080457 0.306244232916553 0.344810797158527 0.756093573564313 0.560422091827649 0.466786327231845 0.345678204687752 0.999825265988389 0.999795294624566 0.999805534990578 0.000174734011611049 0.000204705375433845 0.000194465009421808 3601
6135 944948 5 0.05 0.25 1e-04 0.6 80 "LAT" 0.264561513815881 0.56466886211909 0.161238324204145 0.343955436916532 0.492500775119655 0.559447235150319 0.304472923928575 0.3454028091375 0.757062288935535 0.561217935245082 0.465711248132721 0.344943468047268 0.999826594747285 0.999821071747064 0.999822992868512 0.000173405252715379 0.000178928252936103 0.000177007131488507 3601
6136 372981 1 3 0.25 1e-04 0.6 80 "LAT" 0.258631672104725 0.563629024313035 0.158370954323284 0.344961389363096 0.490527874120031 0.553994375350375 0.312858014004044 0.351189497890443 0.749159546224756 0.557046878652359 0.471228968327328 0.349307888852833 0.999811166903085 0.999797390220557 0.999802121695002 0.000188833096915187 0.000202609779442863 0.000197878304997785 3601
6137 866480 2 3 0.25 1e-04 0.6 80 "LAT" 0.262565894412047 0.570098324864445 0.155968186878922 0.338499374907197 0.486033201067107 0.551387026317234 0.31369764590718 0.353400522420173 0.748599095479154 0.557528289734032 0.469665832786102 0.348574277616578 0.999814860152772 0.999548305145441 0.999641137267751 0.000185139847228164 0.000451694854559377 0.000358862732248655 3601
6138 1219407 3 3 0.25 1e-04 0.6 80 "LAT" 0.25755408935295 0.566592341970436 0.155571512381203 0.341985562442023 0.490448955799506 0.553268124919272 0.314001749402869 0.351900069250563 0.748003045152456 0.55750134458939 0.469573261784072 0.348835722031158 0.999787293950603 0.999824066464242 0.999811478069959 0.000212706049397098 0.000175933535757713 0.000188521930041382 3601
6139 1266948 4 3 0.25 1e-04 0.6 80 "LAT" 0.262265511926413 0.56552181908756 0.159245040522518 0.343046032585279 0.485716685815876 0.556137979369153 0.306962887161345 0.348879655141841 0.747982197742289 0.559063214016999 0.466207927683863 0.347199116705498 0.999820511905723 0.999814233557341 0.999816423432517 0.000179488094277065 0.000185766442658816 0.000183576567483471 3601
6140 774655 5 3 0.25 1e-04 0.6 80 "LAT" 0.25858461654819 0.563565066385791 0.15844789347049 0.344987042123278 0.488723815716839 0.55330190932885 0.313221551660258 0.352279048823427 0.747308432265029 0.556451681293318 0.471669445130748 0.350164163863979 0.999718487822411 0.99980144239155 0.999772876396278 0.000281512177589045 0.00019855760845034 0.000227123603721605 3601
6141 411183 1 0.05 0.5 1e-04 0.6 80 "LAT" 0.260147881930986 0.563102656135428 0.159737229110244 0.34553367379392 0.496234951440479 0.558239626255825 0.30851092473862 0.346639098502886 0.756382833371465 0.559877267133319 0.468248153848864 0.346286826251657 0.99987669365061 0.999859251185982 0.999865222707663 0.000123306349389847 0.000140748814018458 0.000134777292336613 3601
6142 104364 2 0.05 0.5 1e-04 0.6 80 "LAT" 0.260162981455931 0.565737543773208 0.157757397360435 0.342838865749653 0.497097009220366 0.561926637223633 0.303636086254112 0.342827012611659 0.757259990676297 0.563203998942539 0.461393483614547 0.342857746477121 0.999887056495158 0.999884340141218 0.99988526920183 0.000112943504841623 0.000115659858782464 0.00011473079816969 3601
6143 947733 3 0.05 0.5 1e-04 0.6 80 "LAT" 0.259336631523383 0.566317385852598 0.156796070153602 0.34228000554824 0.500651624782134 0.563094157047049 0.304155943743276 0.341796436098876 0.759988256305517 0.564171721917527 0.460952013896878 0.341979353591154 0.999873512407831 0.999842417539595 0.999852983119341 0.000126487592169157 0.000157582460405073 0.000147016880658811 3601
6144 939983 4 0.05 0.5 1e-04 0.6 80 "LAT" 0.257064163493808 0.563032638326784 0.157876193687197 0.345583119841743 0.499628432809194 0.559882470120477 0.308293203864759 0.34501463755272 0.756692596303002 0.560905559582695 0.466169397551955 0.345250760731051 0.999879399673056 0.999883885540532 0.99988236814994 0.000120600326944065 0.0001161144594683 0.000117631850059732 3601
6145 56799 5 0.05 0.5 1e-04 0.6 80 "LAT" 0.256443448102259 0.563491760152796 0.157108915232038 0.345113657503223 0.500815473247956 0.560864384814122 0.307391081620698 0.343979593539264 0.757258921350215 0.561731776149202 0.464499996852736 0.344382645476184 0.999850781529731 0.999785399267072 0.999807446807138 0.000149218470268704 0.000214600732927602 0.00019255319286176 3601
6146 986848 1 3 0.5 1e-04 0.6 80 "LAT" 0.2590199267774 0.564830360152046 0.157713510593294 0.343759624346605 0.493002483101386 0.557760435863293 0.308296439186638 0.346975929828047 0.752022409878787 0.559921673761607 0.466009949779932 0.346134671655179 0.999887935487976 0.999849292894711 0.999862533480617 0.000112064512024074 0.000150707105288915 0.000137466519383332 3601
6147 74689 2 3 0.5 1e-04 0.6 80 "LAT" 0.260316243602367 0.5630756551208 0.15981848491403 0.345525258970097 0.490885306560757 0.55801481702305 0.30686861612034 0.346789957860124 0.751201550163124 0.559483445105577 0.466687101034371 0.346635263361023 0.999885240595022 0.999846799082221 0.999860056463493 0.000114759404977637 0.000153200917778842 0.000139943536507003 3601
6148 806671 3 3 0.5 1e-04 0.6 80 "LAT" 0.259342085829843 0.564471022457102 0.158220860806409 0.344096808384347 0.488781969273224 0.55474519888416 0.310996016613041 0.350430012247926 0.748124055103067 0.557766262091599 0.469216877419451 0.348584481077021 0.99988059269357 0.999864471143342 0.999870030865986 0.000119407306429891 0.00013552885665763 0.000129969134014218 3601
6149 245212 4 3 0.5 1e-04 0.6 80 "LAT" 0.257987569854281 0.561945743455463 0.159361358209777 0.346655212745642 0.487885437228491 0.55214898699664 0.314175094257394 0.353162235550826 0.745873007082771 0.555143892326521 0.473536452467171 0.351309335244712 0.999885239343079 0.999878527279256 0.999880837127471 0.000114760656921288 0.000121472720743634 0.000119162872529315 3601
6150 1091115 5 3 0.5 1e-04 0.6 80 "LAT" 0.257005413900085 0.558444134825901 0.161295691748698 0.350180033995597 0.490448929343299 0.555161813820521 0.311136623537146 0.349958962897536 0.747454343243384 0.555959021145647 0.472432315285844 0.350374714199494 0.999882844492106 0.999882737602232 0.999882774200121 0.00011715550789421 0.000117262397768025 0.00011722579987868 3601
6151 463881 1 0.05 0 1e-04 0.7 80 "LAT" 0.258597520321853 0.566940727914579 0.155898376312802 0.341658313623036 0.500848373098449 0.563537405412844 0.302952180236315 0.340525765632729 0.759445893420302 0.564667709490372 0.458850556549118 0.340934350042674 0.996419721671432 0.99752555368539 0.997150935511016 0.00358027832856824 0.00247444631460989 0.00284906448898425 3056
6152 189791 2 0.05 0 1e-04 0.7 80 "LAT" 0.259140500317689 0.570284350965702 0.153758890998127 0.338220359759934 0.500586482270406 0.565750801848691 0.299539538020861 0.338142819719455 0.759726982588095 0.567263035864095 0.453298429018988 0.338195576226468 0.999595891072345 0.999625875136411 0.999615702409144 0.000404108927655147 0.000374124863588882 0.000384297590855877 3601
6153 270751 3 0.05 0 1e-04 0.7 80 "LAT" 0.259545346905198 0.561777118910309 0.160311848166853 0.346836518006393 0.495609805821517 0.558995206040941 0.306207892694471 0.344926281626832 0.755155152726715 0.559919338914232 0.466519740861324 0.345609405199135 0.999589517866292 0.999588661692135 0.999588954427221 0.000410482133707727 0.00041133830786466 0.000411045572779328 3601
6154 1195941 4 0.05 0 1e-04 0.7 80 "LAT" 0.257752193785815 0.566587155883824 0.155665552004394 0.341975939876457 0.499511732899782 0.560637206202177 0.306364342686458 0.343374717357952 0.757263926685598 0.562624562355101 0.462029894690851 0.342925657041163 0.999407121862333 0.999226740455572 0.999287794504773 0.000592878137667343 0.000773259544427544 0.000712205495227443 3601
6155 711253 5 0.05 0 1e-04 0.7 80 "LAT" 0.258006083951998 0.566024871144296 0.156220827145164 0.342572032861377 0.499042639156091 0.561768614252776 0.304427013601274 0.34225137234973 0.757048723108088 0.563175463003999 0.460647840746438 0.342396916974582 0.921760432165331 0.963713531393554 0.949491782390635 0.0782395678346687 0.0362864686064462 0.0505082176093651 1257
6156 705609 1 3 0 1e-04 0.7 80 "LAT" 0.259053025644305 0.560716996886166 0.160874741688037 0.347913974367279 0.488361167503611 0.556515942939732 0.307075312567159 0.347554542275353 0.747414193147915 0.557656236951905 0.467950054255196 0.347997826596991 0.999495124567365 0.999496349950882 0.999495927537653 0.000504875432635203 0.000503650049117662 0.000504072462346665 3601
6157 276014 2 3 0 1e-04 0.7 80 "LAT" 0.261593046952307 0.568909110566822 0.156254348325413 0.339672107970405 0.490224686518651 0.557087328435976 0.306503433635453 0.346591603367464 0.751817733470958 0.56091892440237 0.462757781960866 0.344444572807279 0.992727710638872 0.99936135619215 0.997069270787299 0.00727228936112787 0.000638643807849718 0.00293072921270064 3601
6158 346926 3 3 0 1e-04 0.7 80 "LAT" 0.255850636084513 0.561744094058737 0.158192484551706 0.346839029723541 0.491995169736327 0.557668228948941 0.307795889415994 0.346653826205083 0.74784580582084 0.55868831025695 0.465988373967701 0.347101205923003 0.999544327076687 0.998206195511012 0.998661668370642 0.000455672923313469 0.001793804488988 0.00133833162935852 1606
6159 878674 4 3 0 1e-04 0.7 80 "LAT" 0.258786613042841 0.565781728124724 0.156946684966719 0.342781160099086 0.487589008254421 0.551026713412214 0.315193346086793 0.353763065443137 0.746375621297262 0.555768143897086 0.472140031053512 0.350323978308699 0.999466983524893 0.989948978985374 0.993228117214988 0.000533016475106702 0.0100510210146259 0.0067718827850119 287
6160 311953 5 3 0 1e-04 0.7 80 "LAT" 0.256418685057449 0.564939362936673 0.156098856503643 0.343644167167908 0.491559787541845 0.553875585203644 0.312579475827748 0.350044451258191 0.747978472599294 0.557339154216024 0.468678332331392 0.348164456951087 0.999689999573626 0.999460810659177 0.999538852592352 0.000310000426373894 0.000539189340823139 0.000461147407647905 3601
6161 974779 1 0.05 0.25 1e-04 0.7 80 "LAT" 0.258565549162533 0.566908333373403 0.155888879374666 0.341665276007085 0.499574875124867 0.562426433128522 0.303648448940518 0.341452437575106 0.7581404242874 0.563925472163337 0.459537328315183 0.341546554097836 0.999676000136942 0.999548282144318 0.999591602743711 0.000323999863058421 0.000451717855681799 0.000408397256288634 3601
6162 55285 2 0.05 0.25 1e-04 0.7 80 "LAT" 0.263767292834552 0.565093340112628 0.160424108916745 0.343515285724716 0.493079873831051 0.559994609270203 0.303183817661717 0.343925668396014 0.756847166665603 0.561740878793883 0.463607926578462 0.343803886452514 0.999641424011591 0.999095741204547 0.999284867351068 0.000358575988408809 0.000904258795452552 0.000715132648931866 3601
6163 465957 3 0.05 0.25 1e-04 0.7 80 "LAT" 0.26075870981463 0.567199958586517 0.157019887551808 0.34138869612468 0.498024175457779 0.561749288875853 0.303719132906991 0.342277541266727 0.758782885272409 0.563590689129792 0.460739020458799 0.341994665934099 0.999727408193204 0.999711878490774 0.999717186214644 0.000272591806796115 0.000288121509226231 0.000282813785355779 3601
6164 787256 4 0.05 0.25 1e-04 0.7 80 "LAT" 0.258290662091032 0.566298303373832 0.156198590518927 0.342250984131146 0.498761189146879 0.561711306187525 0.304293129520059 0.342248666135535 0.757051851237911 0.563250549698406 0.460491720038987 0.342266851249909 0.999690978193973 0.999717297780636 0.999708366376526 0.000309021806026816 0.000282702219363937 0.000291633623473913 3601
6165 716861 5 0.05 0.25 1e-04 0.7 80 "LAT" 0.257691069227574 0.56865112051042 0.154095377303524 0.339911055594231 0.501070864456584 0.562376953125822 0.304625049973678 0.3416066924216 0.758761933684158 0.564472286596447 0.458720427277202 0.341055285029372 0.999819466195785 0.999820682484964 0.999820271736497 0.00018053380421491 0.000179317515036258 0.000179728263502631 3601
6166 275341 1 3 0.25 1e-04 0.7 80 "LAT" 0.260035235964139 0.56247329961816 0.160203937064143 0.346171819141021 0.486185937698407 0.552263994688408 0.312237214485826 0.35226873688139 0.746221173662546 0.555445388324599 0.472441151549969 0.350520647827578 0.999798872793941 0.999814520027657 0.999809099861052 0.000201127206058626 0.00018547997234311 0.000190900138948036 3601
6167 793227 2 3 0.25 1e-04 0.7 80 "LAT" 0.259251440799209 0.56423147440152 0.158344347613923 0.344356140022665 0.488056060775062 0.553254782374807 0.311354442184704 0.350606987009904 0.747307501574271 0.556750607312976 0.469698789798627 0.348736016190226 0.999809742634799 0.999502157224936 0.999608142496519 0.000190257365201226 0.000497842775063986 0.000391857503481325 3601
6168 425449 3 3 0.25 1e-04 0.7 80 "LAT" 0.260409046284456 0.562351883471085 0.160476868749758 0.346237854859139 0.487360710843225 0.55317737650461 0.311748628890555 0.351558915918711 0.74776975712768 0.556059811758791 0.472225497640313 0.350018985832198 0.999153306624156 0.999824639011546 0.999592135983511 0.000846693375843631 0.000175360988453845 0.000407864016489226 3601
6169 661166 4 3 0.25 1e-04 0.7 80 "LAT" 0.262543764514887 0.564543428299493 0.16013358286153 0.344072424814001 0.486005605346862 0.55486099263686 0.308480964316851 0.349831525947379 0.748549369861749 0.5579256885933 0.46861454717838 0.348143622994565 0.999803806060174 0.999812529968161 0.999809487365349 0.000196193939826408 0.000187470031839128 0.000190512634650916 3601
6170 568440 5 3 0.25 1e-04 0.7 80 "LAT" 0.257960215569123 0.566712791547219 0.15569173202752 0.341855927190027 0.487884938580834 0.551223316453071 0.314827509643976 0.353212753168795 0.745845154149957 0.556219353547059 0.470519241671496 0.349634962374271 0.999812831856108 0.999716203955255 0.999749394130288 0.000187168143892063 0.00028379604474479 0.000250605869712421 3601
6171 181090 1 0.05 0.5 1e-04 0.7 80 "LAT" 0.25966006656055 0.570549163090071 0.153894300143918 0.338002977441868 0.500260904113648 0.563041041164417 0.303303219100376 0.341000926956186 0.759920970674198 0.565565958664671 0.457197519244294 0.340003962848315 0.999884284291409 0.999874969217524 0.999878133833938 0.000115715708590915 0.000125030782476486 0.000121866166062257 3601
6172 879610 2 0.05 0.5 1e-04 0.7 80 "LAT" 0.258481735831062 0.567723486833411 0.155244842533856 0.340837127271734 0.500618485671859 0.564146827625882 0.301966162364885 0.339855017375863 0.759100221502921 0.56533087904792 0.457211004898741 0.340217135569933 0.999882825915094 0.999880968458374 0.999881597670099 0.00011717408490646 0.000119031541626106 0.000118402329900969 3601
6173 530529 3 0.05 0.5 1e-04 0.7 80 "LAT" 0.258103462152335 0.566612592764794 0.155835389438826 0.341979507025208 0.499063283338331 0.559217213225277 0.307959473540329 0.344731125165525 0.757166745490666 0.561694576503179 0.463794862979155 0.343823376271181 0.999862988786014 0.999878524665703 0.999873260086714 0.000137011213986107 0.000121475334297157 0.000126739913286091 3601
6174 544069 4 0.05 0.5 1e-04 0.7 80 "LAT" 0.256201752261173 0.562957745465958 0.157377721138622 0.345660019897138 0.499692429672599 0.558612548278337 0.3093747549188 0.345414436179569 0.755894181933772 0.560056793702824 0.466752476057423 0.345518190222731 0.999878619565117 0.999862023797242 0.999867618403385 0.000121380434882626 0.000137976202758322 0.000132381596615469 3601
6175 495108 5 0.05 0.5 1e-04 0.7 80 "LAT" 0.261108645036329 0.566393423851719 0.157826468670686 0.342194843066474 0.496408881132231 0.561404542109754 0.303214894752221 0.34254070799439 0.75751752616856 0.563083528981189 0.461041363422908 0.342453298035113 0.999765704356002 0.999746152686029 0.999752855106221 0.000234295643998047 0.000253847313971399 0.000247144893778984 3601
6176 927088 1 3 0.5 1e-04 0.7 80 "LAT" 0.26146853397047 0.562757943571707 0.160820942904326 0.34589728543355 0.487217096249618 0.55481239054523 0.308496929886804 0.34910976358444 0.748685630220089 0.55727171666372 0.46931787279113 0.348294321125353 0.999882571959784 0.999875601345034 0.999878020616023 0.000117428040216299 0.000124398654965862 0.000121979383976784 3601
6177 448828 2 3 0.5 1e-04 0.7 80 "LAT" 0.257488309066617 0.563655169101932 0.157718474653712 0.34492770318563 0.491695323957792 0.558764903365092 0.305763442763298 0.345319590700648 0.749183633024409 0.560126412887594 0.46348191741701 0.345506935905464 0.999888502309033 0.999879175924569 0.999882363862956 0.000111497690966837 0.000120824075430711 0.000117636137043712 3601
6178 345355 3 3 0.5 1e-04 0.7 80 "LAT" 0.260120469778295 0.563745054191493 0.159207830969987 0.344869082976392 0.486752144284029 0.552231361972328 0.312494015541871 0.352168765461235 0.746872614062324 0.555899294720824 0.471701846511858 0.349961599113912 0.999878006855789 0.999854371074689 0.999862551152392 0.000121993144210931 0.000145628925310739 0.000137448847607598 3601
6179 706385 4 3 0.5 1e-04 0.7 80 "LAT" 0.25904984521737 0.562732011548164 0.159335794742186 0.345893040085633 0.489054124308411 0.556185410692388 0.307733936604977 0.347642169912492 0.748103969525781 0.558123900901749 0.467069731347164 0.347358167439085 0.99987424889394 0.999869593797212 0.999871195938316 0.000125751106059894 0.000130406202787781 0.000128804061683904 3601
6180 906322 5 3 0.5 1e-04 0.7 80 "LAT" 0.258898955856241 0.560298554551732 0.161050041994176 0.348292162888795 0.489194483776501 0.555447710623004 0.309264777474354 0.348967289126591 0.748093439632742 0.556824191355877 0.47031481946853 0.349041106205004 0.999756317529385 0.999857183168507 0.999822454888708 0.000243682470615498 0.000142816831492606 0.000177545111292234 3601
6181 512843 1 0.05 0 1e-04 0.8 80 "LAT" 0.257895399260427 0.566448053803698 0.155843702390784 0.342175761168252 0.499359313462488 0.561063338322635 0.304779528536472 0.34200391069018 0.757254712722915 0.562865896078758 0.460623230927256 0.342082035576812 0.997517662939485 0.998226712440063 0.997986801598853 0.00248233706051543 0.0017732875599369 0.00201319840114695 3529
6182 310390 2 0.05 0 1e-04 0.8 80 "LAT" 0.257245672479436 0.570856207215996 0.152239799255436 0.337694976065073 0.501432879318713 0.562503090189857 0.304034057904309 0.340640967662102 0.758678551798148 0.565287500260208 0.456273857159745 0.339672402012423 0.978450261830884 0.974718490048904 0.975975204457539 0.021549738169116 0.0252815099510955 0.024024795542461 408
6183 5311 3 0.05 0 1e-04 0.8 80 "LAT" 0.257643297076068 0.565566845202108 0.156330027993028 0.343083643355953 0.499692497123171 0.560632772036709 0.305462477154261 0.342430594640432 0.757335794199239 0.562282400473899 0.461792505147289 0.342671449517589 0.997637222246495 0.994112066804437 0.995303586529582 0.00236277775350487 0.00588793319556259 0.00469641347041793 1603
6184 895763 4 0.05 0 1e-04 0.8 80 "LAT" 0.264068897988559 0.563292164244141 0.161999120648526 0.345335390851523 0.492122013613673 0.561640044196084 0.299367322704198 0.341180063081759 0.756190911602232 0.562173102074112 0.461366443352724 0.34267095904606 0.99950902832678 0.999523712293138 0.999518615539689 0.000490971673220478 0.000476287706861577 0.000481384460310846 3601
6185 511554 5 0.05 0 1e-04 0.8 80 "LAT" 0.262276057515891 0.567290476795418 0.157840121650873 0.341287389714399 0.494660693835227 0.560750968861904 0.302291715986129 0.342278691848444 0.756936751351118 0.562976925630447 0.460131837637002 0.341960453089457 0.9987810882636 0.998787628964216 0.998785377620534 0.00121891173640042 0.00121237103578406 0.00121462237946554 3601
6186 131781 1 3 0 1e-04 0.8 80 "LAT" 0.260994348590982 0.565938632531137 0.158133385869967 0.342640401646965 0.488331627801009 0.5554648414611 0.307265484246402 0.347496383438026 0.74932597639199 0.558761234220173 0.465398870116369 0.346138546012432 0.999681135015885 0.995421720336964 0.996894192084139 0.000318864984114905 0.00457827966303584 0.00310580791586065 286
6187 971003 2 3 0 1e-04 0.8 80 "LAT" 0.259672720295664 0.561902801923893 0.160448309401855 0.346734151844515 0.486530495004861 0.552834696070409 0.310843365955854 0.350911033352704 0.746203215300525 0.555641543091198 0.471291675357709 0.34980589569147 0.999352736848902 0.999461044029701 0.999423599398266 0.000647263151097692 0.000538955970299019 0.000576400601734352 3601
6188 1122790 3 3 0 1e-04 0.8 80 "LAT" 0.260211826946214 0.566414955556264 0.157286273776514 0.342197754734832 0.489304278526457 0.55749119513814 0.305128789876735 0.345504313052028 0.749516105472671 0.56029596344394 0.462415063653248 0.344637239079058 0.999602203432533 0.999695893277588 0.999663601625456 0.000397796567467286 0.000304106722412152 0.000336398374544401 3601
6189 907252 4 3 0 1e-04 0.8 80 "LAT" 0.259527355339187 0.567178164165338 0.156279421476504 0.341388825154695 0.487538444513582 0.553222294627724 0.309999232791767 0.349425676465932 0.747065799852769 0.557704401010829 0.466278654268271 0.346973563383516 0.99868363362865 0.998984550448224 0.998880894364747 0.00131636637134982 0.0010154495517761 0.0011191056352532 3601
6190 639278 5 3 0 1e-04 0.8 80 "LAT" 0.258640901940434 0.564188103154382 0.15802918976328 0.344434675222653 0.489790287962422 0.55618887201542 0.306404322326638 0.346072282443413 0.748431189902856 0.55864659259301 0.464433512089918 0.3457894539489 0.999499649271521 0.999250484480607 0.999335911012269 0.000500350728479133 0.00074951551939265 0.000664088987730741 3601
6191 728758 1 0.05 0.25 1e-04 0.8 80 "LAT" 0.256879833546081 0.568913692396348 0.15344673856619 0.339611298969732 0.500849787472509 0.563666391965635 0.301765055052586 0.339224168967529 0.75772962101859 0.565413353863779 0.455211793618776 0.339375463433565 0.999825998126534 0.999818833648744 0.999821246652953 0.00017400187346584 0.000181166351255998 0.000178753347047449 3601
6192 1172105 2 0.05 0.25 1e-04 0.8 80 "LAT" 0.259817355984123 0.56669981679901 0.156805379066499 0.341885756899342 0.497417902401531 0.559584984151974 0.305655971656634 0.343496774239061 0.757235258385654 0.561988909975542 0.462461350723133 0.342965584893231 0.999696961381742 0.999742450837233 0.999726947443141 0.000303038618257632 0.000257549162767306 0.000273052556858708 3601
6193 790275 3 0.05 0.25 1e-04 0.8 80 "LAT" 0.257498609482644 0.565029886999612 0.156680498537225 0.343590714269801 0.498266286331239 0.558907079649201 0.307035965053936 0.343886535086987 0.755764895813883 0.560937945207663 0.463716463591161 0.343825447044031 0.999799291110453 0.999806556561981 0.999804098264545 0.000200708889547373 0.000193443438018982 0.000195901735455494 3601
6194 746213 4 0.05 0.25 1e-04 0.8 80 "LAT" 0.257788715376421 0.563246369946309 0.158152082317766 0.34537395555822 0.497168989574248 0.55952956987756 0.305489914094889 0.343426578572701 0.754957704950668 0.560754376217327 0.463641996412655 0.344128275862382 0.999809063312398 0.999830892997518 0.999823486161216 0.000190936687602244 0.000169107002482036 0.00017651383878438 3601
6195 1205685 5 0.05 0.25 1e-04 0.8 80 "LAT" 0.26038985319544 0.5659745016894 0.157695928449551 0.342640805311968 0.496047783372248 0.560765115997012 0.302973537426393 0.342103653373139 0.756437636567688 0.562523756869215 0.460669465875943 0.342311535021497 0.999825377112968 0.999778397993505 0.99979446273862 0.00017462288703165 0.000221602006495496 0.000205537261380137 3601
6196 939915 1 3 0.25 1e-04 0.8 80 "LAT" 0.263179132278729 0.570094454992033 0.156339550047551 0.338395746184814 0.487120293188915 0.556419226530046 0.304967315008966 0.346313475350153 0.750299425467644 0.560916889352188 0.461306865056517 0.343806660841486 0.998681762949067 0.999804126742029 0.999413628275118 0.0013182370509333 0.000195873257970993 0.000586371724881842 3601
6197 985556 2 3 0.25 1e-04 0.8 80 "LAT" 0.258421477430778 0.560267776906656 0.160807878484197 0.348390635970127 0.488021345151498 0.555402015233314 0.307555944355786 0.347563071707178 0.746442822582276 0.556730478809265 0.468363822839983 0.348203773547966 0.999806479243938 0.999812596781843 0.999810493067848 0.000193520756061554 0.000187403218156599 0.00018950693215196 3601
6198 842903 3 3 0.25 1e-04 0.8 80 "LAT" 0.258999604731414 0.564429179699599 0.157997359241589 0.344155717413892 0.48867733140866 0.555468402623156 0.307846239632673 0.3474651308309 0.747676936140074 0.558221003795875 0.465843598874262 0.346659085381166 0.998786364390867 0.999773711667092 0.999434194675354 0.00121363560913271 0.000226288332907884 0.000565805324645889 3601
6199 58433 4 3 0.25 1e-04 0.8 80 "LAT" 0.260161107932695 0.560606468061952 0.161708039937376 0.348060608611957 0.486294544600067 0.556297829808009 0.304878255247378 0.346397551808551 0.746455652532762 0.557452991422364 0.466586295184754 0.347317564129032 0.999807205558857 0.999809843640362 0.999808930502762 0.00019279444114254 0.000190156359637897 0.000191069497238186 3601
6200 929442 5 3 0.25 1e-04 0.8 80 "LAT" 0.259412364314024 0.56062297691164 0.161176549161506 0.348004797496698 0.490698555554429 0.559731527454239 0.301492130499742 0.342465382424108 0.750110919868453 0.559796522487694 0.462668679661247 0.344615635624239 0.99982690201765 0.999807140933061 0.999813928976611 0.000173097982349814 0.000192859066938684 0.000186071023388709 3601
6201 522282 1 0.05 0.5 1e-04 0.8 80 "LAT" 0.262175295723259 0.566146827575389 0.158645564210332 0.342470886005339 0.495191686577864 0.560609316199541 0.302754707728588 0.342376587772245 0.757366982301123 0.56248102439236 0.46140027193892 0.342441992737818 0.999880739905175 0.999882872150352 0.999882138864083 0.000119260094825163 0.000117127849648001 0.000117861135917113 3601
6202 440860 2 0.05 0.5 1e-04 0.8 80 "LAT" 0.261369522239335 0.568744759425375 0.156195363675076 0.33979006175523 0.496301189392188 0.56354283373176 0.299149067550909 0.339208642162901 0.757670711631522 0.565290310011518 0.455344431225985 0.339443284210671 0.999798765610387 0.999875403220871 0.999849141279234 0.00020123438961337 0.000124596779129367 0.000150858720766237 3601
6203 992520 3 0.05 0.5 1e-04 0.8 80 "LAT" 0.259470142864956 0.566334063791612 0.156870096693649 0.342266242208226 0.49713231787941 0.560177564570527 0.304525906651815 0.342770700621933 0.756602460744365 0.56224960694145 0.461396003345463 0.342623497781487 0.999853114941408 0.999870428054511 0.999864530403128 0.000146885058591853 0.000129571945488791 0.000135469596871945 3601
6204 309308 4 0.05 0.5 1e-04 0.8 80 "LAT" 0.258296675909387 0.566475444971029 0.156056581586324 0.342090964498305 0.497736212874254 0.561181895355382 0.303488095707585 0.34173486917649 0.756032888783641 0.56294935336747 0.459544677293908 0.341886070520284 0.99988642858412 0.999880244333216 0.999882343315243 0.000113571415880376 0.000119755666783797 0.000117656684757056 3601
6205 1086594 5 0.05 0.5 1e-04 0.8 80 "LAT" 0.261011897508864 0.564401812405963 0.15926543117131 0.344213554846704 0.494993371329765 0.558957408858409 0.304988591413157 0.344054474695728 0.756005268838629 0.560800106239675 0.464254022584466 0.344134755386535 0.999810299345089 0.999851506419131 0.999837372230263 0.000189700654911407 0.000148493580869031 0.000162627769736684 3601
6206 780828 1 3 0.5 1e-04 0.8 80 "LAT" 0.260444582150583 0.563706538352861 0.159461084640882 0.344877639921176 0.487086221753212 0.554525190452553 0.308358734145261 0.348622111722965 0.747530803903795 0.557339419681192 0.467819818786143 0.34769411392548 0.999794673633378 0.999875798628693 0.999847735525586 0.000205326366622005 0.000124201371307101 0.000152264474414035 3601
6207 650095 2 3 0.5 1e-04 0.8 80 "LAT" 0.261488246817755 0.564468247519113 0.159518754718101 0.344140194880114 0.487354720942974 0.554881580732638 0.30716623228858 0.347826460721555 0.748842967760729 0.557952066477418 0.46668498700668 0.346794768299012 0.999886415327212 0.999879906585553 0.999882162001788 0.000113584672787948 0.000120093414447105 0.000117837998211509 3601
6208 20611 3 3 0.5 1e-04 0.8 80 "LAT" 0.263070536933897 0.56310506802006 0.161497900099537 0.345523089219753 0.485986256865426 0.554274869235489 0.307464935611143 0.348810244669984 0.749056793799324 0.557094907179534 0.46896283571068 0.347922267943968 0.999884893679173 0.999878938976069 0.999881015388447 0.000115106320827154 0.000121061023931183 0.000118984611552872 3601
6209 127096 4 3 0.5 1e-04 0.8 80 "LAT" 0.261973423229334 0.566673391185197 0.158152082178877 0.341891070574722 0.4858942115476 0.55644651893581 0.305040692995725 0.346844555968972 0.747867634776935 0.559675313727259 0.463192775174602 0.345455191691 0.999880470070103 0.999804873123983 0.999831167191767 0.000119529929896705 0.000195126876017426 0.000168832808233452 3601
6210 196411 5 3 0.5 1e-04 0.8 80 "LAT" 0.260172395025908 0.565959491469564 0.157616872997742 0.342659787123614 0.488622029233227 0.555483577184079 0.307090659112165 0.347037723557018 0.748794424259135 0.558813827613756 0.464707532109907 0.345803634159001 0.999886178071955 0.999881528818631 0.999883131297364 0.000113821928045362 0.000118471181369207 0.000116868702635953 3601
6211 1079375 1 0.05 0 1e-04 0.9 80 "LAT" 0.258239209934844 0.5708320330603 0.152848351741418 0.337654006985813 0.498658015525515 0.561655890616954 0.302289035676779 0.340040515230784 0.756897225460359 0.56472631050001 0.455137387418197 0.339261919050731 0.998916435204013 0.998509778658249 0.998647369847327 0.00108356479598655 0.00149022134175074 0.00135263015267314 1609
6212 735875 2 0.05 0 1e-04 0.9 80 "LAT" 0.25943121391677 0.56703327009238 0.156364935681948 0.341559352160011 0.495694257820082 0.560085405848991 0.302833729273427 0.341594333764712 0.755125471736852 0.562426036837696 0.459198664955375 0.341609147393198 0.999639673447209 0.99963971988737 0.99963970406136 0.000360326552790752 0.000360280112630457 0.000360295938639917 3601
6213 443536 3 0.05 0 1e-04 0.9 80 "LAT" 0.258917523676144 0.567559895014613 0.155663517327007 0.341015653238038 0.497401553340699 0.562737255355209 0.299888109980381 0.33884002041866 0.756319077016843 0.564358427822313 0.455551627307389 0.339601422329808 0.999618557841562 0.999641087362984 0.999633434696211 0.000381442158437632 0.000358912637016412 0.000366565303788537 3601
6214 85300 4 0.05 0 1e-04 0.9 80 "LAT" 0.257033926902064 0.566787716145189 0.15507067280662 0.341769610650036 0.498198059179464 0.559717457800621 0.304886228509822 0.342163838748438 0.755231986081529 0.562077436784207 0.459956901316442 0.342057861850804 0.999155058817015 0.998576784420103 0.998772041030146 0.000844941182984981 0.00142321557989728 0.00122795896985345 1488
6215 924896 5 0.05 0 1e-04 0.9 80 "LAT" 0.262056177611298 0.570360052057259 0.15544826852205 0.338201426379483 0.495911459542511 0.563131249384909 0.298502800130168 0.338626624843713 0.757967637153809 0.565586450671388 0.453951068652218 0.338504512456505 0.999302320258482 0.9991887142812 0.999227680515784 0.000697679741517925 0.000811285718799916 0.000772319484216401 3601
6216 311654 1 3 0 1e-04 0.9 80 "LAT" 0.258991954990424 0.562067400249592 0.159779876998583 0.346584350513004 0.489559086985726 0.558188215263395 0.302848522388499 0.343258178120731 0.748551041976149 0.559255203048254 0.462628399387082 0.344677050814574 0.99952505522805 0.993430267519734 0.995522107159515 0.000474944771949927 0.00656973248026637 0.00447789284048526 289
6217 224460 2 3 0 1e-04 0.9 80 "LAT" 0.258568765480238 0.566075832736155 0.156555021993526 0.342490606582904 0.488555467837728 0.555651647071427 0.306544982869844 0.346199287232374 0.747124233317966 0.55889912495481 0.46310000486337 0.345257460106629 0.999652628991555 0.998734047091872 0.999049215654 0.000347371008445092 0.00126595290812768 0.00095078434600006 1965
6218 523398 3 3 0 1e-04 0.9 80 "LAT" 0.259318913812114 0.564804205623994 0.157933358814315 0.343839814000269 0.487942339411844 0.553500263305977 0.309013413853895 0.348356835182504 0.747261253223958 0.557077753119487 0.46694677266821 0.347111730379979 0.999247497733937 0.998412158788251 0.998699480470745 0.000752502266063081 0.00158784121174952 0.00130051952925468 1609
6219 302418 4 3 0 1e-04 0.9 80 "LAT" 0.259017863139831 0.565076161464157 0.157584312003969 0.343503572270559 0.486171546219574 0.552997969623463 0.30921212626771 0.349139223395224 0.745189409359405 0.556783346076712 0.46679643827168 0.347575798558808 0.998725009434323 0.970590715416953 0.980285506358397 0.0012749905656775 0.0294092845830471 0.0197144936416035 114
6220 907044 5 3 0 1e-04 0.9 80 "LAT" 0.256167907805152 0.561982220203565 0.158144239227248 0.346619284071331 0.489274894922166 0.555658519779258 0.30711075354789 0.346344845396452 0.745442802727318 0.557516613654208 0.465254992775138 0.346748059956437 0.999550605290207 0.997925184023687 0.998479371513448 0.000449394709792816 0.00207481597631292 0.00152062848655151 179
6221 198766 1 0.05 0.25 1e-04 0.9 80 "LAT" 0.259148166622778 0.567435549503679 0.15586929147101 0.341158105965399 0.49777450902901 0.562317217461053 0.300752003364348 0.339347385096835 0.756922675651789 0.56403518916109 0.456621294835358 0.339987396857727 0.9998312912769 0.999820922829866 0.999824445068819 0.000168708723099915 0.000179077170134214 0.000175554931180828 3601
6222 1288067 2 0.05 0.25 1e-04 0.9 80 "LAT" 0.2618676081215 0.569961434271891 0.15564092133691 0.338619277908214 0.495057227082556 0.560221844972666 0.302134161732932 0.341557693425412 0.756924835204056 0.563530785631478 0.457775083069842 0.340575908522269 0.99981519998982 0.99980791399187 0.999810413595013 0.000184800010180342 0.000192086008130279 0.000189586404987305 3601
6223 982131 3 0.05 0.25 1e-04 0.9 80 "LAT" 0.261158138978053 0.567910487203106 0.156749061326366 0.340618741428784 0.495082005386819 0.562327169498232 0.299258226056542 0.339413710388716 0.756240144364872 0.564217118580177 0.456007287382908 0.339853369647839 0.999782773115782 0.999796654426109 0.999791897460317 0.000217226884217836 0.000203345573891291 0.000208102539682503 3601
6224 747010 4 0.05 0.25 1e-04 0.9 80 "LAT" 0.261482770332121 0.569514545070378 0.155722500257965 0.339014203990367 0.493712012145037 0.560600564898296 0.300688509200933 0.340934052386552 0.755194782477158 0.563621578831533 0.456411009458897 0.340310463723162 0.999811159953866 0.999815268864097 0.999813858163674 0.000188840046134077 0.000184731135902549 0.000186141836326267 3601
6225 626326 5 0.05 0.25 1e-04 0.9 80 "LAT" 0.257023094586858 0.568353774789968 0.153926160918615 0.340188744940923 0.497766244709928 0.560702114544221 0.303045723228404 0.340801574562741 0.754789339296785 0.563249699666026 0.456971884147019 0.340628805668331 0.999689818672288 0.999679360217918 0.999682891816732 0.000310181327711885 0.000320639782082118 0.000317108183268144 3601
6226 425088 1 3 0.25 1e-04 0.9 80 "LAT" 0.257875809273439 0.56305822531628 0.158320576717856 0.345562464111878 0.491463671345693 0.556921530568354 0.305441679971669 0.344389503547717 0.749339480619132 0.558805684571708 0.463762256689525 0.344999989789969 0.999792444054147 0.999787560736891 0.999789226934128 0.000207555945853286 0.000212439263109281 0.000210773065871725 3601
6227 381747 2 3 0.25 1e-04 0.9 80 "LAT" 0.263876642621694 0.56759269458687 0.158591702256465 0.340976568591499 0.482459905312202 0.554636035406769 0.304234705882117 0.347199471292394 0.746336547933896 0.558900348989007 0.462826408138582 0.34528980733705 0.999820675045761 0.999813315599972 0.999815894316584 0.000179324954238629 0.000186684400028293 0.00018410568341604 3601
6228 1018539 3 3 0.25 1e-04 0.9 80 "LAT" 0.258790244835605 0.561732405465066 0.159914933864958 0.346923969902758 0.489037839732298 0.557404855914229 0.304324237173946 0.344624995909373 0.747828084567903 0.558573989935257 0.464239171038904 0.345747749171786 0.999829646452588 0.999552597933866 0.999647752926457 0.00017035354741216 0.000447402066133571 0.00035224707354323 3601
6229 674515 4 3 0.25 1e-04 0.9 80 "LAT" 0.256551257406182 0.561292634222731 0.15883535879119 0.347336954989743 0.486914446779418 0.550338627822906 0.313399654745113 0.351838338494599 0.7434657041856 0.553783225474544 0.472235013536303 0.350604869065149 0.999690431713559 0.999643541032709 0.999659584118626 0.000309568286440601 0.000356458967291117 0.000340415881373969 3601
6230 115137 5 3 0.25 1e-04 0.9 80 "LAT" 0.261370979783611 0.557612820561686 0.164690564095081 0.351074216602718 0.483983661593072 0.554942597985782 0.304794522400142 0.347166030999157 0.745354641376683 0.555561736687555 0.469485086495224 0.348857710219331 0.999816609304732 0.999815758907635 0.999816054980074 0.000183390695268448 0.000184241092365079 0.000183945019926243 3601
6231 76629 1 0.05 0.5 1e-04 0.9 80 "LAT" 0.258679325753629 0.566342657255175 0.156400206326707 0.342260907525003 0.498350171285542 0.561423797581957 0.302556090082733 0.340480578514486 0.757029497039171 0.563069477029291 0.45895629640944 0.341111588043898 0.999858696207233 0.999815703974772 0.999830283983784 0.000141303792766605 0.000184296025227608 0.000169716016215599 3601
6232 1134863 2 0.05 0.5 1e-04 0.9 80 "LAT" 0.262789522180571 0.56843116684525 0.157317622170301 0.340145181863687 0.494359284611438 0.56083091189334 0.300920930116473 0.34092160860582 0.757148806792009 0.563417324828142 0.458238552286774 0.340682287854952 0.999823389838392 0.999874747883785 0.999857065994713 0.000176610161607965 0.000125252116214567 0.000142934005286575 3601
6233 1032171 3 0.05 0.5 1e-04 0.9 80 "LAT" 0.258619435362851 0.566102514522975 0.15654836483477 0.342470375811733 0.496659286481566 0.559968624448847 0.303567231215149 0.341871460194358 0.755278721844417 0.562034535978168 0.460115596049919 0.342094959315618 0.999886146311603 0.999880942287286 0.999882710388459 0.00011385368839715 0.000119057712714018 0.000117289611541241 3601
6234 527777 4 0.05 0.5 1e-04 0.9 80 "LAT" 0.259058883062955 0.56708396699101 0.156087681789022 0.341492034003812 0.496254300226085 0.560931653710463 0.301840378645012 0.340741864885058 0.755313183289039 0.562990828346622 0.457928060434034 0.341033842848055 0.999885967332022 0.999883666285307 0.999884449249071 0.00011403266797778 0.000116333714692544 0.000115550750929043 3601
6235 1091960 5 0.05 0.5 1e-04 0.9 80 "LAT" 0.25989381049401 0.568926116309669 0.15522940382535 0.339602441103157 0.496728742451774 0.561341408749593 0.301635438215337 0.340483131154872 0.756622552945785 0.563903499021854 0.456864842040687 0.340203987063203 0.99987291052981 0.999852793185295 0.999859648475078 0.000127089470189878 0.000147206814705311 0.000140351524922156 3601
6236 543443 1 3 0.5 1e-04 0.9 80 "LAT" 0.258796579147971 0.566071155011095 0.156707138692286 0.342503059164817 0.487744169996756 0.55292955844735 0.309660867585935 0.348749304853202 0.746540749144727 0.557111329034852 0.466368006278221 0.346925919988727 0.999886730521115 0.99983936269588 0.9998556309115 0.000113269478885142 0.000160637304119573 0.000144369088500041 3601
6237 1172018 2 3 0.5 1e-04 0.9 80 "LAT" 0.257161693385689 0.560885422928879 0.159612762978099 0.347753564212692 0.488619169154536 0.554256430351474 0.308573732994222 0.34767866609357 0.745780862540225 0.556250192679627 0.468186495972321 0.347987001790474 0.999884111674541 0.999847201262303 0.999859826884014 0.000115888325458559 0.000152798737696692 0.000140173115985697 3601
6238 1083586 3 3 0.5 1e-04 0.9 80 "LAT" 0.255812100244793 0.559275895701163 0.159906534349677 0.349332545497944 0.488443717342163 0.552399218381959 0.311525690311939 0.349939691106449 0.744255817586957 0.554463270747524 0.471432224661616 0.350026119836065 0.999884329519237 0.999853006960754 0.999863690805039 0.000115670480763462 0.000146993039245918 0.00013630919496119 3601
6239 1280140 4 3 0.5 1e-04 0.9 80 "LAT" 0.261525215741097 0.566009609164683 0.158371938597376 0.342539806895059 0.483777161792285 0.554744784260035 0.305206690048982 0.3472917200933 0.745302377533382 0.55830253502191 0.463578628646358 0.34600552840815 0.999879389727295 0.999876206609382 0.999877314075861 0.000120610272705213 0.000123793390617629 0.000122685924139028 3601
6240 27448 5 3 0.5 1e-04 0.9 80 "LAT" 0.258180875126155 0.564890593189974 0.157226375806071 0.343716801043138 0.488766760767649 0.554846511176144 0.30765974205968 0.347027385409426 0.746947635893804 0.558003186286464 0.464886117865751 0.346178626484532 0.999882185111668 0.999852693008058 0.999862799503088 0.000117814888332433 0.000147306991941835 0.00013720049691208 3601
6241 466606 1 0.05 0 1e-04 1 80 "LAT" 0.258886101310732 0.568061955084295 0.155279502696083 0.340523666031283 0.496723172018979 0.560981021943181 0.301105430351823 0.339539877390954 0.755609273329711 0.56336272772032 0.456384933047906 0.339898368161951 0.999653624220889 0.999669972922254 0.999664423313823 0.000346375779111474 0.000330027077746264 0.000335576686177418 3601
6242 969356 2 0.05 0 1e-04 1 80 "LAT" 0.26101854523997 0.569880481239404 0.155209489201986 0.338655075497711 0.494789572926965 0.561527319668232 0.299085119150777 0.3389974045466 0.755808118166935 0.564358960895233 0.454294608352763 0.338906152893084 0.991559008238362 0.980273291443578 0.984134448942294 0.00844099176163805 0.0197267085564221 0.0158655510577064 2086
6243 655103 3 0.05 0 1e-04 1 80 "LAT" 0.264691455188655 0.570045935516667 0.157232966892679 0.338497372296801 0.490941549700592 0.560932227874622 0.297492375138875 0.33942195052373 0.755633004889246 0.564065464536555 0.454725342031553 0.339126749179068 0.998411252195833 0.997788802297956 0.998004751334343 0.00158874780416737 0.00221119770204391 0.00199524866565753 654
6244 1157251 4 0.05 0 1e-04 1 80 "LAT" 0.26214224528208 0.570766911122543 0.155205669587717 0.337712227295793 0.494418365072614 0.563802129747167 0.295578557626769 0.336559734191774 0.756560610354694 0.566167528238473 0.450784227214485 0.336985080261414 0.999612755283855 0.999578825896589 0.999590474397535 0.000387244716144823 0.000421174103410736 0.000409525602465424 3601
6245 1222640 5 0.05 0 1e-04 1 80 "LAT" 0.260742138737025 0.569094906928713 0.155613873241859 0.339453907347054 0.493324439345594 0.560668038309365 0.299311178946073 0.339661430301631 0.754066578082619 0.563524878870885 0.454925052187932 0.339619203311214 0.962816689345607 0.967315319340356 0.965774665797014 0.0371833106543928 0.0326846806596438 0.0342253342029857 1729
6246 261175 1 3 0 1e-04 1 80 "LAT" 0.260604237600095 0.559861170031506 0.1624737204871 0.348811660396369 0.486231364057123 0.556522186812357 0.301744812149365 0.343446595581542 0.746835601657218 0.557417076354858 0.464218532636465 0.345577646224579 0.999643841856963 0.999609739508165 0.999621527455727 0.000356158143037492 0.000390260491835361 0.000378472544273341 3601
6247 193125 2 3 0 1e-04 1 80 "LAT" 0.260083564514773 0.566092550812452 0.157505827231957 0.342476838947917 0.486375026886294 0.558475783509666 0.299330273029521 0.34130321368682 0.746458591401068 0.560790076754906 0.456836100261478 0.342027704403654 0.999460276016812 0.999162692942078 0.999265323993231 0.000539723983187551 0.00083730705792158 0.000734676006768671 3601
6248 121074 3 3 0 1e-04 1 80 "LAT" 0.260799013015754 0.56603462153758 0.157938779717991 0.342560782335731 0.486559648279903 0.552391896288891 0.308143983015353 0.348061176277552 0.747358661295658 0.556811551936736 0.466082762733345 0.346438569380728 0.993399127990842 0.996483417271006 0.995418474419986 0.00660087200915802 0.00351658272899364 0.00458152558001405 119
6249 947168 4 3 0 1e-04 1 80 "LAT" 0.258532418019452 0.565719889797423 0.156803540617654 0.34284901837053 0.4855675333429 0.551758446424025 0.309178174884973 0.348909285705575 0.744099951362352 0.556228666847562 0.465981715502627 0.347150985012662 0.999510155480694 0.998307926091087 0.998721287823119 0.000489844519305738 0.0016920739089126 0.00127871217688113 1008
6250 489199 5 3 0 1e-04 1 80 "LAT" 0.257072489843202 0.570092210240365 0.152702906449394 0.338438473059527 0.48893736298529 0.556762990430648 0.303747520562778 0.343419406699537 0.746009852828493 0.560934835292621 0.456450427012172 0.342088201724653 0.999666577822197 0.999654987134008 0.999658938410909 0.000333422177802752 0.000345012865992046 0.000341061589090737 3601
6251 511959 1 0.05 0.25 1e-04 1 80 "LAT" 0.265102228918067 0.569622950388463 0.157840810855963 0.338952337175478 0.489767021292059 0.559834925930699 0.298360725577644 0.340480222384082 0.754869250210126 0.56320123454323 0.456201536433607 0.339981685576002 0.999762735687679 0.999523189340775 0.999606494044041 0.000237264312320683 0.000476810659225342 0.000393505955958543 3601
6252 815189 2 0.05 0.25 1e-04 1 80 "LAT" 0.260378602697008 0.567731042302832 0.156399656236067 0.340840252694737 0.49362917866943 0.558586613180146 0.302356012209863 0.341699017930035 0.754007781366438 0.561685652624227 0.458755668445929 0.341430945587704 0.999780694760209 0.999788517389325 0.999785842464991 0.000219305239791164 0.000211482610675258 0.00021415753500891 3601
6253 984507 3 0.05 0.25 1e-04 1 80 "LAT" 0.260884049140959 0.565874639517805 0.158091479396077 0.342684933499526 0.494185728293828 0.560202617849632 0.300532627517758 0.340234403803579 0.755069777434787 0.562129259122249 0.458624106913835 0.341096018823925 0.999577240158059 0.998966586114924 0.999175667328972 0.000422759841940577 0.00103341388507649 0.000824332671028341 3601
6254 358236 4 0.05 0.25 1e-04 1 80 "LAT" 0.25572489075035 0.566451518835153 0.154525738808131 0.342098791750584 0.497717333988786 0.559759670170645 0.30292368226818 0.340275918007363 0.753442224739136 0.56199287864285 0.457449421076311 0.340909289926581 0.999776840652168 0.999815716518642 0.999802649519687 0.000223159347832451 0.000184283481357954 0.000197350480312513 3601
6255 1293987 5 0.05 0.25 1e-04 1 80 "LAT" 0.262325111244606 0.565980254677893 0.158868088357608 0.342581731480586 0.491711989489692 0.559308379586838 0.300250691593967 0.341137731353566 0.754037100734298 0.561588337952791 0.459118779951576 0.341659680388269 0.999824678137167 0.999820475967537 0.999821924478804 0.000175321862833339 0.000179524032462914 0.000178075521195827 3601
6256 568759 1 3 0.25 1e-04 1 80 "LAT" 0.257742883667284 0.563510716291158 0.158007885814436 0.345135851829031 0.488142544801598 0.555241998050065 0.305704630699794 0.345296954102154 0.745885428468882 0.557747455923811 0.463712516514229 0.345578565569693 0.999812403226017 0.999788481730515 0.999796668093732 0.000187596773983332 0.000211518269484927 0.000203331906268218 3601
6257 386228 2 3 0.25 1e-04 1 80 "LAT" 0.261401755640778 0.561728727808308 0.161551935258962 0.346929836733208 0.48447571738156 0.553707192752431 0.304894577243698 0.346232325799547 0.745877473022338 0.55620131324523 0.46644651250266 0.346763891901798 0.999618378959084 0.999514900777018 0.999550795041295 0.000381621040915568 0.000485099222982487 0.00044920495870455 3601
6258 585451 3 3 0.25 1e-04 1 80 "LAT" 0.263129550971456 0.567778705042951 0.158039287026316 0.340815318515132 0.48376169705229 0.555633723944184 0.302239549536769 0.344838841347845 0.746891248023745 0.559556707134709 0.460278836563085 0.343746301139104 0.99983474355468 0.999816677128023 0.999822977115072 0.000165256445319552 0.000183322871976547 0.000177022884928499 3601
6259 380258 4 3 0.25 1e-04 1 80 "LAT" 0.259427839037773 0.563778763147013 0.158765922206549 0.344855172680451 0.487949628883527 0.558747378207489 0.299303503410206 0.340808482655451 0.7473774679213 0.560254030293846 0.458069425616754 0.342429136759276 0.999815412455916 0.999802715156055 0.999807078265037 0.00018458754408451 0.000197284843945072 0.000192921734963354 3601
6260 586975 5 3 0.25 1e-04 1 80 "LAT" 0.256782509066249 0.562760515859863 0.157934166887844 0.345848092374019 0.487181238191731 0.55295268505138 0.308699693066771 0.347796450814393 0.74396374725798 0.555952189547912 0.466633859954615 0.34748931239158 0.999797358053794 0.99981188367503 0.999806918834181 0.000202641946205764 0.000188116324969473 0.000193081165818474 3601
6261 550003 1 0.05 0.5 1e-04 1 80 "LAT" 0.256863041682234 0.566617770365012 0.155099509760079 0.341937846824963 0.497857782932033 0.560631782350597 0.302154117849725 0.33977958733713 0.754720824614267 0.562632855091289 0.457253627609804 0.3405308333257 0.999856213611013 0.999829557756199 0.999838546601642 0.000143786388987024 0.000170442243801254 0.000161453398357619 3601
6262 1230436 2 0.05 0.5 1e-04 1 80 "LAT" 0.260023633753365 0.566391113111962 0.157164678982186 0.342201632534812 0.494696264250271 0.558600813383279 0.303090928012783 0.341875673515206 0.754719898003636 0.561233985594434 0.460255606994969 0.342013699338921 0.999887597961004 0.999880841504743 0.999883147413449 0.000112402038996254 0.000119158495257426 0.000116852586551288 3601
6263 96131 3 0.05 0.5 1e-04 1 80 "LAT" 0.258187076749526 0.566213003953225 0.156193227900911 0.342378357321898 0.497306661311083 0.562304773544876 0.299363381768414 0.338111966475126 0.755493738060609 0.56359986698006 0.455556609669325 0.339598302438673 0.999819424340435 0.999859561360669 0.999845965645948 0.000180575659564679 0.000140438639331229 0.000154034354051805 3601
6264 956255 4 0.05 0.5 1e-04 1 80 "LAT" 0.262754856421085 0.567051582558198 0.158329341730094 0.341572005053537 0.491427817072783 0.556883160461301 0.303673757201724 0.34361752073286 0.754182673493868 0.560355314370734 0.462003098931818 0.342941780043091 0.999885274278296 0.99988244531238 0.999883421275145 0.000114725721703804 0.000117554687619581 0.000116578724854789 3601
6265 534379 5 0.05 0.5 1e-04 1 80 "LAT" 0.262074967464256 0.569303084524835 0.156246673036727 0.339254699769958 0.494303800378975 0.5620276529541 0.298007080761931 0.338358428292927 0.756378767843231 0.564496901571115 0.454253753798658 0.338697056667376 0.999864925674643 0.999880981289293 0.999875469981891 0.000135074325357323 0.00011901871070663 0.000124530018109346 3601
6266 1021070 1 3 0.5 1e-04 1 80 "LAT" 0.258524785370164 0.565303059952151 0.15709689454452 0.343297464128152 0.487975282134917 0.556611014433893 0.303810087860934 0.344017850469395 0.746500067505081 0.559258532391312 0.460906982405454 0.344114678098975 0.999887396296279 0.999875497459104 0.999879578794567 0.000112603703721436 0.000124502540895931 0.000120421205432664 3601
6267 655303 2 3 0.5 1e-04 1 80 "LAT" 0.259217813370045 0.559889794426165 0.161572772271988 0.348739095145991 0.491152459605257 0.559406847275372 0.299942973143054 0.340288820378195 0.750370272975302 0.559367968552274 0.461515745415043 0.343403966881457 0.999884394150842 0.999866480847145 0.999872612393001 0.00011560584915823 0.000133519152855344 0.000127387606999295 3601
6268 593552 3 3 0.5 1e-04 1 80 "LAT" 0.258064048395802 0.560454871340717 0.160480790486519 0.348207229698337 0.486024238955055 0.550389121322834 0.311515426838015 0.350394235958937 0.744088287350857 0.553516500398147 0.471996217324535 0.349976526776445 0.999807829727736 0.999876196434053 0.999852717663499 0.000192170272263963 0.000123803565946867 0.000147282336501239 3601
6269 1197436 4 3 0.5 1e-04 1 80 "LAT" 0.259002933767536 0.563230193225613 0.158995499526064 0.345378821656649 0.484416138620957 0.553274241430134 0.306366140394465 0.347245610810016 0.743419072388494 0.556403145222673 0.465361639920529 0.346910178333208 0.999885164272801 0.999876298470933 0.999879356617656 0.00011483572719905 0.00012370152906688 0.000120643382343886 3601
6270 1220183 5 3 0.5 1e-04 1 80 "LAT" 0.255769516033573 0.562489459694587 0.157478471738351 0.346126048831427 0.488169741165589 0.55229084174715 0.309999439586134 0.348316580082056 0.743939257199162 0.555457995584206 0.467477911324486 0.347881586710662 0.999882492927636 0.99983470413821 0.999850970811066 0.000117507072363713 0.000165295861790338 0.000149029188934294 3601
6271 799887 1 0.05 0 1e-04 0 90 "LAT" 0.25788000565954 0.563063688492323 0.158336506360054 0.345515460304292 0.502192564497298 0.563005049127239 0.308644950205155 0.345603452735675 0.760072570156839 0.562994166501442 0.466981456565209 0.345604998712133 0.999183899880071 0.999266468787439 0.999238454555226 0.000816100119929024 0.000733531212561307 0.000761545444774342 3601
6272 196101 2 0.05 0 1e-04 0 90 "LAT" 0.257713774960064 0.562700976219665 0.158548013994384 0.345906651122717 0.500230512562915 0.558723915105582 0.313703064309733 0.349920899049357 0.757944287522979 0.56004242397643 0.472251078304117 0.348590309368857 0.999536685194535 0.99953011250717 0.999532345906599 0.00046331480546529 0.00046988749282961 0.000467654093400626 3601
6273 743317 3 0.05 0 1e-04 0 90 "LAT" 0.253750914694845 0.5600986964696 0.158015377161242 0.348519357120203 0.504681981977892 0.560764284497649 0.31344983063084 0.347874759432275 0.758432896672737 0.560513882345152 0.471465207792082 0.348118518326402 0.904259511834104 0.923297807140699 0.916927358984406 0.0957404881658956 0.0767021928593012 0.0830726410155942 1256
6274 610906 4 0.05 0 1e-04 0 90 "LAT" 0.254328595308891 0.560396936860857 0.158145116207917 0.348275953395244 0.501856806641562 0.557260803589283 0.316849284536765 0.351402987978395 0.756185401950453 0.558285013904088 0.474994400744682 0.350382242151636 0.996163761929366 0.996560213587414 0.996426948656125 0.00383623807063438 0.0034397864125856 0.00357305134387462 531
6275 901889 5 0.05 0 1e-04 0 90 "LAT" 0.258458162922504 0.561863904237702 0.159562627361798 0.346746908319918 0.5013935284138 0.561569895105607 0.310179037424872 0.347062152179732 0.759851691336304 0.561644856613691 0.46974166478667 0.346980296804549 0.99037717042347 0.99345913576452 0.992410876856996 0.00962282957652971 0.00654086423548036 0.00758912314300397 3052
6276 18126 1 3 0 1e-04 0 90 "LAT" 0.25911130616115 0.566022861781262 0.156865657128664 0.342574517151279 0.489943818744074 0.548951030831441 0.323279392846013 0.360091817063386 0.749055124905224 0.554504181717658 0.480145049974677 0.354398569580053 0.999587626310272 0.998482513496586 0.998863832448479 0.000412373689728419 0.00151748650341428 0.00113616755152131 1725
6277 601954 2 3 0 1e-04 0 90 "LAT" 0.258787706235066 0.561089507068193 0.16052592231531 0.347567695728906 0.491945800961315 0.552683313294633 0.318983708257872 0.356354458680231 0.750733507196382 0.555235069608245 0.479509630573182 0.353685139383484 0.999127381011507 0.997925781267075 0.998339531020318 0.000872618988492972 0.00207421873292542 0.00166046897968197 2808
6278 740461 3 3 0 1e-04 0 90 "LAT" 0.261950931887226 0.566296306864396 0.158426355354356 0.34234282484159 0.490448398438302 0.552984178500624 0.317238771189364 0.355840543211752 0.752399330325528 0.557320289842732 0.475665126543721 0.351448021171186 0.978680497946248 0.998248417314958 0.991450218345768 0.0213195020537522 0.00175158268504239 0.00854978165423228 1012
6279 220168 4 3 0 1e-04 0 90 "LAT" 0.260335384359452 0.563799116148075 0.159412240492224 0.34477770293321 0.489943740050006 0.553464441359676 0.317092386437164 0.355925919454212 0.750279124409458 0.556670029271087 0.476504626929388 0.352459403989281 0.999675837297598 0.999547958857206 0.999592287928963 0.000324162702401858 0.000452041142794402 0.000407712071036813 3601
6280 395931 5 3 0 1e-04 0 90 "LAT" 0.262507933179167 0.559552267383435 0.163926830607027 0.34910556837096 0.485996453080818 0.548066876937854 0.322068131641105 0.36136853774105 0.748504386259985 0.551842471006794 0.485994962248131 0.357335560939309 0.997381484135512 0.971904754082291 0.980829077499678 0.00261851586448784 0.0280952459177087 0.0191709225003217 2445
6281 345373 1 0.05 0.25 1e-04 0 90 "LAT" 0.259648316637799 0.563766725553648 0.15894814025936 0.344818518816823 0.499698902473043 0.558719184536014 0.313352000064826 0.34996146424191 0.759347219110842 0.560403307911913 0.472300140324185 0.348245542788339 0.999799826805116 0.999825030257248 0.999816418683188 0.000200173194884359 0.000174969742751948 0.000183581316811509 3601
6282 1229376 2 0.05 0.25 1e-04 0 90 "LAT" 0.260818634901021 0.564564189293213 0.159033581543734 0.344044096093591 0.499484980440989 0.560875668125621 0.310009550087582 0.347752548100178 0.76030361534201 0.562115792637628 0.469043131631316 0.346505921102434 0.99979692641269 0.999817509217203 0.999810452600133 0.000203073587310041 0.000182490782797255 0.000189547399866718 3601
6283 686285 3 0.05 0.25 1e-04 0 90 "LAT" 0.260839685383606 0.563720730961532 0.159700782996132 0.344888281110289 0.499744509840125 0.562208721496987 0.308276543106768 0.346413698367897 0.760584195223731 0.562702930153248 0.4679773261029 0.345915293459894 0.999812462403097 0.999736411578035 0.999762486498425 0.000187537596902796 0.00026358842196555 0.000237513501574711 3601
6284 304340 4 0.05 0.25 1e-04 0 90 "LAT" 0.25510683662622 0.560029219407258 0.158856640731779 0.348613724807666 0.503245139584464 0.560158986534013 0.313403996272104 0.348467986020935 0.758351976210684 0.560088742497372 0.472260637003882 0.348543926565145 0.99980517937709 0.999794655603417 0.999798195691844 0.000194820622910466 0.000205344396583526 0.000201804308155816 3601
6285 1108831 5 0.05 0.25 1e-04 0 90 "LAT" 0.258862371913781 0.562440765280027 0.159414419301107 0.34617621507034 0.500369164205501 0.560261976622888 0.311511881499319 0.348364339619485 0.759231536119283 0.560984772087086 0.470926300800426 0.347638592708504 0.99981343180103 0.999816403484482 0.999815390656844 0.000186568198969787 0.000183596515517578 0.000184609343156072 3601
6286 28919 1 3 0.25 1e-04 0 90 "LAT" 0.257020076925153 0.566081342388681 0.155639749123472 0.342508798916308 0.49387405557804 0.551964966317335 0.321513713879895 0.357274376240845 0.750894132503193 0.55645753556545 0.477153463003367 0.352577316987305 0.999827797196291 0.999818152583301 0.999821447945177 0.000172202803708768 0.00018184741669906 0.000178552054823447 3601
6287 793643 2 3 0.25 1e-04 0 90 "LAT" 0.260116581666185 0.56452577809696 0.158651013226232 0.344033003877195 0.489763233482192 0.55431503128306 0.316270247189607 0.355168588151799 0.749879815148377 0.557491257157454 0.47492126041584 0.351697426036144 0.997705274432354 0.99981387857691 0.999083081075505 0.0022947255676461 0.000186121423090159 0.000916918924494773 3601
6288 1056823 3 3 0.25 1e-04 0 90 "LAT" 0.25921066858584 0.564135303683303 0.15839981257218 0.344471977022706 0.491121388688731 0.552225184657765 0.3197461695216 0.35725556755415 0.750332057274571 0.556045163864197 0.478145982093779 0.353154471685971 0.999104224067168 0.999706680628698 0.999498799344088 0.00089577593283148 0.0002933193713024 0.000501200655911704 3601
6289 574173 4 3 0.25 1e-04 0 90 "LAT" 0.256545957546032 0.558446408436817 0.160989646942536 0.350213834370676 0.49339116220317 0.554124356824002 0.317701868132292 0.354766327972089 0.749937119749201 0.555291898880153 0.478691515074828 0.353532387461044 0.998821655765722 0.999786185748111 0.999456432149743 0.00117834423427817 0.000213814251889531 0.000543567850257352 3601
6290 27626 5 3 0.25 1e-04 0 90 "LAT" 0.260680852999729 0.566263954885693 0.157678092762845 0.342355869827744 0.490171194255477 0.551955700166848 0.319444823057156 0.357394710453284 0.750852047255206 0.556543204254741 0.477122915820001 0.352575597464538 0.999839035351573 0.999200749693826 0.999421967367889 0.000160964648426955 0.000799250306174338 0.000578032632111246 2939
6291 731146 1 0.05 0.5 1e-04 0 90 "LAT" 0.258912790251339 0.564963892337572 0.157568677772826 0.343629131312428 0.502202574004539 0.561571733627297 0.310691668290162 0.347073299870866 0.761115364255877 0.562697594955375 0.468260346062988 0.345930171532945 0.999883681387112 0.999876566684567 0.999878985680109 0.000116318612887575 0.000123433315432776 0.000121014319891148 3601
6292 463597 2 0.05 0.5 1e-04 0 90 "LAT" 0.260636080880798 0.563703825433739 0.159548077147443 0.344915122281719 0.499610753769118 0.560886655593538 0.310068182932378 0.347740960236733 0.760246834649915 0.561821660264966 0.46961626007982 0.346803345370054 0.999855346206924 0.999869643089634 0.999864743985751 0.000144653793076408 0.00013035691036614 0.000135256014249355 3601
6293 669871 3 0.05 0.5 1e-04 0 90 "LAT" 0.261805452279781 0.565306815893861 0.159042662887057 0.343274303142174 0.499577284395743 0.563200600351031 0.306670537146148 0.345395495217518 0.761382736675524 0.563895642486919 0.465713200033205 0.344695742496747 0.999880741467515 0.999872801924192 0.99987553103669 0.000119258532485393 0.000127198075808001 0.000124468963309647 3601
6294 749336 4 0.05 0.5 1e-04 0 90 "LAT" 0.256549002823258 0.564297078667374 0.156595424822028 0.34429814772214 0.503042093718475 0.560407409580407 0.312919728859845 0.348213319784735 0.759591096541732 0.56169170762097 0.469515153681873 0.346920782304026 0.999869441390825 0.999864400049759 0.99986610165678 0.000130558609175311 0.000135599950240926 0.000133898343219648 3601
6295 600929 5 0.05 0.5 1e-04 0 90 "LAT" 0.255963476504967 0.557765335367365 0.161197813318946 0.350898161656235 0.500345372201936 0.557919901588775 0.314950661882206 0.350719803157254 0.756308848706903 0.557843344546063 0.476148475201152 0.350804738531303 0.999883536101579 0.999834422767306 0.999851044412565 0.000116463898420564 0.000165577232693708 0.000148955587434716 3601
6296 898484 1 3 0.5 1e-04 0 90 "LAT" 0.257972003862324 0.563529192041991 0.158080607571689 0.345123954473516 0.49318245235685 0.554067698540022 0.318441419878858 0.355395700610617 0.751154456219174 0.556947849374093 0.476522027450547 0.352262859542176 0.999887769166304 0.99988353600094 0.999884988588442 0.000112230833695633 0.000116463999060273 0.000115011411557921 3601
6297 572723 2 3 0.5 1e-04 0 90 "LAT" 0.261901984439522 0.561805265818768 0.161825465594864 0.346784142577255 0.488654237208641 0.553216098309575 0.316640367382624 0.356267774770889 0.750556221648163 0.555947508686146 0.478465832977488 0.353242824613279 0.999886799160076 0.99987828212337 0.999881252323167 0.000113200839924455 0.000121717876629994 0.000118747676833145 3601
6298 978829 3 3 0.5 1e-04 0 90 "LAT" 0.261803580335026 0.56249796671 0.161208618315481 0.346127084446992 0.489275165535521 0.556395877362624 0.312080099223269 0.35266849390741 0.751078745870547 0.558246122629163 0.47328871753875 0.350679887596113 0.999801229338622 0.999873230165624 0.999848149827136 0.000198770661378002 0.000126769834376241 0.000151850172863856 3601
6299 429314 4 3 0.5 1e-04 0 90 "LAT" 0.254767730298772 0.56144168333788 0.157674205598793 0.347157301792485 0.495354248028048 0.554800318084906 0.318081220494115 0.354129931391531 0.750121978326819 0.556766759490785 0.475755426092908 0.352063531707613 0.999889486547201 0.999880509140054 0.999883555472673 0.000110513452798788 0.000119490859946399 0.000116444527326891 3601
6300 1101361 5 3 0.5 1e-04 0 90 "LAT" 0.260427449845793 0.561024216927615 0.161476258753681 0.34763831505379 0.49156564545597 0.554665487758493 0.31555749023001 0.354201364682634 0.751993095301763 0.55658090593585 0.477033748983691 0.352225639228549 0.999755125385792 0.999807147140132 0.99978914850378 0.000244874614208376 0.000192852859868148 0.000210851496220004 3601
6301 704543 1 0.05 0 1e-04 0.1 90 "LAT" 0.259056590364159 0.566858435534065 0.156240369905093 0.341731652338338 0.50278637493622 0.563244518926466 0.308358835672972 0.345090550859822 0.76184296530038 0.564445203812104 0.464599205578065 0.343976643724139 0.991111025195503 0.982263869929795 0.985269649850057 0.00888897480449653 0.0177361300702045 0.0147303501499431 1846
6302 550595 2 0.05 0 1e-04 0.1 90 "LAT" 0.263873726510703 0.558559930814591 0.165471086971776 0.350152421126962 0.495748550248391 0.560810454965568 0.307570784702394 0.347573187818393 0.759622276759094 0.56000023747456 0.47304187167417 0.348498220984392 0.998820553907978 0.998981164452843 0.998925371542278 0.00117944609202183 0.00101883554715708 0.00107462845772154 892
6303 933377 3 0.05 0 1e-04 0.1 90 "LAT" 0.260176731940397 0.558596917230135 0.163139573566067 0.350108593760551 0.498071086298887 0.558500195602703 0.312350014337449 0.349900171982137 0.758247818239284 0.558510074158761 0.475489587903516 0.349995271060865 0.99952939728913 0.999548734686162 0.999542101742071 0.00047060271087024 0.000451265313838224 0.000457898257929459 3601
6304 31058 4 0.05 0 1e-04 0.1 90 "LAT" 0.256051323330095 0.558038949901387 0.160991576386631 0.350648173275992 0.500980742147512 0.559129498851181 0.313278195808786 0.349218354244784 0.757032065477607 0.558703741389098 0.474269772195417 0.349759843246041 0.999448016168896 0.999360015902674 0.999389774836622 0.000551983831104202 0.000639984097325591 0.000610225163378453 3601
6305 1043167 5 0.05 0 1e-04 0.1 90 "LAT" 0.255369691137615 0.562116890011191 0.157488490206226 0.346498362384124 0.504001152768443 0.560985603734053 0.312421254993624 0.347356009296781 0.759370843906058 0.561341714633273 0.46990974519985 0.347092120555792 0.999432599922654 0.999570490344998 0.999524141624339 0.000567400077346188 0.000429509655001945 0.000475858375660707 3601
6306 999077 1 3 0 1e-04 0.1 90 "LAT" 0.260405711134735 0.564513871671844 0.158874398016673 0.344091603205538 0.490906334701989 0.554897292668336 0.315213223828594 0.353932756601377 0.751312045836724 0.557936296589577 0.474087621845266 0.350830426315919 0.923841859413568 0.912650197985513 0.916523525573968 0.0761581405864324 0.087349802014487 0.0834764744260319 521
6307 886186 2 3 0 1e-04 0.1 90 "LAT" 0.255909205590298 0.559580787872151 0.159818523664029 0.349051728971507 0.491738457081007 0.551642965317821 0.320523556249704 0.357238466677554 0.747647662671305 0.554000157917498 0.480342079913733 0.354812826068842 0.999600604085647 0.99958427371452 0.99958985672838 0.000399395914353084 0.000415726285480362 0.000410143271620474 3601
6308 602560 3 3 0 1e-04 0.1 90 "LAT" 0.255864804211862 0.563876681173586 0.156558798030944 0.344744047300786 0.495750598414296 0.554594250004179 0.318533330848365 0.354114949031986 0.751615402626158 0.557436770763924 0.475092128879309 0.351254253750855 0.999664246752422 0.999602435821258 0.999623444172575 0.000335753247577827 0.00039756417874189 0.000376555827425132 3601
6309 238681 4 3 0 1e-04 0.1 90 "LAT" 0.258721946874002 0.56175650324868 0.159869904020415 0.346863888834989 0.490758748721785 0.553673681441867 0.316794871977179 0.355150385684506 0.749480695595787 0.556137219147257 0.476664775997594 0.352632888127357 0.999612170862546 0.99807800119747 0.998606936593947 0.000387829137453976 0.00192199880252986 0.0013930634060526 886
6310 777618 5 3 0 1e-04 0.1 90 "LAT" 0.262990354844841 0.566023554915241 0.15925913395182 0.342584440308956 0.489863001680871 0.556134263483825 0.311730075501865 0.352226262399375 0.752853356525712 0.559353082909852 0.470989209453685 0.349098455556628 0.999683645753986 0.999547012188239 0.999594647300872 0.000316354246013698 0.000452987811761159 0.00040535269912802 3601
6311 586793 1 0.05 0.25 1e-04 0.1 90 "LAT" 0.257131031157012 0.563957502281276 0.157228323762779 0.3446549583009 0.501862479508209 0.559370419809185 0.313480250604641 0.348982428504176 0.758993510665221 0.56089543819686 0.470708574367421 0.347545142224671 0.999491556201055 0.999615898028129 0.999573817523078 0.000508443798945012 0.0003841019718712 0.00042618247692229 3601
6312 811762 2 0.05 0.25 1e-04 0.1 90 "LAT" 0.257303932477025 0.562384783613237 0.158482720455419 0.346242699628302 0.50159519500644 0.560381381507752 0.311766552584316 0.347946611237801 0.758899127483465 0.561030419472745 0.470249273039735 0.34739928535677 0.999783686796936 0.999733449341828 0.999750471157089 0.000216313203063589 0.000266550658172538 0.000249528842911282 3601
6313 746071 3 0.05 0.25 1e-04 0.1 90 "LAT" 0.256190685654761 0.564761989959064 0.156085404619152 0.343833620002042 0.50353069442597 0.561483579397083 0.311385655358174 0.346835331346985 0.759721380080731 0.562566415847287 0.467471059977326 0.345845829584431 0.999810229477676 0.999798721636566 0.999802599037631 0.000189770522324486 0.000201278363433547 0.00019740096236913 3601
6314 240970 4 0.05 0.25 1e-04 0.1 90 "LAT" 0.262478778276661 0.563030876018287 0.161189912392363 0.345557422167891 0.496742997359763 0.560060509443724 0.309310080972185 0.348311384232192 0.759221775636425 0.561060359712111 0.470499993364548 0.347386461522904 0.999763354628952 0.999736091896068 0.999745510375427 0.000236645371048293 0.000263908103931896 0.000254489624572921 3601
6315 945735 5 0.05 0.25 1e-04 0.1 90 "LAT" 0.25880669381294 0.562966231525724 0.158970205257744 0.345645247668859 0.499792723552846 0.557662100786573 0.314609520571897 0.350737023256203 0.758599417365786 0.559442804646391 0.47357972582964 0.34902860609228 0.999805158896994 0.999818905360591 0.999814220744265 0.000194841103006184 0.000181094639409045 0.000185779255735255 3601
6316 981018 1 3 0.25 1e-04 0.1 90 "LAT" 0.259528543592353 0.564661991282453 0.158235912468535 0.343951975434568 0.493398881935319 0.555318538788653 0.315449702977079 0.353178518532098 0.752927425527672 0.558228839072013 0.473685615445614 0.350316583357093 0.999584213383554 0.999823599120324 0.999741230494927 0.000415786616445901 0.000176400879676136 0.000258769505072985 3601
6317 849055 2 3 0.25 1e-04 0.1 90 "LAT" 0.255805935316794 0.562014310309696 0.157952151935709 0.346603536891165 0.497377843236522 0.555090065349481 0.317826101847444 0.353246435493403 0.753183778553316 0.557174900492908 0.475778253783153 0.35126023154343 0.9998084661458 0.99978287855225 0.999791555591896 0.00019153385419999 0.00021712144774964 0.000208444408104396 3601
6318 963729 3 3 0.25 1e-04 0.1 90 "LAT" 0.255806683646673 0.562083214275284 0.157803501570571 0.346509952242478 0.494611961906137 0.556527739225532 0.31535737358588 0.352468013050223 0.750418645552811 0.558077417276948 0.473160875156451 0.350801696154227 0.999804054172304 0.99980642803516 0.999805619326737 0.000195945827695999 0.000193571964840005 0.000194380673262923 3601
6319 566236 4 3 0.25 1e-04 0.1 90 "LAT" 0.255084856352425 0.558813881602306 0.159929962898422 0.349821627285557 0.492044209599992 0.553148810004323 0.318730002946011 0.355802645095553 0.747129065952417 0.554754050608141 0.478659965844433 0.354106055482768 0.999806978759312 0.999823242584231 0.999817693839897 0.000193021240687495 0.000176757415768867 0.000182306160102518 3601
6320 1168875 5 3 0.25 1e-04 0.1 90 "LAT" 0.259867998074655 0.566663455883441 0.156884887551468 0.341929008368304 0.491042275683064 0.55518638767549 0.314832970752718 0.353572701376562 0.750910273757719 0.558812647490368 0.471717858304185 0.349904694953837 0.999771900820013 0.999793206500904 0.999785846851187 0.000228099179986783 0.000206793499096372 0.000214153148813082 3601
6321 120636 1 0.05 0.5 1e-04 0.1 90 "LAT" 0.261811958603477 0.562847898000232 0.160890078830627 0.345772517534157 0.497840601693445 0.558271827805541 0.312535303871167 0.350156543614 0.759652560296922 0.559821810160627 0.473425382701795 0.348672734885089 0.999886614233221 0.999886503472302 0.999886541608951 0.000113385766778648 0.000113496527697717 0.000113458391049198 3601
6322 741731 2 0.05 0.5 1e-04 0.1 90 "LAT" 0.259431255166768 0.564166917575307 0.15846015024802 0.34444309141131 0.500043687917868 0.559637057232975 0.311891720218025 0.348713946676175 0.759474943084636 0.561143380433439 0.470351870466045 0.347296192813337 0.999866786295018 0.999798270352076 0.999821650947002 0.00013321370498185 0.000201729647923903 0.000178349052998408 3601
6323 1145570 3 0.05 0.5 1e-04 0.1 90 "LAT" 0.257062400521459 0.561674445070627 0.158868909872149 0.346947340680124 0.501535852914795 0.562569507110352 0.308661702684492 0.345712176963396 0.758598253436253 0.562233198626291 0.46753061255664 0.346164194783576 0.999884160125177 0.999884508905072 0.999884390742783 0.000115839874822954 0.000115491094928275 0.000115609257216635 3601
6324 554443 4 0.05 0.5 1e-04 0.1 90 "LAT" 0.261329901401485 0.562202414523947 0.161102487338758 0.346433725117176 0.497250325045622 0.559597897023607 0.31017397657955 0.348716126083642 0.758580226447107 0.560463810045614 0.471276463918309 0.347961183806747 0.999879349421513 0.999867619471268 0.999871657312994 0.000120650578487066 0.000132380528731748 0.000128342687006296 3601
6325 1200947 5 0.05 0.5 1e-04 0.1 90 "LAT" 0.258551606215292 0.563428560105396 0.158476570819158 0.345163650711941 0.501544930570327 0.562687433403585 0.308374993485438 0.345616677843532 0.760096536785619 0.562913770616991 0.466851564304596 0.345488709913903 0.999872204067361 0.999857093032365 0.999862230944843 0.000127795932638763 0.000142906967635382 0.00013776905515664 3601
6326 152939 1 3 0.5 1e-04 0.1 90 "LAT" 0.256804811512577 0.563076428996201 0.157725692599092 0.34549040021389 0.495279288603012 0.555604342433491 0.316301889980497 0.352843926036183 0.752084100115589 0.557879743562929 0.474027582579589 0.350616400485146 0.999570155626742 0.999881400042581 0.999775280994732 0.000429844373257723 0.00011859995741875 0.000224719005268088 3601
6327 1055687 2 3 0.5 1e-04 0.1 90 "LAT" 0.258867081926226 0.566465838156387 0.156411016721708 0.342125696555676 0.492417415316799 0.553849494380738 0.317473379014818 0.354808734038473 0.751284497243025 0.557822316964409 0.473884395736526 0.350827139018405 0.999823217686121 0.999879040225549 0.999859847023982 0.000176782313879098 0.00012095977445108 0.000140152976017682 3601
6328 911291 3 3 0.5 1e-04 0.1 90 "LAT" 0.255440433794305 0.561789108202518 0.157886836792716 0.34677990640986 0.495599647764278 0.554737444661403 0.318136387588133 0.354039093874371 0.751040081558583 0.5568071635007 0.476023224380848 0.351912596901861 0.999851279965119 0.999878823517003 0.999869465481562 0.000148720034880587 0.000121176482996917 0.000130534518438407 3601
6329 1036330 4 3 0.5 1e-04 0.1 90 "LAT" 0.260352507620239 0.562871586512926 0.16010023377035 0.345722704798756 0.488483007606332 0.552719327138872 0.317012395479435 0.356210061094513 0.748835515226571 0.555883590943 0.477112629249784 0.352946912901562 0.999882505909958 0.999880982039298 0.999881511085204 0.000117494090041948 0.000119017960702205 0.000118488914796315 3601
6330 459176 5 3 0.5 1e-04 0.1 90 "LAT" 0.25905270190064 0.56423972520381 0.158185364487181 0.344323964491105 0.491655172500457 0.554479343926945 0.315792308322565 0.354077756408365 0.750707874401097 0.557491290974405 0.473977672809746 0.351079765603504 0.99987982072637 0.999870155053667 0.999873484634991 0.000120179273629879 0.000129844946333369 0.000126515365009445 3601
6331 182794 1 0.05 0 1e-04 0.2 90 "LAT" 0.25771903548868 0.562730525745576 0.158479137029207 0.345904466126745 0.502240223771198 0.561141678075421 0.310742765825667 0.346918293790681 0.759959259259878 0.56165456680144 0.469221902854874 0.346600464956164 0.996679350594212 0.996808683163186 0.996764861182777 0.00332064940578822 0.00319131683681363 0.00323513881722298 293
6332 181251 2 0.05 0 1e-04 0.2 90 "LAT" 0.261366037795034 0.564389873587152 0.159466740623031 0.344210492359082 0.498730663458316 0.562228428957368 0.307028668960939 0.345785983460233 0.76009670125335 0.562942356126946 0.46649540958397 0.345273418255996 0.996670019100332 0.997943393031828 0.997505951531829 0.00332998089966774 0.0020566069681723 0.00249404846817153 1362
6333 1157625 3 0.05 0 1e-04 0.2 90 "LAT" 0.257299303199611 0.563158970005662 0.157905359226341 0.345471408549547 0.502084342241811 0.561223400424647 0.310513197505242 0.346787948058038 0.759383645441422 0.561857410325263 0.468418556731584 0.346363561063107 0.999647872402313 0.999620155277842 0.999629537557865 0.000352127597686535 0.00037984472215809 0.000370462442135093 3601
6334 584391 4 0.05 0 1e-04 0.2 90 "LAT" 0.259092615209621 0.557866316133287 0.163006938590927 0.350785185401404 0.497452846883929 0.558196531340739 0.312261529117988 0.349973251710685 0.756545462093549 0.558059778309728 0.475268467708915 0.350275252270947 0.828497869352794 0.829015318437926 0.828838189253639 0.171502130647206 0.170984681562074 0.171161810746362 529
6335 86761 5 0.05 0 1e-04 0.2 90 "LAT" 0.260187261825013 0.558785372006136 0.163005914201064 0.349884403143595 0.49685504079975 0.558345166433425 0.311518532399211 0.349711491989731 0.757042302624763 0.558472179250185 0.474524446600274 0.34979549822385 0.995773680459475 0.994614620036187 0.995012694523597 0.00422631954052464 0.00538537996381315 0.00498730547640315 1732
6336 833721 1 3 0 1e-04 0.2 90 "LAT" 0.258778195757403 0.566371535833042 0.156412749235043 0.342216069612466 0.494814092939775 0.557447012665576 0.313099244121596 0.350829287653306 0.753592288697178 0.560226140097751 0.469511993356639 0.348165838756835 0.966807496639306 0.97710299310803 0.973574323262863 0.0331925033606943 0.0228970068919703 0.0264256767371366 2805
6337 204804 2 3 0 1e-04 0.2 90 "LAT" 0.259203430731751 0.56123429800045 0.160547154606098 0.347447115451623 0.490927572670119 0.553208464957275 0.31722742673333 0.355243061012266 0.750131003401871 0.555674435306107 0.477774581339428 0.352869935747467 0.999565556030689 0.999659684180308 0.999627213884378 0.000434443969310932 0.000340315819692384 0.000372786115621762 3601
6338 712892 3 3 0 1e-04 0.2 90 "LAT" 0.258477472005989 0.565114272081132 0.157228210919668 0.343508067071969 0.49236906285385 0.551404489291081 0.320388539975287 0.356981408179866 0.750846534859839 0.555825984358432 0.477616750894955 0.35264901932926 0.999603517861251 0.999678906038865 0.999653021754493 0.000396482138748551 0.00032109396113488 0.00034697824550695 3601
6339 947855 4 3 0 1e-04 0.2 90 "LAT" 0.258504819830008 0.561970629956027 0.159542108038139 0.346630287068007 0.491823219709476 0.555455147440594 0.314422216782064 0.352844411946954 0.750328039539484 0.557431859385555 0.473964324820203 0.35098157990113 0.961804012156061 0.945487610706885 0.951100388957738 0.0381959878439388 0.0545123892931153 0.0488996110422618 1006
6340 717628 5 3 0 1e-04 0.2 90 "LAT" 0.257904179273993 0.560225750615032 0.160490813070163 0.348420146395928 0.491278622872178 0.552099410921105 0.319275765283289 0.356740125487476 0.749182802146171 0.554570120538003 0.479766578353452 0.354223551382918 0.999662922737949 0.999614176079806 0.999630936079097 0.000337077262050594 0.000385823920194006 0.000369063920903196 3601
6341 167892 1 0.05 0.25 1e-04 0.2 90 "LAT" 0.25879388019143 0.561902916806503 0.159745642785211 0.346743416101862 0.499445554030207 0.559452184120224 0.311563922988584 0.348591459623877 0.758239434221637 0.560256862409241 0.471309565773795 0.347992251541415 0.999752502374048 0.999679288114242 0.999704250764718 0.000247497625951786 0.000320711885757887 0.000295749235282425 3601
6342 527764 2 0.05 0.25 1e-04 0.2 90 "LAT" 0.257803242525806 0.565895824040751 0.156217400965831 0.342720139887334 0.503024656613952 0.562656214368877 0.309023748045044 0.345311418707221 0.760827899139758 0.563730910406517 0.465241149010875 0.344455922491687 0.999743317919189 0.999195329880909 0.999380790651178 0.000256682080811309 0.000804670119090632 0.000619209348822432 3601
6343 1051698 3 0.05 0.25 1e-04 0.2 90 "LAT" 0.256988995648182 0.562154432065584 0.158424434034594 0.346466670078301 0.501258348354913 0.558228398485533 0.314343775084556 0.349822303246378 0.758247344003095 0.559531026726261 0.472768209119149 0.348712519524418 0.999045910273537 0.999594325709521 0.999408685479157 0.000954089726462708 0.000405674290479255 0.000591314520842768 3601
6344 889552 4 0.05 0.25 1e-04 0.2 90 "LAT" 0.256405272571521 0.561098169970132 0.158870184062658 0.347508129296797 0.502049547648307 0.559486125478063 0.313096672716674 0.348585499828638 0.758454820219828 0.560013728976312 0.471966856779332 0.348238536770211 0.999687281715216 0.999452716153759 0.999531948353363 0.00031271828478442 0.000547283846241115 0.000468051646636575 3601
6345 603695 5 0.05 0.25 1e-04 0.2 90 "LAT" 0.259171326085279 0.561277352343304 0.160464487734363 0.347366380548272 0.497608147278527 0.557413483143192 0.313335802374572 0.350617940337294 0.756779473363807 0.558707972798426 0.473800290108936 0.349532509097638 0.999761441630893 0.999751183064939 0.999754691779754 0.000238558369106832 0.000248816935061008 0.000245308220246131 3601
6346 517453 1 3 0.25 1e-04 0.2 90 "LAT" 0.261234886556215 0.564461003096437 0.159379849000395 0.344180024545953 0.495562369456655 0.559978122793004 0.30911019635447 0.34802873893195 0.756797256012871 0.561358094937071 0.468490045354865 0.34686947881239 0.999798842976423 0.999802285254142 0.999801098765556 0.000201157023576699 0.000197714745858058 0.000198901234444025 3601
6347 1072649 2 3 0.25 1e-04 0.2 90 "LAT" 0.258786787207327 0.563608103440118 0.158560830799409 0.344948409662872 0.490520386992525 0.554038398542075 0.316077077614268 0.354603939680271 0.749307174199852 0.556999246858394 0.474637908413677 0.351630015377878 0.999798710010481 0.999822165587684 0.9998140777802 0.000201289989519209 0.000177834412315644 0.000185922219799623 3601
6348 52247 3 3 0.25 1e-04 0.2 90 "LAT" 0.260172059300734 0.561767187407084 0.160773749632296 0.34690844064041 0.491798113037 0.555432792770889 0.314069394275192 0.352806824822927 0.751970172337734 0.557334757202238 0.474843143907487 0.351065266926204 0.999805494044751 0.99981261642223 0.99981015611775 0.000194505955249041 0.000187383577770119 0.000189843882250062 3601
6349 147786 4 3 0.25 1e-04 0.2 90 "LAT" 0.256177809487734 0.561920853539038 0.158235843622034 0.34667418236268 0.495169545492068 0.557926507862524 0.312725391325611 0.350274669315879 0.751347354979802 0.558977698969533 0.470961234947645 0.349367565773273 0.9998220822884 0.999799411087705 0.999807131885209 0.000177917711600444 0.00020058891229551 0.000192868114790875 3601
6350 810686 5 3 0.25 1e-04 0.2 90 "LAT" 0.261990328820426 0.559711200563523 0.163462439211307 0.349014457006395 0.490633935790801 0.55389092762757 0.315362711356192 0.354365724520212 0.752624264611227 0.555664628900222 0.4788251505675 0.352762186606933 0.999824523800907 0.999794403618223 0.999804872354658 0.000175476199093345 0.000205596381777276 0.000195127645342119 3601
6351 827804 1 0.05 0.5 1e-04 0.2 90 "LAT" 0.258795304357151 0.56407719709584 0.158122167682974 0.34452070955586 0.501592460798667 0.562626368568941 0.308256537129807 0.345383527496736 0.760387765155818 0.563102407751188 0.466378704812781 0.345107598645991 0.99986204073985 0.999856975460678 0.999858697938442 0.000137959260149827 0.000143024539321929 0.000141302061558329 3601
6352 774019 2 0.05 0.5 1e-04 0.2 90 "LAT" 0.254929028547527 0.558073738872077 0.16029353628326 0.350575406846953 0.501803912567247 0.559869780402043 0.312455522555805 0.348128486862527 0.756732941114775 0.559233462973972 0.472749058839065 0.348984966301734 0.999689196266351 0.999825422195061 0.999779547546798 0.00031080373364866 0.000174577804938522 0.000220452453202323 3601
6353 285094 3 0.05 0.5 1e-04 0.2 90 "LAT" 0.261459250069625 0.563050453097693 0.160526955841393 0.345558462224315 0.497161064481396 0.561002847182455 0.307753267881153 0.346972483073111 0.758620314551021 0.561688263143064 0.468280223722546 0.346505232755287 0.999886431581762 0.999882637858766 0.99988394408091 0.000113568418238419 0.00011736214123441 0.000116055919089945 3601
6354 1062929 4 0.05 0.5 1e-04 0.2 90 "LAT" 0.255082815727795 0.559370161293073 0.159367111125401 0.349283696428147 0.501954196415583 0.557985299560484 0.315276257113438 0.350070458657873 0.757037012143378 0.55842882018209 0.474643368238839 0.349828516927952 0.999882121884531 0.999881447655407 0.999881674640432 0.000117878115468763 0.000118552344592947 0.000118325359567553 3601
6355 539927 5 0.05 0.5 1e-04 0.2 90 "LAT" 0.259351896006929 0.561055224252308 0.160744448237886 0.347546769326389 0.499343805483746 0.561274326060191 0.30882099634747 0.346731354266872 0.758695701490674 0.561181646448199 0.469565444585356 0.347028165764421 0.999883988973659 0.999882716788392 0.999883151416953 0.000116011026341327 0.000117283211607793 0.000116848583047181 3601
6356 28216 1 3 0.5 1e-04 0.2 90 "LAT" 0.260417290849266 0.561856077949762 0.160911170969396 0.34674081026491 0.494466167059757 0.556994274877319 0.312545174142389 0.351000419016223 0.754883457909023 0.558473675739941 0.473456345111785 0.349729238159057 0.999828392289226 0.999876970282665 0.999860236643627 0.000171607710773637 0.000123029717334764 0.000139763356372874 3601
6357 517812 2 3 0.5 1e-04 0.2 90 "LAT" 0.262963034465057 0.563953506930856 0.160786805082292 0.344649237917965 0.491211609672254 0.558014123715834 0.309607525729219 0.350053383332801 0.754174644137311 0.559831856482054 0.47039433081151 0.348427371950178 0.99988286898112 0.999884574696214 0.999883980919872 0.00011713101887994 0.000115425303786422 0.000116019080127803 3601
6358 1043315 3 3 0.5 1e-04 0.2 90 "LAT" 0.25923846893767 0.559050533822539 0.162326997667504 0.349638218331641 0.491674179335904 0.554433266385333 0.315780056989268 0.354077225653964 0.750912648273574 0.555654025832027 0.478107054656772 0.352932753323346 0.999884551036284 0.999854023150825 0.999864551372668 0.000115448963715566 0.000145976849175271 0.000135448627331559 3601
6359 630136 4 3 0.5 1e-04 0.2 90 "LAT" 0.257059480022435 0.557438696776475 0.162049062167255 0.35120471461239 0.496843112758291 0.560790010086506 0.308956583605677 0.347075843291734 0.753902592780725 0.559430583846669 0.471005645772932 0.348704055028617 0.999889250023951 0.999886042151455 0.999887135543039 0.0001107499760485 0.000113957848544509 0.00011286445696087 3601
6360 812949 5 3 0.5 1e-04 0.2 90 "LAT" 0.258827027206895 0.56603090831851 0.156744881917773 0.342527232138446 0.490838525215917 0.550726315952412 0.320935224563237 0.357924376689414 0.749665552422813 0.555698794795741 0.47768010648101 0.352933079315896 0.99976724453199 0.999850492671352 0.999821823737761 0.00023275546801052 0.000149507328647757 0.00017817626223943 3601
6361 1254057 1 0.05 0 1e-04 0.3 90 "LAT" 0.255977594700907 0.566452050351184 0.154672283377178 0.342174456631072 0.505126704770653 0.561661966623064 0.311458417225328 0.346033917323385 0.76110429947156 0.563242250530697 0.466130700602507 0.344765172337882 0.999571899847732 0.999008801318315 0.999197853795 0.000428100152268085 0.000991198681684796 0.000802146204999848 2330
6362 758473 2 0.05 0 1e-04 0.3 90 "LAT" 0.258628973741635 0.564118734417051 0.157998514572679 0.34451622106678 0.502755605513975 0.563427326058524 0.307542026856362 0.344273976759926 0.76138457925561 0.563634840426286 0.465540541429041 0.344383815699573 0.998783480597256 0.998688011135295 0.998720405435939 0.00121651940274444 0.00131198886470493 0.00127959456406077 407
6363 180682 3 0.05 0 1e-04 0.3 90 "LAT" 0.256670941012135 0.559761782768266 0.160075522919351 0.348864718525918 0.500906351004907 0.561424716515839 0.309265117992833 0.346252348168216 0.757577292017042 0.560842495366588 0.469340640912185 0.347157097590958 0.99957992987908 0.999505656072396 0.999530802801156 0.000420070120920349 0.000494343927604287 0.00046919719884436 3601
6364 413777 4 0.05 0 1e-04 0.3 90 "LAT" 0.258962636969282 0.562695697793468 0.159290895861432 0.34593558008507 0.499753581189297 0.559966991423811 0.310697214956971 0.347738292122162 0.758716218158579 0.560861484308874 0.469988110818403 0.347159479756228 0.985730046419722 0.974351467597501 0.978229715849228 0.0142699535802784 0.0256485324024992 0.0217702841507715 290
6365 1148212 5 0.05 0 1e-04 0.3 90 "LAT" 0.257310194670616 0.559266290908294 0.160848375623347 0.349393922583918 0.500392188570511 0.558250938056504 0.313583887822482 0.349516039791599 0.757702383241127 0.558575329164037 0.474432263445829 0.349494942419711 0.970876068223966 0.972650886467604 0.972048826444093 0.0291239317760335 0.0273491135323963 0.0279511735559073 1008
6366 427720 1 3 0 1e-04 0.3 90 "LAT" 0.261960343296586 0.564730225801611 0.159659027773296 0.34388609156994 0.49238163024987 0.555894832209372 0.312872683091523 0.351886874466542 0.754341973546457 0.558751788816747 0.47253171086482 0.349320806173481 0.999430919389284 0.999192465185731 0.999275076800646 0.000569080610715947 0.000807534814269092 0.000724923199353797 3601
6367 549811 2 3 0 1e-04 0.3 90 "LAT" 0.257480276497505 0.562098602316618 0.15886637696732 0.346553107730699 0.493902835185883 0.554229130976663 0.317081812711578 0.353828455128811 0.751383111683388 0.55666176759877 0.475948189678898 0.351607711911835 0.960487307775071 0.998058053124839 0.985209573174201 0.0395126922249289 0.00194194687516087 0.0147904268257993 2925
6368 813365 3 3 0 1e-04 0.3 90 "LAT" 0.261922971188147 0.562658703112794 0.161125984065674 0.345972202325722 0.487191695398546 0.551345297403627 0.317366828293921 0.3568606788222 0.749114666586693 0.554951988734834 0.478492812359595 0.353415792984452 0.997011997039977 0.999540270868857 0.998658423238664 0.00298800296002332 0.000459729131142693 0.00134157676133587 3601
6369 535630 4 3 0 1e-04 0.3 90 "LAT" 0.260742294771838 0.562738938324388 0.160373841776332 0.34592805398 0.489047110698571 0.553195277430751 0.315805020003746 0.354997348631737 0.749789405470409 0.556215632060323 0.476178861780078 0.35215364503862 0.999542755084097 0.999084713825668 0.999243652870556 0.000457244915903311 0.00091528617433234 0.000756347129444354 3601
6370 581505 5 3 0 1e-04 0.3 90 "LAT" 0.259267358682499 0.561974327468697 0.16005466103719 0.346674256093957 0.491209980332518 0.554960704794907 0.314544238030779 0.35327872277267 0.750477339015017 0.557064270826965 0.474598899067969 0.351332140309639 0.999546099810041 0.999190889244464 0.999313398662289 0.000453900189959271 0.00080911075553595 0.000686601337711211 3601
6371 1190301 1 0.05 0.25 1e-04 0.3 90 "LAT" 0.261787088967218 0.565217331547112 0.159107893208807 0.343393549817947 0.499903470323279 0.563462119104017 0.305681451409634 0.34423667727294 0.761690559290497 0.564046408997158 0.46478934461844 0.343965617207238 0.99976886354584 0.999776748085136 0.999774041520697 0.000231136454160378 0.000223251914864466 0.00022595847930268 3601
6372 952551 2 0.05 0.25 1e-04 0.3 90 "LAT" 0.258176702927018 0.561074009060071 0.160011280531052 0.347542883937431 0.500824844343875 0.561274184280877 0.309486867123101 0.346445131429427 0.759001547270893 0.561181636696491 0.469498147654152 0.346843406557402 0.999804105660033 0.999805808104301 0.999805229529762 0.000195894339966831 0.000194191895699341 0.000194770470237853 3601
6373 255834 3 0.05 0.25 1e-04 0.3 90 "LAT" 0.256410156107802 0.560041342582396 0.159683611673842 0.348624713770627 0.502086193353229 0.559697983743766 0.31246453359254 0.348005489633677 0.758496349461031 0.559773236893377 0.472148145266382 0.348256087615445 0.999799822696024 0.999812747680628 0.999808382973668 0.000200177303976068 0.000187252319372133 0.000191617026332425 3601
6374 962107 4 0.05 0.25 1e-04 0.3 90 "LAT" 0.256680527729983 0.557804932076689 0.161546466147206 0.350836722127248 0.498198625776584 0.556991922752429 0.314101723437354 0.35068962235879 0.754879153506567 0.557244560549771 0.47564818958456 0.35076353679943 0.999223778148469 0.999600002461069 0.999472220611045 0.000776221851530629 0.000399997538931397 0.000527779388955228 3601
6375 261492 5 0.05 0.25 1e-04 0.3 90 "LAT" 0.256770014974449 0.564186707782544 0.156825476743913 0.344411529297229 0.503578687187865 0.564048707653989 0.307071214953935 0.343589444254676 0.760348702162314 0.564073417742514 0.463896691697848 0.343889184967949 0.999819025343376 0.999817854140681 0.999818249257138 0.000180974656624005 0.000182145859319034 0.000181750742861716 3601
6376 528954 1 3 0.25 1e-04 0.3 90 "LAT" 0.263476051387069 0.562968388184427 0.161864999919192 0.345686465167375 0.486853661768791 0.55409811074595 0.313094686763512 0.35407340389776 0.75032971315586 0.556916275117204 0.474959686682704 0.351437103699878 0.999817457474444 0.999827387473968 0.999823907787113 0.000182542525556052 0.00017261252603177 0.000176092212887125 3601
6377 124412 2 3 0.25 1e-04 0.3 90 "LAT" 0.260450303527374 0.563541975706798 0.159538564439503 0.345056511437164 0.497529447258026 0.562869238185526 0.30566733832283 0.344700843338205 0.7579797507854 0.56296902958142 0.465205902762333 0.344954673497985 0.99981147815125 0.999817681680619 0.999815552715114 0.000188521848749596 0.000182318319381002 0.00018444728488638 3601
6378 143143 3 3 0.25 1e-04 0.3 90 "LAT" 0.261601404815407 0.566462986758964 0.158058462237827 0.342143971663882 0.48975616186524 0.553249190641654 0.31607237009327 0.354824191509199 0.751357566680647 0.557552227764456 0.474130832331098 0.350714879797829 0.999807505702657 0.999803675133881 0.999805005036322 0.000192494297343041 0.000196324866118765 0.000194994963678022 3601
6379 637497 4 3 0.25 1e-04 0.3 90 "LAT" 0.256410998681595 0.556710317297534 0.162206509569284 0.351934711130819 0.490818802044238 0.553739426367122 0.316163585702669 0.354375561066404 0.747229800725832 0.554441525226715 0.478370095271953 0.353869872898897 0.999793401513139 0.999814986523322 0.999807588321049 0.000206598486861251 0.000185013476678326 0.000192411678951145 3601
6380 182925 5 3 0.25 1e-04 0.3 90 "LAT" 0.257444105168067 0.56493740943964 0.156708122558723 0.343601252707637 0.493043454467515 0.555784178188427 0.314252694198948 0.352084508742565 0.750487559635582 0.558584075567153 0.470960816757671 0.349524930018182 0.999823901036892 0.999507275834504 0.999615637994988 0.000176098963107498 0.000492724165496147 0.000384362005011829 3601
6381 1208053 1 0.05 0.5 1e-04 0.3 90 "LAT" 0.26091064635491 0.562431209832268 0.1606722986975 0.346243115960722 0.499707235731397 0.560872631304252 0.309262289517338 0.346842246541547 0.760617882086307 0.561384438209436 0.469934588214839 0.346659323573064 0.999875442400595 0.999794525499652 0.999822247693793 0.000124557599404634 0.000205474500347982 0.000177752306207438 3601
6382 425185 2 0.05 0.5 1e-04 0.3 90 "LAT" 0.261379708697246 0.56345843889623 0.160192301009672 0.34514306139121 0.497442533511622 0.561277175024588 0.307376106724339 0.34637257912915 0.758822242208869 0.561996454131517 0.467568407734011 0.345980577104551 0.999883101526398 0.999883739889997 0.999883520296627 0.000116898473602297 0.000116260110002585 0.000116479703372802 3601
6383 1165728 3 0.05 0.5 1e-04 0.3 90 "LAT" 0.258554390768737 0.566004042286663 0.156556886016738 0.342547374864409 0.501385892751052 0.561513648884376 0.309388371832706 0.346148597422222 0.759940283519789 0.563009495126114 0.465945257849444 0.344954112732152 0.999818348625392 0.999877590452946 0.999857467802184 0.000181651374608415 0.000122409547054384 0.000142532197815884 3601
6384 443045 4 0.05 0.5 1e-04 0.3 90 "LAT" 0.262955506245842 0.562444445860853 0.161901583443976 0.346154990337872 0.494565716643138 0.559076438136688 0.30866204706182 0.348617244224445 0.75752122288898 0.560208842691163 0.470563630505795 0.347798466849697 0.999870978962165 0.999871415096851 0.999871263926144 0.000129021037834471 0.000128584903149138 0.000128736073855576 3601
6385 995430 5 0.05 0.5 1e-04 0.3 90 "LAT" 0.256427818942374 0.559206300056008 0.160356866114394 0.34944766826668 0.501056964115393 0.558898544820926 0.313159768075955 0.348841942669969 0.757484783057768 0.558983949468834 0.473516634190349 0.349065994038025 0.999861163115758 0.999861814998751 0.999861594540536 0.000138836884241773 0.000138185001248728 0.000138405459464263 3601
6386 341397 1 3 0.5 1e-04 0.3 90 "LAT" 0.258876025414647 0.56415093308329 0.158195329856601 0.344448391273534 0.492598724272342 0.553400718623759 0.317447512414015 0.354682913867178 0.751474749686989 0.556769456768141 0.475642842270616 0.351501674539001 0.999881755851541 0.999812231707252 0.99983612450068 0.00011824414845899 0.000187768292747538 0.000163875499319576 3601
6387 756628 2 3 0.5 1e-04 0.3 90 "LAT" 0.259087083514344 0.567586337980288 0.155795079247197 0.340998918106785 0.497857749327773 0.558638827388923 0.312036432573148 0.348958044148843 0.756944832842117 0.561520481523032 0.467831511820345 0.346412369063248 0.999884704626717 0.999841996985702 0.99985657775645 0.000115295373283491 0.000158003014298137 0.00014342224354994 3601
6388 1293733 3 3 0.5 1e-04 0.3 90 "LAT" 0.260017039622263 0.561348083105317 0.16096816876174 0.347289227361502 0.491636385787974 0.557078984309735 0.311398308415827 0.350830364220178 0.751653425410237 0.558190125179703 0.472366477177567 0.349982855014775 0.999882644945255 0.99988104783755 0.999881599457127 0.000117355054744621 0.000118952162450184 0.000118400542872813 3601
6389 1317560 4 3 0.5 1e-04 0.3 90 "LAT" 0.255891049748023 0.562270163322972 0.157834288000345 0.346254699838937 0.492699390175729 0.55570332282211 0.314414341089047 0.352302333097457 0.748590439923752 0.557538714042592 0.472248629089391 0.350658449461995 0.999883731438487 0.999881152678613 0.999882032659784 0.000116268561512539 0.000118847321386936 0.000117967340215625 3601
6390 241181 5 3 0.5 1e-04 0.3 90 "LAT" 0.258997432619066 0.557152835356915 0.163591883669029 0.351529246303383 0.489719697854163 0.553537407109084 0.315987396085137 0.354795287755768 0.748717130473229 0.554480848593212 0.479579279754166 0.353989131802623 0.999668694434917 0.999874673894266 0.999803496596824 0.000331305565083061 0.000125326105733789 0.000196503403175915 3601
6391 832674 1 0.05 0 1e-04 0.4 90 "LAT" 0.262640629997515 0.562281925233114 0.161863161725969 0.346354440792729 0.497283681160576 0.560888217471594 0.307452742455358 0.346480582491143 0.759924311158091 0.561347533599642 0.469315904181326 0.346459076126004 0.999205884348893 0.998837631073422 0.998964712691449 0.000794115651107201 0.00116236892657834 0.00103528730855085 3532
6392 1318129 2 0.05 0 1e-04 0.4 90 "LAT" 0.258533751176131 0.561832189267743 0.159682892419641 0.346832570018504 0.500915106562362 0.561824568212617 0.308380897446647 0.345498959773074 0.759448857738493 0.561799894683859 0.468063789866288 0.345980609895827 0.998969434341017 0.998206613004169 0.998465938545692 0.00103056565898268 0.00179338699583132 0.00153406145430791 3041
6393 354398 3 0.05 0 1e-04 0.4 90 "LAT" 0.257785158210691 0.5606487656466 0.160110681119623 0.348046010215284 0.500817559462413 0.560342367340803 0.310485255347833 0.346993572775133 0.758602717673104 0.56041506592944 0.470595936467456 0.347382816074509 0.991521548724553 0.986565266610387 0.988247051524066 0.00847845127544737 0.0134347333896128 0.0117529484759337 412
6394 576946 4 0.05 0 1e-04 0.4 90 "LAT" 0.260631825486298 0.561779193936475 0.160996088538592 0.346859342110873 0.498943931474881 0.561387183856799 0.307784341179178 0.345961307343108 0.759575756961178 0.561504655693646 0.46878042971777 0.346286648585877 0.99681387173556 0.997367013332869 0.997177476209505 0.00318612826443984 0.00263298666713145 0.00282252379049476 407
6395 679497 5 0.05 0 1e-04 0.4 90 "LAT" 0.254898478703189 0.560439661613027 0.15844377083339 0.3481743872957 0.50184598342581 0.55848418371728 0.313803328977265 0.348865208333663 0.756744462128998 0.559117056392716 0.472247099810654 0.348657743140475 0.999390609777595 0.998896063898376 0.999062373130356 0.000609390222405401 0.00110393610162361 0.000937626869644277 1966
6396 184339 1 3 0 1e-04 0.4 90 "LAT" 0.259243388503976 0.560273399941135 0.161365897681253 0.348366569607925 0.490735922315178 0.554976384437138 0.313430170499016 0.352481633090207 0.749979310819154 0.556488051464233 0.474796068180269 0.35138611769345 0.99753533735568 0.99776217653022 0.997683937433806 0.00246466264432021 0.00223782346978005 0.00231606256619429 649
6397 1171054 2 3 0 1e-04 0.4 90 "LAT" 0.255392349500576 0.564601209332011 0.155781493831092 0.34400903280757 0.498501483606689 0.558282855614843 0.313080498224386 0.348964661941685 0.753893833107265 0.560155600780479 0.468861992055478 0.347555086532358 0.994161408374149 0.964663410031904 0.974630873246701 0.00583859162585113 0.0353365899680964 0.0253691267532994 2083
6398 768143 3 3 0 1e-04 0.4 90 "LAT" 0.255576374164058 0.557432768812774 0.161212327482762 0.351296248715234 0.495070236148757 0.555664814582081 0.314896665384523 0.351691889298792 0.750646610312815 0.555999230040309 0.476108992867286 0.351830220352196 0.998316737923224 0.988341848107358 0.991731893163103 0.00168326207677643 0.0116581518926421 0.00826810683689713 1723
6399 225084 4 3 0 1e-04 0.4 90 "LAT" 0.258124215940634 0.56436748526865 0.157539848887025 0.344197138103686 0.490158130150051 0.550163372637377 0.320695047937201 0.357745265452846 0.748282346090685 0.554673802674962 0.478234896824226 0.353473529736897 0.999450332815682 0.999336639332187 0.999375735242066 0.000549667184318201 0.000663360667813243 0.000624264757934468 3601
6400 718584 5 3 0 1e-04 0.4 90 "LAT" 0.260508450782869 0.566664326436817 0.157269222731924 0.341908210442426 0.490540142498166 0.554069150140668 0.315158655403067 0.35375980750258 0.751048593281034 0.558094853682679 0.472427878134991 0.350003564479354 0.991045244459379 0.999576331122164 0.996625922229056 0.00895475554062128 0.000423668877836456 0.00337407777094437 3601
6401 163499 1 0.05 0.25 1e-04 0.4 90 "LAT" 0.257999084261003 0.563573987514846 0.158033168853198 0.345055904652455 0.501599375238519 0.560184500290129 0.311121093074381 0.347133577085246 0.759598459499523 0.56130802825019 0.469154261927579 0.34645419041469 0.999527888283887 0.999167054256241 0.999289379248993 0.000472111716113394 0.000832945743758729 0.000710620751006625 3601
6402 379578 2 0.05 0.25 1e-04 0.4 90 "LAT" 0.258158352233333 0.5668961255492 0.155665125294241 0.341662448617521 0.503228483480517 0.564578642464615 0.305778990748766 0.342669592354937 0.76138683571385 0.565337489414319 0.461444116043007 0.342354232243401 0.999231086143107 0.999317722560376 0.999288397741883 0.000768913856893394 0.000682277439624232 0.000711602258116809 3601
6403 326450 3 0.05 0.25 1e-04 0.4 90 "LAT" 0.261280841151167 0.562924662005666 0.160515862575665 0.34569543627665 0.497890709880103 0.560534735505143 0.308357557981306 0.34679063208796 0.75917155103127 0.561329566376593 0.468873420556971 0.346440649419503 0.999536258102448 0.999477929044394 0.999497969533672 0.000463741897552484 0.000522070955606315 0.00050203046632816 3601
6404 626067 4 0.05 0.25 1e-04 0.4 90 "LAT" 0.26212504361853 0.562850799670226 0.161096341575983 0.345788798907741 0.497251116226034 0.560987538576143 0.307282495228437 0.346307826370866 0.759376159844564 0.561606422931332 0.46837883680442 0.346152374503163 0.999439496062717 0.999563260587643 0.999520610409229 0.00056050393728288 0.00043673941235708 0.000479389590771063 3601
6405 1164406 5 0.05 0.25 1e-04 0.4 90 "LAT" 0.257227466998179 0.562933700789077 0.158034434274893 0.345731399083427 0.50280070537266 0.56120524408705 0.310433775856006 0.346134572027152 0.760028172370838 0.561766549826143 0.468468210130899 0.346021273327375 0.999828926105644 0.999832665578586 0.99983140206043 0.000171073894355631 0.000167334421413653 0.0001685979395697 3601
6406 884217 1 3 0.25 1e-04 0.4 90 "LAT" 0.259042969887095 0.558838496413283 0.16237289590129 0.349878152379734 0.491001982971793 0.554876912907407 0.314286356874778 0.352903988204773 0.750044952858888 0.555914117260257 0.476659252776068 0.352203141178887 0.99980140978025 0.99981193860024 0.999808308499135 0.0001985902197497 0.0001880613997597 0.00019169150086496 3601
6407 718943 2 3 0.25 1e-04 0.4 90 "LAT" 0.259587868840842 0.565359274196677 0.157657263822912 0.343228427250367 0.490843029409729 0.554367241547951 0.315043229115385 0.353653961380297 0.750430898250571 0.557866678872021 0.472700492938297 0.350365764715747 0.999818359386176 0.99938542491825 0.99953481392118 0.000181640613824244 0.000614575081750055 0.000465186078820137 3601
6408 1236921 3 3 0.25 1e-04 0.4 90 "LAT" 0.257610957209597 0.56281038491451 0.158428521535271 0.345821679727585 0.491166097862808 0.552793253324838 0.317519614013688 0.354946198869042 0.748777055072405 0.555881870306965 0.475948135548959 0.35217527561897 0.999813069375187 0.999823600597314 0.99981998721408 0.000186930624813106 0.000176399402686459 0.000180012785919757 3601
6409 514583 4 3 0.25 1e-04 0.4 90 "LAT" 0.259619854211316 0.565259048452606 0.157822760432989 0.34334094905176 0.4909552752834 0.552077979847443 0.317628600020567 0.355198559166551 0.750575129494716 0.556280219778563 0.475451360453556 0.351452692294317 0.999526035283908 0.999809710252525 0.999711948394091 0.000473964716092288 0.000190289747475397 0.00028805160590873 3601
6410 398625 5 3 0.25 1e-04 0.4 90 "LAT" 0.259065148214684 0.55785723443497 0.163086878054822 0.350837341542968 0.48951848544147 0.552807626214383 0.316384369246221 0.355043334881988 0.748583633656154 0.554211594080951 0.479471247301042 0.353946348540325 0.99977191833286 0.999823885383961 0.999805933483428 0.000228081667140407 0.000176114616038756 0.000194066516572044 3601
6411 1299179 1 0.05 0.5 1e-04 0.4 90 "LAT" 0.256492455678379 0.563255756279055 0.157359392634056 0.345330817240664 0.502080472280084 0.560858394060343 0.310554681575593 0.346402211906954 0.758572927958462 0.561646283328182 0.46791407420965 0.34606155092435 0.9995151485934 0.999836376602319 0.999727953162555 0.000484851406600273 0.000163623397681192 0.000272046837444641 3601
6412 385573 2 0.05 0.5 1e-04 0.4 90 "LAT" 0.260353909295252 0.562016550415624 0.160640087241141 0.346603771219653 0.498665406377683 0.561482373659155 0.30738061950193 0.345826111301736 0.759019315672936 0.561640339009319 0.468020706743071 0.346118307057048 0.999880532170422 0.999860596657969 0.99986742513332 0.000119467829577756 0.000139403342030568 0.000132574866679726 3601
6413 1221372 3 0.05 0.5 1e-04 0.4 90 "LAT" 0.25717883762409 0.562993250827692 0.157932490897505 0.345605761988961 0.502441607370467 0.560493723118908 0.311226239081753 0.346890384401431 0.759620444994557 0.561317010447874 0.469158729979258 0.346477602964942 0.999877204423171 0.99985258554204 0.999860906741052 0.000122795576828688 0.000147414457959966 0.000139093258947653 3601
6414 232504 4 0.05 0.5 1e-04 0.4 90 "LAT" 0.262740683229209 0.565709040839531 0.159329148146168 0.342874771675596 0.496373912982191 0.559192441643466 0.309383594639421 0.348190489775934 0.759114596211399 0.561405774190121 0.468712742785589 0.346390218133214 0.999881910029555 0.999879801370746 0.999880529544972 0.000118089970445414 0.0001201986292538 0.000119470455027879 3601
6415 1058819 5 0.05 0.5 1e-04 0.4 90 "LAT" 0.261525080688968 0.562107042175012 0.161274702660583 0.346508655499931 0.496918080911286 0.559456456019715 0.309289097811024 0.347862906935422 0.758443161600253 0.560329914340552 0.470563800471606 0.347435473771878 0.999885501254218 0.999880754173658 0.999882388175398 0.000114498745782185 0.000119245826341861 0.000117611824602471 3601
6416 1312958 1 3 0.5 1e-04 0.4 90 "LAT" 0.25823495792378 0.563266248102775 0.158445529551529 0.345347508723642 0.491035919129808 0.551440216842989 0.319659100042292 0.356634685326431 0.749270877053588 0.555208896457741 0.478104629593821 0.353065438268521 0.999879414935775 0.999883664274304 0.999882203578816 0.000120585064224622 0.000116335725695546 0.000117796421183848 3601
6417 908948 2 3 0.5 1e-04 0.4 90 "LAT" 0.261790884999675 0.565923099696767 0.158679502044498 0.34264084773555 0.492417882122335 0.557279953707523 0.310421184445547 0.349854009625261 0.75420876712201 0.560023562961713 0.469100686490045 0.347603747640002 0.999883330756874 0.999878031126998 0.999879865228229 0.000116669243125964 0.000121968873002319 0.000120134771770598 3601
6418 1006059 3 3 0.5 1e-04 0.4 90 "LAT" 0.257811686340088 0.563776862569018 0.157822837407109 0.344820689649842 0.491605921407925 0.551749101807456 0.319054879476472 0.355963856673058 0.749417607748013 0.55552811386945 0.476877716883581 0.352497052490602 0.999882523700207 0.999882325457665 0.999882393450468 0.000117476299792504 0.000117674542335432 0.000117606549531919 3601
6419 969246 4 3 0.5 1e-04 0.4 90 "LAT" 0.256896975051878 0.56067167190715 0.159546833592838 0.348006618604016 0.495576860834936 0.555358202555266 0.3155179657502 0.351956905133883 0.752473835886814 0.556903872198326 0.475064799343038 0.350879520804289 0.99988659517584 0.999879592936637 0.999881977811893 0.000113404824160025 0.000120407063362914 0.000118022188107395 3601
6420 118908 5 3 0.5 1e-04 0.4 90 "LAT" 0.260873890693746 0.563736001991147 0.159683682170383 0.34485325823814 0.488906328276534 0.553195943815736 0.315341477407073 0.354686947219621 0.74978021897028 0.556513964260753 0.475025159577456 0.351627347073521 0.999890419291797 0.999880977329295 0.999884254096352 0.000109580708203227 0.000119022670705111 0.000115745903648397 3601
6421 787289 1 0.05 0 1e-04 0.5 90 "LAT" 0.255782047191901 0.560420375645336 0.15903369450809 0.348218484038763 0.501368008725527 0.559007315902465 0.312470866900078 0.347938630141999 0.757150055917428 0.559466709077569 0.471504561408167 0.3480502953961 0.999549469456707 0.999540711420125 0.999543664225496 0.000450530543293502 0.000459288579874559 0.000456335774503679 3601
6422 518617 2 0.05 0 1e-04 0.5 90 "LAT" 0.259598468354293 0.56489058125653 0.158037280473853 0.3437055544135 0.499515606620277 0.56056135891678 0.309004709851387 0.346367875576871 0.75911407497457 0.562008868240556 0.46704199032524 0.345487927250232 0.997426523575288 0.998339821682942 0.998028247673755 0.00257347642471148 0.00166017831705792 0.00197175232624474 1250
6423 1307917 3 0.05 0 1e-04 0.5 90 "LAT" 0.261449435276331 0.563558019682176 0.16014386716679 0.345078856942933 0.499489469450633 0.562959517334519 0.30542919784319 0.343959671122721 0.760938904726964 0.563143480084223 0.46557306500998 0.344365722772422 0.999503728730193 0.999621617147328 0.999581186349855 0.000496271269806841 0.000378382852672046 0.000418813650144921 3601
6424 180202 4 0.05 0 1e-04 0.5 90 "LAT" 0.261367382505805 0.565404612230074 0.158683175763207 0.343182288167575 0.497582476582664 0.560108148443365 0.308432926339443 0.346819236300736 0.758949859088469 0.561895315004869 0.467116102102651 0.345600503086932 0.999622846372204 0.999558107846356 0.999580345570036 0.000377153627795746 0.000441892153643627 0.000419654429963508 3601
6425 234080 5 0.05 0 1e-04 0.5 90 "LAT" 0.260464514135266 0.561390446245874 0.161225402404197 0.347248147388524 0.497713283969019 0.56116864881763 0.306977242841933 0.345691075552307 0.758177798104285 0.561222507181053 0.468202645246129 0.346248557594812 0.999649743948061 0.999678906379684 0.999668906343153 0.000350256051938841 0.000321093620316194 0.000331093656846633 3601
6426 583389 1 3 0 1e-04 0.5 90 "LAT" 0.260279326635346 0.568140081483546 0.156092385350608 0.340397488446938 0.48781473279711 0.550848807712108 0.31785163409004 0.356636139205379 0.748094059432457 0.55647151931333 0.473944019440648 0.351386907410424 0.999616790182841 0.999641474687501 0.999632920815328 0.000383209817159473 0.000358525312499412 0.000367079184672294 3601
6427 1286852 2 3 0 1e-04 0.5 90 "LAT" 0.256668528406097 0.564894924279928 0.156208313188429 0.343710706166646 0.496740984373988 0.557064428383782 0.313734816600086 0.350033957632164 0.753409512780085 0.559484774718554 0.469943129788516 0.348129648418845 0.999519379300888 0.998857643708964 0.999082415242327 0.000480620699111875 0.0011423562910364 0.00091758475767276 1007
6428 976488 3 3 0 1e-04 0.5 90 "LAT" 0.261802790612673 0.562741552968231 0.160992349043526 0.345907667845789 0.494189952738973 0.561203412039244 0.305236015033395 0.345456461752984 0.755992743351646 0.561584365667943 0.466228364076921 0.345763614729753 0.991804737185148 0.992937512477197 0.992546149224038 0.00819526281485177 0.0070624875228028 0.00745385077596171 891
6429 578981 4 3 0 1e-04 0.5 90 "LAT" 0.25662770503122 0.562111152664462 0.15832090027329 0.346525109700743 0.497111413404124 0.559127611201958 0.31079068625948 0.348013806467547 0.753739118435344 0.559956610917347 0.46911158653277 0.347698375573224 0.986324819507476 0.990923773455234 0.989361239345811 0.013675180492524 0.00907622654476628 0.0106387606541885 2331
6430 156241 5 3 0 1e-04 0.5 90 "LAT" 0.259468079637071 0.557452604876163 0.163616846366531 0.351238624866216 0.48882145359114 0.552024028652108 0.316609819287285 0.355354573251504 0.748289533228211 0.55358591176809 0.480226665653816 0.354259027244776 0.999289635352434 0.995099299445089 0.996548863814835 0.000710364647565971 0.00490070055491138 0.00345113618516531 1360
6431 789177 1 0.05 0.25 1e-04 0.5 90 "LAT" 0.258768139375194 0.562770467358362 0.159100270713869 0.34588043736425 0.499671935477066 0.559181375438747 0.311064168042746 0.347777600689751 0.75844007485226 0.560373350440812 0.470164438756615 0.347161052413936 0.999822022292496 0.999818705758386 0.999819834684992 0.000177977707504534 0.000181294241613728 0.000180165315007756 3601
6432 51777 2 0.05 0.25 1e-04 0.5 90 "LAT" 0.259586980854768 0.567491942782801 0.15607690854109 0.341054478944913 0.500892843924394 0.563920272771261 0.304932355158802 0.342907980917319 0.760479824779162 0.565105339949011 0.461009263699891 0.342307460551622 0.99979900375599 0.999818971148387 0.99981217120067 0.000200996244009863 0.000181028851612815 0.000187828799330224 3601
6433 1168990 3 0.05 0.25 1e-04 0.5 90 "LAT" 0.262413681686143 0.563223950972796 0.16104121335718 0.345411212254767 0.496107762570714 0.560419427697655 0.307088300409832 0.34643472147418 0.758521444256857 0.561362644168467 0.468129513767012 0.346106061839718 0.999810327993151 0.999807823279459 0.999808687835742 0.000189672006849198 0.000192176720541268 0.000191312164257976 3601
6434 874954 4 0.05 0.25 1e-04 0.5 90 "LAT" 0.257099749181805 0.563500781785479 0.157525278611888 0.345054614864201 0.49969492488048 0.559370104706116 0.310784510982821 0.347512726846798 0.756794674062285 0.560738100859271 0.468309789594708 0.346710793066897 0.999690506890262 0.999566522426115 0.999608541940996 0.00030949310973755 0.00043347757388534 0.000391458059004419 3601
6435 1194938 5 0.05 0.25 1e-04 0.5 90 "LAT" 0.258856829902297 0.561887875988094 0.15981294280874 0.34673154218654 0.498255451025435 0.559847843326484 0.309118971357065 0.347003527660291 0.757112280927732 0.560522549204894 0.468931914165805 0.346932304100341 0.999812167940844 0.999818599557744 0.99981640527988 0.000187832059155533 0.000181400442256478 0.000183594720119645 3601
6436 387867 1 3 0.25 1e-04 0.5 90 "LAT" 0.258113685712662 0.563731654932243 0.158101678391027 0.344879773681082 0.493269238271429 0.556158184516053 0.312905467236414 0.350907325664947 0.751382923984091 0.558415158837671 0.471007145627442 0.34918789229894 0.999810637531321 0.99965035163891 0.999705252199496 0.000189362468678596 0.000349648361090021 0.000294747800504039 3601
6437 5030 2 3 0.25 1e-04 0.5 90 "LAT" 0.25715033637227 0.559942052748721 0.160303278157857 0.348771690823663 0.493970140738653 0.556918467261909 0.312484425957387 0.3500617287077 0.751120477110923 0.557634798512036 0.472787704115243 0.349947117106256 0.999819970273139 0.999802985945971 0.999808786619632 0.000180029726860796 0.000197014054028874 0.000191213380368312 3601
6438 702632 3 3 0.25 1e-04 0.5 90 "LAT" 0.260098696510797 0.564203841257699 0.158889861542288 0.344420337064756 0.490961084842718 0.554663546051185 0.31368805733699 0.352329870328088 0.751059781353515 0.55764269216429 0.472577918879278 0.349917984173718 0.999819716738435 0.999820588630603 0.999820287700212 0.000180283261565149 0.000179411369396707 0.000179712299788452 3601
6439 1101422 4 3 0.25 1e-04 0.5 90 "LAT" 0.25757612215105 0.558580532444373 0.161560381978018 0.350110540340822 0.488880300312128 0.550956888878275 0.318296982191134 0.356234085191922 0.746456422463178 0.553203450998058 0.479857364169152 0.354515929573419 0.99981402443327 0.999791338031113 0.999799143191927 0.000185975566730439 0.000208661968887261 0.00020085680807322 3601
6440 1107823 5 3 0.25 1e-04 0.5 90 "LAT" 0.258345571235247 0.558068093840127 0.162481214914846 0.350585734328273 0.493932462901212 0.558671709379714 0.309129322463685 0.348047382885118 0.752278034136459 0.558240459739379 0.47161053737853 0.349146250012415 0.999817341658543 0.999774943701823 0.999789475289455 0.000182658341457183 0.000225056298177195 0.000210524710544972 3601
6441 608826 1 0.05 0.5 1e-04 0.5 90 "LAT" 0.258106430023037 0.56117291166428 0.159896365046212 0.347473648665197 0.499765218470662 0.558083179798444 0.312784870163738 0.348897206765959 0.757871648493699 0.559088048731237 0.472681235209949 0.348458365672025 0.999882627756305 0.999884679874922 0.999883982541665 0.000117372243694714 0.000115320125078142 0.000116017458335027 3601
6442 926905 2 0.05 0.5 1e-04 0.5 90 "LAT" 0.258144238900584 0.563547353120566 0.158142815955596 0.345120285033818 0.500244317284566 0.560044084505838 0.310116591472041 0.346815083697674 0.758388556185149 0.561205990781136 0.468259407427637 0.346266621807189 0.999882645449793 0.999879786850491 0.999880757512927 0.000117354550207205 0.000120213149509317 0.000119242487072914 3601
6443 304273 3 0.05 0.5 1e-04 0.5 90 "LAT" 0.258647559534179 0.563705049845065 0.158314945266447 0.34491880308924 0.499276350040311 0.559093991425776 0.310886230969845 0.347829815072862 0.75792390957449 0.560632991845187 0.469201176236293 0.34686830591471 0.999877876080025 0.999883190401881 0.999881381368162 0.000122123919974922 0.000116809598119417 0.000118618631838277 3601
6444 1088945 4 0.05 0.5 1e-04 0.5 90 "LAT" 0.259544651169386 0.563502331773977 0.159056763264964 0.345087815543579 0.498295943328396 0.562083202217137 0.306018540179667 0.344689545360606 0.757840594497782 0.562536537255771 0.465075303444631 0.344858183743043 0.999882808484017 0.999879211421377 0.999880440776747 0.00011719151598279 0.000120788578623448 0.000119559223253435 3601
6445 928025 5 0.05 0.5 1e-04 0.5 90 "LAT" 0.255298517626831 0.5635311161825 0.156428411360647 0.345046818483605 0.501965723512742 0.559315945116085 0.312249082221108 0.347563237670392 0.757264241139573 0.560709827494022 0.468677493581756 0.346739619290835 0.999868924313662 0.999851896818096 0.999857623367574 0.000131075686337818 0.000148103181903563 0.000142376632425725 3601
6446 1136060 1 3 0.5 1e-04 0.5 90 "LAT" 0.259222789628769 0.566087432928797 0.156910753001489 0.342497079769431 0.491863835593791 0.555227941014221 0.313744399318081 0.351959996956673 0.751086625222561 0.558642166769535 0.47065515231957 0.349034474162781 0.999881837364526 0.999866014439259 0.999871457221865 0.000118162635473914 0.000133985560740557 0.000128542778135273 3601
6447 901659 2 3 0.5 1e-04 0.5 90 "LAT" 0.258015434253136 0.566001992245638 0.156275130199553 0.342574449418438 0.493022022305667 0.554799176900436 0.314866732872689 0.352396321297044 0.751037456558803 0.558362257938787 0.471141863072242 0.349311911134714 0.999879607120301 0.99988254804716 0.999881541095571 0.000120392879699195 0.000117451952839779 0.000118458904428954 3601
6448 1317920 3 3 0.5 1e-04 0.5 90 "LAT" 0.261599277453944 0.56052090715181 0.162600346740586 0.34812480474347 0.489308607416063 0.55672659817392 0.309664997225775 0.350346238700869 0.750907884870007 0.557728014607208 0.472265343966361 0.349901817955488 0.999851510176096 0.999888240104401 0.999875473955347 0.000148489823904076 0.000111759895599341 0.000124526044653219 3601
6449 390203 4 3 0.5 1e-04 0.5 90 "LAT" 0.256910403868889 0.564668470158432 0.156575505520081 0.343927240735214 0.495562930768016 0.557601361600969 0.312174910244793 0.34934841461627 0.752473334636905 0.559721484978089 0.468750415764874 0.347792254629667 0.999584318793111 0.99987693882735 0.999777328721253 0.000415681206889207 0.000123061172650043 0.000222671278747351 3601
6450 931655 5 3 0.5 1e-04 0.5 90 "LAT" 0.263343948510858 0.56263300488557 0.162142527700693 0.345965817205935 0.485234945980686 0.551167848424139 0.315456161593421 0.356174466303514 0.748578894491544 0.55484383252559 0.477598689294115 0.352948863234525 0.999882476577545 0.999881487205335 0.999881834127981 0.000117523422455364 0.000118512794664622 0.000118165872018618 3601
6451 298118 1 0.05 0 1e-04 0.6 90 "LAT" 0.26199533396779 0.565138218686356 0.159295979333879 0.343485383960819 0.49658718315097 0.560177041864181 0.307305554914231 0.346301226231652 0.75858251711876 0.561858873397681 0.46660153424811 0.345356434607016 0.990685392337322 0.993776530348055 0.99271210782852 0.00931460766267795 0.00622346965194542 0.00728789217147949 771
6452 385505 2 0.05 0 1e-04 0.6 90 "LAT" 0.259232330938889 0.565158650769621 0.157599608130854 0.343428805249675 0.500122483747941 0.562234503021811 0.306519146273691 0.344234016428254 0.75935481468683 0.56319713205541 0.464118754404545 0.343992808235453 0.985037001643318 0.993486813597091 0.990609746454306 0.0149629983566818 0.00651318640290929 0.00939025354569377 287
6453 861607 3 0.05 0 1e-04 0.6 90 "LAT" 0.260156725062081 0.567427512883831 0.156452637596683 0.341149155143671 0.500542854208551 0.563820324845198 0.30440531635405 0.342578141243574 0.760699579270632 0.565027113709885 0.460857953950733 0.342113580026441 0.999549802300722 0.999370590333089 0.999431709467237 0.000450197699277625 0.00062940966691155 0.000568290532762791 3601
6454 389692 4 0.05 0 1e-04 0.6 90 "LAT" 0.258488932332887 0.56636972059618 0.156273551269235 0.342202745008411 0.500462856963566 0.563338455777491 0.305141998394037 0.342995361359087 0.758951789296453 0.564341050298235 0.461415549663271 0.342752775231978 0.995072014572852 0.996000344978336 0.995685044232069 0.00492798542714814 0.00399965502166446 0.00431495576793072 1847
6455 333700 5 0.05 0 1e-04 0.6 90 "LAT" 0.257028011251391 0.566581025898177 0.155212054943989 0.342005283498805 0.502598598377022 0.563061737389801 0.30673687183512 0.34329972423964 0.759626609628413 0.564226524283841 0.461948926779109 0.342885048696678 0.999461432398978 0.9995736682261 0.999535799753009 0.000538567601022487 0.000426331773900077 0.000464200246990963 3601
6456 632646 1 3 0 1e-04 0.6 90 "LAT" 0.259373144528903 0.56329046172166 0.159135936245736 0.345376777822383 0.490708552402802 0.553254594778151 0.315748091112222 0.353826905573676 0.750081696931704 0.556422584847051 0.474884027357957 0.351215213453283 0.999530155743142 0.976220514461144 0.984253643796478 0.000469844256858523 0.0237794855388562 0.0157463562035225 1129
6457 924756 2 3 0 1e-04 0.6 90 "LAT" 0.258173686260476 0.560210506437038 0.160683729669891 0.348416723796442 0.491936561100587 0.557019086647074 0.310603106660241 0.349760636173193 0.750110247361063 0.557875190249943 0.471286836330131 0.34954877311772 0.998079106649181 0.999030539210483 0.998703892754899 0.00192089335081852 0.000969460789517062 0.00129610724510133 3601
6458 1260076 3 3 0 1e-04 0.6 90 "LAT" 0.257466315032847 0.563199162882896 0.158000813061606 0.345417849073221 0.495862272321694 0.55723048084779 0.311957317744587 0.349143250433202 0.753328587354541 0.559046157774188 0.469958130806193 0.348091900456192 0.999649281055938 0.999638595286288 0.999642235072404 0.000350718944061837 0.000361404713712277 0.000357764927595855 3601
6459 255020 4 3 0 1e-04 0.6 90 "LAT" 0.26052320161709 0.563038444358404 0.160009743161745 0.345619841042346 0.488793045327937 0.551919686212488 0.316080851481548 0.354901685809577 0.749316246945026 0.555473711485054 0.476090594643293 0.351990088267091 0.999275686363678 0.999551749491634 0.999456133268887 0.000724313636322135 0.000448250508366163 0.000543866731112696 3601
6460 104768 5 3 0 1e-04 0.6 90 "LAT" 0.257418526637499 0.562075526043851 0.158805657273587 0.346549415027405 0.491254349063266 0.552551315820736 0.317063164646131 0.354337139370133 0.748672875700765 0.55546629580552 0.475868821919717 0.35202697919268 0.999377144135506 0.998093841911271 0.998533544676739 0.000622855864493986 0.00190615808872916 0.001466455323261 1484
6461 723170 1 0.05 0.25 1e-04 0.6 90 "LAT" 0.263487375893437 0.564106779379445 0.160942849698355 0.344483691189598 0.496519161460039 0.563995341424478 0.30160802237911 0.342358470822786 0.760006537353476 0.564017878005648 0.462550872077465 0.343111689990198 0.999817573066039 0.999811449944283 0.999813567986526 0.000182426933961438 0.000188550055717238 0.000186432013474378 3601
6462 746787 2 0.05 0.25 1e-04 0.6 90 "LAT" 0.258126688067977 0.562802189259648 0.158673813225289 0.345813565991099 0.500552183452381 0.561361422292605 0.30803094419724 0.345096149906466 0.758678871520358 0.561828107328337 0.466704757422529 0.345362776950758 0.999475092539287 0.999715134888413 0.999633663480159 0.000524907460713346 0.000284865111586598 0.000366336519841143 3601
6463 1058567 3 0.05 0.25 1e-04 0.6 90 "LAT" 0.255425064972314 0.563937916285608 0.156184178871633 0.344696150994499 0.503532623315178 0.56017500411861 0.311633247829765 0.346295698581065 0.758957688287492 0.561413396970535 0.467817426701398 0.345782352804233 0.999805239705122 0.999793251379935 0.999797274543772 0.000194760294878428 0.000206748620064847 0.00020272545622847 3601
6464 733177 4 0.05 0.25 1e-04 0.6 90 "LAT" 0.256690727380913 0.562751393928055 0.157854939385492 0.345872635656126 0.50152292850761 0.561132639956713 0.308936413400998 0.345261826257653 0.758213655888523 0.561652968564671 0.46679135278649 0.345495217556684 0.999814186296507 0.999823227849116 0.999820174639241 0.000185813703492656 0.000176772150884252 0.000179825360759205 3601
6465 114186 5 0.05 0.25 1e-04 0.6 90 "LAT" 0.260588056651105 0.566052934375697 0.157759962449544 0.342544229641417 0.499201955753629 0.562425216350339 0.305606854130999 0.343947151931977 0.759790012404733 0.56363787703155 0.463366816580543 0.343495042177164 0.99980651016776 0.999659910603943 0.999710047647206 0.000193489832240336 0.000340089396057131 0.000289952352793761 3601
6466 1225708 1 3 0.25 1e-04 0.6 90 "LAT" 0.25707984035768 0.562514381238473 0.15835703197142 0.346141757508899 0.491521059640909 0.554089070805314 0.315456184361663 0.353029962570344 0.748600899998589 0.556589285081576 0.473813216333083 0.351073630926015 0.999817458420701 0.999822724895913 0.999820921872665 0.000182541579299098 0.000177275104086564 0.000179078127334692 3601
6467 831733 2 3 0.25 1e-04 0.6 90 "LAT" 0.256768285971414 0.563645347828713 0.157298268907213 0.344982714464555 0.494918901532724 0.55500060767751 0.314863729400591 0.351262911619606 0.751687187504138 0.557680627738734 0.472161998307804 0.349384245482566 0.999805905851185 0.999581583739179 0.999657904819684 0.000194094148815421 0.000418416260821124 0.000342095180316408 3601
6468 654516 3 3 0.25 1e-04 0.6 90 "LAT" 0.259128973502856 0.561161485821995 0.160588431684915 0.347457994857074 0.490509482059537 0.554219612084952 0.314324851123086 0.35292787005952 0.749638455562393 0.556336547201155 0.474913282808001 0.35133135999225 0.999817647393565 0.999809703221898 0.999812441779333 0.000182352606435378 0.000190296778102459 0.000187558220667384 3601
6469 191886 4 3 0.25 1e-04 0.6 90 "LAT" 0.256934270461787 0.564646835551283 0.156677492932158 0.343898657333981 0.489255782882985 0.549271249090585 0.320731927027741 0.357810817332637 0.746190053344773 0.55414137526255 0.4774094199599 0.353451991987124 0.999795887959019 0.999807995520657 0.99980384385466 0.000204112040980826 0.000192004479343092 0.000196156145339591 3601
6470 410811 5 3 0.25 1e-04 0.6 90 "LAT" 0.259495052958701 0.56045263310341 0.161343605130685 0.348189803125752 0.489614723941378 0.552339366307644 0.316467166154739 0.354833944293671 0.749109776900079 0.554831361486037 0.477810771285424 0.352863573595363 0.999653533428838 0.999592050186357 0.99961328577548 0.000346466571161675 0.000407949813643318 0.000386714224520369 3601
6471 1233123 1 0.05 0.5 1e-04 0.6 90 "LAT" 0.256986072642183 0.564261061123149 0.156947976101765 0.344309371074594 0.501092928005459 0.560418774899877 0.309743454475525 0.345974337860979 0.758079000647642 0.561696857466224 0.46669143057729 0.345431359933145 0.999837946455512 0.999876575956129 0.999863517997876 0.000162053544487657 0.000123424043870502 0.000136482002123985 3601
6472 523771 2 0.05 0.5 1e-04 0.6 90 "LAT" 0.260937591146098 0.564231513815101 0.159353211391618 0.344378979149302 0.498308786392441 0.55977836345311 0.309009385476194 0.346743725134597 0.759246377538539 0.561280766869048 0.468362596867812 0.345955680255328 0.999843310936483 0.999795257250171 0.999811725340443 0.000156689063516951 0.000204742749828493 0.000188274659556486 3601
6473 579986 3 0.05 0.5 1e-04 0.6 90 "LAT" 0.261462020625639 0.564275016546976 0.159652873196525 0.344311338244207 0.497248395954204 0.561596389927486 0.305741358033816 0.34480884716134 0.758710416579843 0.562496729401144 0.46539423123034 0.344658119837864 0.999881505397309 0.999885586342743 0.999884183710761 0.000118494602690855 0.000114413657256599 0.000115816289238597 3601
6474 484842 4 0.05 0.5 1e-04 0.6 90 "LAT" 0.256476595058599 0.565058276905553 0.155986711043427 0.343535516491405 0.502487083332922 0.560816698913326 0.309982858558622 0.345598994085939 0.758963678391521 0.562208561219678 0.46596956960205 0.344940205197337 0.999831228882864 0.999879211152497 0.999863043907007 0.000168771117136182 0.000120788847502987 0.000136956092992551 3601
6475 585607 5 0.05 0.5 1e-04 0.6 90 "LAT" 0.257751098368193 0.566362085620438 0.155794754343929 0.342181487024396 0.501807876845122 0.562376207091357 0.307227723636025 0.344033824162818 0.759558975213316 0.563703725700638 0.463022477979954 0.34342749564152 0.99985079546785 0.999768154930167 0.999796119543277 0.00014920453214972 0.000231845069833161 0.000203880456723077 3601
6476 896562 1 3 0.5 1e-04 0.6 90 "LAT" 0.257851658317258 0.565631158152523 0.156445706852041 0.342931880939917 0.491594415217186 0.55617869547948 0.312074719593756 0.350687639593722 0.749446073534444 0.559088579060162 0.468520426445797 0.348370433589937 0.999884321876698 0.999874045798725 0.999877569343133 0.000115678123301609 0.000125954201274595 0.000122430656866754 3601
6477 102084 2 3 0.5 1e-04 0.6 90 "LAT" 0.261498436192333 0.568921400283434 0.156200236174875 0.339577550858375 0.489530005436288 0.554409810304628 0.31260590643847 0.352019304812501 0.751028441628621 0.55915274194651 0.468806142613345 0.347990942453362 0.999882590959561 0.999884637699837 0.999883928320342 0.000117409040439015 0.000115362300163265 0.000116071679657529 3601
6478 1091777 3 3 0.5 1e-04 0.6 90 "LAT" 0.261165435298706 0.56549492444985 0.158574423851119 0.343077241012482 0.487642983042785 0.551867546187368 0.315772589974141 0.355226852177649 0.748808418341492 0.556253242084684 0.47434701382526 0.351365338649912 0.999801790444824 0.999881024249546 0.999853495235298 0.000198209555175915 0.000118975750454161 0.000146504764701811 3601
6479 1234954 4 3 0.5 1e-04 0.6 90 "LAT" 0.255099382322015 0.557497796923858 0.160857221480419 0.351189819339162 0.492774783981514 0.555353630682991 0.313754600375247 0.351376378329021 0.747874166303529 0.555744404912125 0.474611821855666 0.351665648256206 0.999883204381424 0.999879372766192 0.999880676495464 0.000116795618576163 0.000120627233807754 0.000119323504536275 3601
6480 319981 5 3 0.5 1e-04 0.6 90 "LAT" 0.260426483596213 0.567902582923244 0.156295922807024 0.340634016710268 0.490402151794152 0.555418123797351 0.312344906346196 0.351502179694609 0.750828635390364 0.559426151969297 0.46864082915322 0.348061403168052 0.999877870055308 0.999878304576697 0.999878154432397 0.000122129944692104 0.000121695423302772 0.000121845567603372 3601
6481 987935 1 0.05 0 1e-04 0.7 90 "LAT" 0.259770220029053 0.563475519709293 0.159196072525238 0.345181400046471 0.499264772275283 0.561133060601221 0.307135177527397 0.344826383734995 0.759034992304335 0.561912543055964 0.466331250052634 0.344968050217886 0.992341365684089 0.992691602543341 0.992572111738409 0.00765863431591097 0.00730839745665881 0.00742788826159122 2080
6482 162105 2 0.05 0 1e-04 0.7 90 "LAT" 0.259534014468071 0.56620170546302 0.156970367601338 0.342361521270318 0.499807427024868 0.562988787312497 0.304732498083739 0.342931303278887 0.759341441492938 0.564060536001299 0.461702865685077 0.34275965805271 0.998910355802965 0.998691094355262 0.998765795786958 0.00108964419703476 0.00130890564473761 0.00123420421304162 3601
6483 975489 3 0.05 0 1e-04 0.7 90 "LAT" 0.259673791232041 0.567605551698068 0.156077396006713 0.340976543090923 0.499854945691761 0.562222702635058 0.30593104862081 0.343707559932035 0.759528736923803 0.564033319592188 0.462008444627523 0.342798159252935 0.990029595263567 0.988820699544922 0.989232536910416 0.0099704047364325 0.0111793004550777 0.0107674630895838 2445
6484 14260 4 0.05 0 1e-04 0.7 90 "LAT" 0.260687194573488 0.563186773845774 0.159963122892414 0.345424703877082 0.496447105191152 0.559238648384978 0.308127903269708 0.346650997208734 0.75713429976464 0.560562934022345 0.468091026162122 0.346259534751021 0.999218846409816 0.99935280444057 0.99930683903987 0.000781153590184071 0.000647195559430443 0.000693160960129483 3601
6485 895242 5 0.05 0 1e-04 0.7 90 "LAT" 0.258469170417728 0.566545571468464 0.156128193227025 0.34203379536252 0.500398563984411 0.561657231093747 0.307038911981841 0.344215105898185 0.758867734402139 0.563290775667635 0.463167105208866 0.343498885098296 0.998240784544715 0.999020853045064 0.998756103857519 0.00175921545528522 0.000979146954935646 0.00124389614248098 3054
6486 883562 1 3 0 1e-04 0.7 90 "LAT" 0.260374029766889 0.570001197115724 0.154739582082478 0.338554058656333 0.490407742949823 0.552487129737784 0.316314644624803 0.354195725865484 0.750781772716711 0.558216053431807 0.471054226707281 0.349115969857602 0.999403797479722 0.988496141916676 0.992260556675323 0.000596202520278214 0.0115038580833236 0.00773944332467747 644
6487 511037 2 3 0 1e-04 0.7 90 "LAT" 0.258437960346762 0.571117756781913 0.15272875999909 0.337373378198086 0.4909712521822 0.553097575363878 0.315880136927973 0.353371791637329 0.749409212528963 0.558890721944493 0.468608896927063 0.348275958720033 0.788425331540223 0.988232435904785 0.919682211025677 0.211574668459777 0.011767564095215 0.0803177889743233 2092
6488 322949 3 3 0 1e-04 0.7 90 "LAT" 0.262976132821028 0.563198211201565 0.161383934038982 0.345516425061945 0.488901469223586 0.554146611565807 0.311634142066024 0.351546690419388 0.751877602044614 0.557086215438577 0.473018076105006 0.349653240791923 0.999469330503208 0.99866959408214 0.998948002037587 0.000530669496792486 0.00133040591786035 0.00105199796241305 1248
6489 700744 4 3 0 1e-04 0.7 90 "LAT" 0.257968564718835 0.559956441751793 0.160806371836854 0.348692868323742 0.489541330609027 0.554558463446641 0.312418057770183 0.351527742777769 0.747509895327862 0.556102843738059 0.473224429607037 0.350872933542992 0.945266205075392 0.993119487727088 0.976665170335702 0.0547337949246076 0.0068805122729121 0.0233348296642981 1844
6490 518318 5 3 0 1e-04 0.7 90 "LAT" 0.255717926611513 0.557769683370027 0.161059425323438 0.35089797424937 0.492433465009972 0.5570159622199 0.310588508219422 0.349002793244552 0.748151391621485 0.557009146205551 0.471647933542859 0.349924369998771 0.99954828275258 0.9991318673575 0.999273778129834 0.000451717247419851 0.000868132642500083 0.000726221870165697 3601
6491 124226 1 0.05 0.25 1e-04 0.7 90 "LAT" 0.259844548660239 0.565277648140088 0.157913537196547 0.34332589418909 0.499655100279914 0.562573161168052 0.305296664790211 0.34338346031478 0.759499648940153 0.563467849063369 0.463210201986758 0.343391966024215 0.999803790132215 0.999807761091398 0.999806406748961 0.000196209867785057 0.000192238908601556 0.00019359325103935 3601
6492 896290 2 0.05 0.25 1e-04 0.7 90 "LAT" 0.258647745268636 0.56579870125759 0.156765437609818 0.342780319597876 0.500873536633527 0.563500397525659 0.304684908849597 0.342402246605087 0.759521281902163 0.564258445083222 0.461450346459416 0.342553741573619 0.999666589721193 0.999645013775031 0.999652338621496 0.00033341027880745 0.000354986224968881 0.000347661378503788 3601
6493 751502 3 0.05 0.25 1e-04 0.7 90 "LAT" 0.259747147216421 0.562982825420425 0.159533079148893 0.345591363556252 0.498262636122301 0.56034650337903 0.307594810285446 0.34553544478809 0.758009783338722 0.56122592814843 0.467127889434339 0.345576221845077 0.998165638527196 0.998421916288212 0.998334374902307 0.00183436147280419 0.00157808371178797 0.00166562509769256 657
6494 1317140 4 0.05 0.25 1e-04 0.7 90 "LAT" 0.262380107044539 0.565191415543178 0.159477810341455 0.343378246218064 0.495370314969581 0.56216817464706 0.303200638120778 0.343593821248261 0.75775042201412 0.563177758259513 0.462678448462233 0.343553469014719 0.998959011303943 0.999172958117543 0.99909912249676 0.00104098869605744 0.000827041882456516 0.000900877503240042 3601
6495 1243879 5 0.05 0.25 1e-04 0.7 90 "LAT" 0.256544897086018 0.562124229259087 0.158240784463134 0.34652109340115 0.500281498340763 0.560256720658517 0.308980665305966 0.345592160299685 0.75682639542678 0.560864441667213 0.467221449769099 0.345930746279664 0.999805519612387 0.999812803175057 0.999810342028634 0.000194480387613362 0.000187196824942781 0.000189657971365943 3601
6496 984313 1 3 0.25 1e-04 0.7 90 "LAT" 0.262717816960136 0.564185419894507 0.160460811685193 0.344390014363082 0.487119258050714 0.554694515014524 0.310649824706843 0.351537630342655 0.74983707501085 0.557671380075673 0.471110636392036 0.349384197676519 0.999235519133511 0.999809731531009 0.999609360662271 0.00076448086648858 0.000190268468990547 0.00039063933772921 3601
6497 112045 2 3 0.25 1e-04 0.7 90 "LAT" 0.263203399385666 0.568401553349668 0.157578730284495 0.340141487940736 0.48888360706026 0.55420446490748 0.311824166193043 0.351792660582371 0.752087006445926 0.558866406018705 0.469402896477539 0.348012190764171 0.999603535414535 0.999818622936893 0.999743725464434 0.000396464585465135 0.00018137706310739 0.000256274535565786 3601
6498 645090 3 3 0.25 1e-04 0.7 90 "LAT" 0.259403924381759 0.561155456971218 0.160761135116316 0.347479685766183 0.49049789039095 0.554791281651496 0.312925927627343 0.35184089993999 0.749901814772708 0.556689875246834 0.47368706274366 0.350646821136905 0.999797089065063 0.999710691611525 0.999740483328636 0.00020291093493656 0.000289308388474753 0.000259516671363886 3601
6499 481798 4 3 0.25 1e-04 0.7 90 "LAT" 0.256235006630148 0.559983963098147 0.159680949332428 0.348574691525266 0.493273788335547 0.560546931741755 0.305989320393294 0.345528967178006 0.749508794965695 0.560088353850044 0.465670269725722 0.346848034718333 0.999825628346712 0.999810070237608 0.999815375685836 0.000174371653288305 0.000189929762391947 0.00018462431416443 3601
6500 442582 5 3 0.25 1e-04 0.7 90 "LAT" 0.256482002182753 0.557302898076619 0.161793611671535 0.351389178080281 0.492007064778324 0.553910199721384 0.314445253698729 0.352041228938295 0.748489066961076 0.554802578377894 0.476238865370264 0.352091448200695 0.999834025018935 0.99920267101345 0.999418257589968 0.000165974981064706 0.000797328986550333 0.000581742410031732 3601
6501 866026 1 0.05 0.5 1e-04 0.7 90 "LAT" 0.261228327671683 0.562058664228743 0.161148502200648 0.346574065577599 0.497634985510571 0.562277491876788 0.304444726814405 0.343639567272019 0.758863313182254 0.5621837097892 0.465593229015053 0.344668967924568 0.999874325262674 0.999865880460145 0.999868779621172 0.000125674737325765 0.000134119539855227 0.00013122037882838 3601
6502 580711 2 0.05 0.5 1e-04 0.7 90 "LAT" 0.262024948739989 0.562794958176722 0.161072900417674 0.345833646024104 0.495328074640792 0.557601767116502 0.309834840303145 0.34836762930813 0.75735302338078 0.559361656108058 0.470907740720819 0.347522521013922 0.999883833577306 0.999885269705315 0.999884774604402 0.000116166422694188 0.000114730294685313 0.000115225395598459 3601
6503 595413 3 0.05 0.5 1e-04 0.7 90 "LAT" 0.259168305453819 0.566986802005626 0.156206065680816 0.341610827842825 0.501140045418639 0.562646814085692 0.306148448865174 0.343308022114715 0.760308350872458 0.564095588595007 0.462354514545991 0.342756016274806 0.999879291755472 0.999883329288975 0.999881957666082 0.000120708244528072 0.000116670711025112 0.000118042333918209 3601
6504 507460 4 0.05 0.5 1e-04 0.7 90 "LAT" 0.260420326566284 0.562376671755265 0.160421518851027 0.346243374513715 0.49774622176133 0.560990275538085 0.306407322539782 0.344902953807006 0.758166548327614 0.561435060578139 0.466828841390809 0.345393773192328 0.999879411220381 0.999879921038594 0.999879746446041 0.000120588779619 0.00012007896140587 0.000120253553958778 3601
6505 31689 5 0.05 0.5 1e-04 0.7 90 "LAT" 0.258582823979524 0.560253353545146 0.160861756659207 0.348359943269251 0.498739294565492 0.560674740746301 0.307525366840209 0.345312261376927 0.757322118545016 0.560509515053275 0.468387123499416 0.346375106182354 0.999879425563061 0.999883924331954 0.999882392245639 0.000120574436938625 0.0001160756680462 0.000117607754360721 3601
6506 1183448 1 3 0.5 1e-04 0.7 90 "LAT" 0.255533671870762 0.564217251672133 0.156062559050974 0.344376381352229 0.49444856096034 0.554352010768997 0.315746690071485 0.351819489789344 0.749982232831102 0.557379265287079 0.471809249122459 0.349620175727449 0.999887233607651 0.999879109063453 0.999881865508725 0.000112766392348615 0.000120890936546758 0.000118134491274746 3601
6507 645263 2 3 0.5 1e-04 0.7 90 "LAT" 0.259100475874901 0.56027196570223 0.16120716700934 0.348348182797323 0.492209236297636 0.55672537165443 0.310026486336881 0.349070137890218 0.751309712172537 0.557712172092374 0.471233653346221 0.349057066151725 0.999887201417797 0.999856937116005 0.999867337071907 0.000112798582203251 0.000143062883995482 0.000132662928093187 3601
6508 1246702 3 3 0.5 1e-04 0.7 90 "LAT" 0.257612088598674 0.561764035112687 0.159250573407627 0.346951345755987 0.496275670584654 0.55641877190719 0.312599148267628 0.349285434311499 0.753887759183327 0.558045830133156 0.471849721675255 0.348680619306702 0.99988371121554 0.999878585380352 0.999880329875474 0.000116288784459828 0.000121414619647697 0.00011967012452625 3601
6509 243942 4 3 0.5 1e-04 0.7 90 "LAT" 0.257544122156848 0.564407747689347 0.157156971525841 0.344194055787992 0.492928481453666 0.55175543168702 0.317863329005815 0.354151146071113 0.750472603610514 0.555848298967551 0.475020300531656 0.350972195584292 0.999885742881963 0.999882680560082 0.999883726251528 0.000114257118037323 0.000117319439917975 0.000116273748472156 3601
6510 145305 5 3 0.5 1e-04 0.7 90 "LAT" 0.256539548893894 0.564827330842823 0.156218306660146 0.343760458768286 0.493110061660836 0.551744408218655 0.318251693852641 0.354252511490267 0.74964961055473 0.555938694543524 0.474470000512788 0.350937540604833 0.999881914089375 0.999880624519754 0.999881063643397 0.000118085910624523 0.000119375480246114 0.000118936356603383 3601
6511 325923 1 0.05 0 1e-04 0.8 90 "LAT" 0.261968771415988 0.5624058340417 0.161345099708956 0.346250731295373 0.49677661934459 0.561517415025917 0.304540707236765 0.343936444387728 0.758745390760579 0.561800642535314 0.465885806945721 0.34475855267677 0.982716907243687 0.983548141599048 0.983262109287543 0.0172830927563133 0.0164518584009522 0.0167378907124566 2091
6512 1207200 2 0.05 0 1e-04 0.8 90 "LAT" 0.258760579569522 0.562181680239436 0.159521370065215 0.346463505562691 0.498497214509643 0.560186754951795 0.307541537411937 0.345172601339761 0.757257794079166 0.560833151452347 0.467062907477152 0.345646836548745 0.997730401440553 0.998662555763922 0.998345199997309 0.002269598559447 0.00133744423607772 0.00165480000269077 1128
6513 430377 3 0.05 0 1e-04 0.8 90 "LAT" 0.256575790024143 0.562220679746267 0.158195679968903 0.346435997410265 0.500494030728237 0.559179096051556 0.310380417066569 0.34636515666846 0.75706982075238 0.560194278321805 0.468576097035472 0.346401348672537 0.968903158314467 0.968995364368682 0.968964229918303 0.0310968416855332 0.031004635631318 0.0310357700816966 2685
6514 670233 4 0.05 0 1e-04 0.8 90 "LAT" 0.256277496483561 0.564333349224404 0.156405520064769 0.344255727736286 0.501592117522852 0.562320391633107 0.306304565891733 0.342976523005688 0.757869614006413 0.562961816150343 0.462710085956501 0.343446509762541 0.999680194109598 0.999673019475341 0.999675436696722 0.000319805890402147 0.000326980524659134 0.000324563303278352 3601
6515 1132937 5 0.05 0 1e-04 0.8 90 "LAT" 0.259631315052353 0.559497920594226 0.162108954937483 0.349172383407805 0.496763971603155 0.558045230909732 0.309534883884931 0.347398467605612 0.756395286655508 0.558520351633061 0.471643838822414 0.348029531803827 0.999139904508525 0.99932846150791 0.999263966505539 0.000860095491474549 0.000671538492090424 0.000736033494460715 3601
6516 1133551 1 3 0 1e-04 0.8 90 "LAT" 0.257776730172581 0.560001312780082 0.16060211742467 0.348632027032748 0.489720589586788 0.55102085646961 0.317252092196591 0.354788140161789 0.747497319759369 0.553751323173585 0.477854209621262 0.353035376136301 0.999617562930801 0.999595573652274 0.999603122606987 0.000382437069198692 0.000404426347725583 0.000396877393012955 3601
6517 378391 2 3 0 1e-04 0.8 90 "LAT" 0.256466270150579 0.562646455978014 0.157867466661436 0.345973530689783 0.497747073707353 0.561464546340505 0.305746224708455 0.343528567595338 0.754213343857932 0.561668752705331 0.46361369136989 0.344555541648071 0.992516788494036 0.998058129591617 0.996181298382885 0.0074832115059639 0.00194187040838322 0.00381870161711498 2203
6518 1253293 3 3 0 1e-04 0.8 90 "LAT" 0.260092662898686 0.553973523248365 0.166740790899034 0.354747520194289 0.487986419905261 0.556234786265221 0.309081522129071 0.350106658080984 0.748079082803947 0.555062030019491 0.475822313028106 0.352129417614036 0.982356171444233 0.873876316200257 0.911512997317061 0.0176438285557666 0.126123683799743 0.0884870026829394 406
6519 728186 4 3 0 1e-04 0.8 90 "LAT" 0.256460507630958 0.563751598130101 0.156978832947005 0.344892473053036 0.491954759060644 0.553557277216295 0.315037512990027 0.352122095144513 0.748415266691602 0.556701027261778 0.472016345937033 0.349995620882127 0.999525102847943 0.999634941968385 0.999597485735711 0.000474897152056693 0.000365058031615244 0.000402514264288817 3601
6520 394749 5 3 0 1e-04 0.8 90 "LAT" 0.256189670642931 0.559451353645105 0.160045559305028 0.34921964123463 0.494285423025838 0.557893362304519 0.30977492322522 0.347553819518973 0.750475093668769 0.558133506090064 0.469820482530248 0.348420618474433 0.999545087512295 0.999594346559075 0.999577592564426 0.000454912487705095 0.000405653440925145 0.000422407435573492 3601
6521 915052 1 0.05 0.25 1e-04 0.8 90 "LAT" 0.257904461893296 0.56775210322079 0.154864135749749 0.340813856712176 0.502448955646447 0.564089491330661 0.30424118826904 0.341232396022238 0.760353417539743 0.565302259417597 0.459105324018789 0.341115802209545 0.999825112414303 0.999814592107186 0.999818146668632 0.000174887585696525 0.000185407892813913 0.000181853331367829 3601
6522 66932 2 0.05 0.25 1e-04 0.8 90 "LAT" 0.255309379087343 0.564270367594931 0.155868835077478 0.344306194555632 0.502847142037964 0.562645869447836 0.306706740640928 0.342687973509141 0.758156521125307 0.563162656815831 0.462575575718406 0.343261569139382 0.999006583702866 0.998683353380234 0.998791812411512 0.000993416297134353 0.00131664661976572 0.00120818758848808 3601
6523 343963 3 0.05 0.25 1e-04 0.8 90 "LAT" 0.259608138582271 0.562695070919024 0.159694498481202 0.345942363096587 0.498602145345237 0.561037048467077 0.306311072086572 0.344327341704961 0.758210283927508 0.561584324413907 0.466005570567773 0.344899005834013 0.999821849281905 0.999827960119694 0.999825875270985 0.000178150718095043 0.000172039880305995 0.000174124729014865 3601
6524 216732 4 0.05 0.25 1e-04 0.8 90 "LAT" 0.255926859047091 0.562544220881207 0.157496527505986 0.346076527139842 0.500359696218368 0.557501423977877 0.312525145945225 0.347925333101545 0.756286555265459 0.559175781041477 0.470021673451211 0.347325897747088 0.999793871463021 0.999761304962499 0.999772280297422 0.000206128536978971 0.000238695037500791 0.000227719702577604 3601
6525 1204547 5 0.05 0.25 1e-04 0.8 90 "LAT" 0.257437152740528 0.564575455540999 0.156937015098293 0.344040515586574 0.500780535485338 0.560268261779001 0.308782932961208 0.345098632953037 0.758217688225866 0.561703624679864 0.465719948059501 0.344761314123092 0.999805488882295 0.999819130137671 0.999814517101224 0.000194511117705443 0.00018086986232871 0.000185482898776303 3601
6526 540634 1 3 0.25 1e-04 0.8 90 "LAT" 0.261242016482035 0.562156172446653 0.161217965835066 0.346444568762588 0.487776207267143 0.554678395282115 0.310235425329311 0.350616622678107 0.749018223749179 0.556921316637803 0.471453391164377 0.34952452097675 0.999797552101307 0.999757826024233 0.999771616599055 0.000202447898693432 0.000242173975767288 0.000228383400945264 3601
6527 840081 2 3 0.25 1e-04 0.8 90 "LAT" 0.258623529783527 0.563287114540908 0.158675727114099 0.345332500475615 0.489950952432757 0.553412299745937 0.313499726262593 0.351789555937965 0.748574482216284 0.556459396940847 0.472175453376691 0.349916973580069 0.99922546922355 0.99953986347526 0.999431816111457 0.000774530776449969 0.00046013652473957 0.00056818388854296 3601
6528 102005 3 3 0.25 1e-04 0.8 90 "LAT" 0.259143379130243 0.558783227117722 0.162501258876942 0.349855690509886 0.489299271511738 0.556847978235938 0.308458868345319 0.348744024836814 0.748442650641982 0.55714457336908 0.470960127222261 0.349512751867594 0.999395087634507 0.99979709666457 0.999658391366775 0.000604912365492742 0.000202903335429707 0.000341608633225375 3601
6529 770356 4 3 0.25 1e-04 0.8 90 "LAT" 0.25961514233717 0.563335472661537 0.15927619107243 0.345358863177585 0.490513178905167 0.552840114995766 0.314429929905667 0.352576147192713 0.750128321242337 0.556182403134892 0.473706120978096 0.350361408818614 0.99982843215791 0.999685707622975 0.999734848474564 0.000171567842090194 0.000314292377025029 0.000265151525436018 3601
6530 798936 5 3 0.25 1e-04 0.8 90 "LAT" 0.260884426661397 0.564808461693606 0.158895039387581 0.343816202047395 0.489063745222119 0.555675535288897 0.309229153114812 0.349554246890623 0.749948171883515 0.558608540961019 0.468124192502393 0.347794718519057 0.999740202009914 0.999243154914216 0.999415191663436 0.00025979799008585 0.000756845085784079 0.00058480833656439 3303
6531 996798 1 0.05 0.5 1e-04 0.8 90 "LAT" 0.258756348688581 0.56568793660989 0.156966430603397 0.342924939532182 0.501503255441251 0.565046489177232 0.302312831910973 0.340260718008373 0.760259604129832 0.565242031695095 0.45927926251437 0.341189697118069 0.999869365246237 0.99985188998311 0.999857817358271 0.000130634753762778 0.000148110016890016 0.000142182641728782 3601
6532 87412 2 0.05 0.5 1e-04 0.8 90 "LAT" 0.259757231611611 0.559699072242956 0.162018958434079 0.348939013345262 0.496812588121025 0.559988830505456 0.30682603889988 0.345400237012834 0.756569819732636 0.559867456305991 0.46884499733396 0.346637915187154 0.999865426155775 0.999843296927894 0.999850870040897 0.000134573844224603 0.000156703072106134 0.000149129959103328 3601
6533 71943 3 0.05 0.5 1e-04 0.8 90 "LAT" 0.257109817057095 0.566682687069243 0.155172186134464 0.341865340141747 0.501130246944793 0.562333164218841 0.306040969680694 0.342986020182375 0.758240064001888 0.563771029039529 0.461213155815159 0.342637876868344 0.999883130397515 0.999878616147097 0.999880140767235 0.000116869602485327 0.000121383852903204 0.000119859232765017 3601
6534 147692 4 0.05 0.5 1e-04 0.8 90 "LAT" 0.264307659403633 0.563825845031716 0.161702523480042 0.34479640759328 0.494242943715508 0.56060501135385 0.304326398125143 0.344866156617085 0.758550603119141 0.561704186658136 0.466028921605185 0.344861311042095 0.99988173963494 0.999829536852016 0.999847659411641 0.000118260365060219 0.000170463147984136 0.000152340588358908 3601
6535 410479 5 0.05 0.5 1e-04 0.8 90 "LAT" 0.26012413601907 0.563336469331318 0.159489463851878 0.345290317659681 0.496893553838595 0.559316560153612 0.307779148466202 0.346056628090108 0.757017689857665 0.560668059653842 0.46726861231808 0.345818418047202 0.999718254625587 0.999871761514488 0.999819222474281 0.000281745374413015 0.000128238485511577 0.000180777525718895 3601
6536 1268905 1 3 0.5 1e-04 0.8 90 "LAT" 0.260915657948804 0.565867203297392 0.158099054781659 0.342727405282315 0.4882387143905 0.554759025815083 0.311257356108874 0.35131433319539 0.749154372339304 0.558257267323714 0.469356410890533 0.348704665559544 0.999824167250525 0.999882577882093 0.999862325303501 0.000175832749475068 0.000117422117907166 0.000137674696499352 3601
6537 184425 2 3 0.5 1e-04 0.8 90 "LAT" 0.261068655515674 0.56393117682572 0.159670126586836 0.344679301143844 0.489898551462703 0.556055658829268 0.309352657961988 0.34940126536188 0.750967206978377 0.558504699430195 0.469022784548824 0.348048001158317 0.999879308162647 0.999878946370679 0.999879071571331 0.00012069183735342 0.000121053629320644 0.000120928428668759 3601
6538 126818 3 3 0.5 1e-04 0.8 90 "LAT" 0.258400411715439 0.562566346135657 0.1590903185894 0.346019263762484 0.489583674406097 0.553996689850714 0.312429622614532 0.351342807935907 0.747984086121536 0.556634439352227 0.471519941203932 0.349822826092938 0.999881365057243 0.999882963188201 0.999882413769789 0.000118634942757243 0.000117036811799077 0.00011758623021091 3601
6539 962818 4 3 0.5 1e-04 0.8 90 "LAT" 0.261151545739355 0.564718912946591 0.159180173450938 0.343878634110382 0.48746909785948 0.553439875135322 0.311881862797888 0.351914594764517 0.748620643598836 0.557025713572127 0.471062036248826 0.349454102183585 0.999876559034993 0.999862943857015 0.999867668457909 0.00012344096500748 0.000137056142984603 0.000132331542090902 3601
6540 711089 5 3 0.5 1e-04 0.8 90 "LAT" 0.254108775156958 0.559530340779435 0.158683973298608 0.349086315886984 0.495320764868262 0.556594749195495 0.31192051680812 0.348638804836085 0.74942954002522 0.557280994948237 0.470604490106728 0.349100286842941 0.999697515930973 0.99988211584058 0.999819778542637 0.000302484069027113 0.000117884159420324 0.000180221457363339 3601
6541 589063 1 0.05 0 1e-04 0.9 90 "LAT" 0.258589963451873 0.564083567150889 0.158029961008107 0.344530384196165 0.499228138827393 0.560149028086735 0.307634816917756 0.344758804963703 0.757818102279265 0.561453994311666 0.465664777925863 0.344713248727403 0.973621596870681 0.985927896666875 0.981747091470696 0.0263784031293186 0.0140721033331249 0.0182529085293043 1371
6542 1260033 2 0.05 0 1e-04 0.9 90 "LAT" 0.258210839939494 0.563008392922064 0.158579772118069 0.345645982933875 0.499104253720633 0.559351550060143 0.308588155215848 0.345503888528183 0.757315093660128 0.560566168097465 0.467167927333917 0.345579701297304 0.999681217435414 0.999630609640812 0.999647787840743 0.000318782564585977 0.00036939035918782 0.000352212159256561 3601
6543 946944 3 0.05 0 1e-04 0.9 90 "LAT" 0.263162413338013 0.5646306482878 0.160401352973354 0.343953789777508 0.494277201781211 0.562091860694765 0.301689813334546 0.342716095296374 0.757439615119224 0.56295301596144 0.4620911663079 0.343163473775756 0.975267810454903 0.973883173946408 0.974362235841942 0.0247321895450975 0.0261168260535917 0.0256377641580581 1002
6544 332471 4 0.05 0 1e-04 0.9 90 "LAT" 0.258936538571232 0.56730994323856 0.155855758775487 0.341228716907355 0.499413325348168 0.561662215107143 0.305443187783911 0.343145998967698 0.7583498639194 0.563553039086371 0.461298946559398 0.342521063795636 0.998866865814986 0.998936187915149 0.998912628762537 0.00113313418501427 0.00106381208485125 0.00108737123746283 3601
6545 414041 5 0.05 0 1e-04 0.9 90 "LAT" 0.258573367386405 0.568519271559958 0.154713810229625 0.340034255006848 0.500060866700385 0.562653430271667 0.304363407309429 0.342041850778489 0.75863423408679 0.564610209923634 0.459077217539054 0.341391675782765 0.998007339945701 0.996276145390356 0.996863344686586 0.00199266005429864 0.00372385460964372 0.00313665531341424 1366
6546 355827 1 3 0 1e-04 0.9 90 "LAT" 0.258389592821071 0.564742385706366 0.157428456893739 0.343854962974668 0.490084301081321 0.554879573579439 0.311645333142845 0.35055407292709 0.748473893902391 0.557928884198513 0.469073790036584 0.348603499432397 0.999621463879059 0.99956633983259 0.99958527618733 0.000378536120940766 0.000433660167409628 0.000414723812670254 3601
6547 1196374 2 3 0 1e-04 0.9 90 "LAT" 0.262725633641548 0.565207901384274 0.159712975335063 0.343416780236312 0.489419475788084 0.557076565722218 0.306378066487863 0.347171095258478 0.752145109429632 0.559706260450722 0.466091041822926 0.346055538884923 0.999657028026344 0.999561348831138 0.999594574516042 0.000342971973656345 0.000438651168861683 0.000405425483958546 3601
6548 543263 3 3 0 1e-04 0.9 90 "LAT" 0.262505449826352 0.559696569895562 0.163836581181587 0.348984619368359 0.487069268364366 0.556520184977085 0.30600849432809 0.347821618496919 0.749574718190718 0.557320322161307 0.469845075509677 0.348536341764798 0.999602480737255 0.999219964555514 0.999353252721104 0.000397519262744977 0.00078003544448621 0.000646747278895835 3601
6549 1221317 4 3 0 1e-04 0.9 90 "LAT" 0.257282691370881 0.563654967350919 0.15760296450059 0.344995175525061 0.489536399568254 0.550774455594762 0.317545930868878 0.354726697394875 0.746819090939135 0.554792624211338 0.475148895369468 0.351796788158993 0.999603694200522 0.99931596188879 0.999414545501279 0.000396305799477677 0.000684038111209801 0.000585454498721534 3601
6550 758692 5 3 0 1e-04 0.9 90 "LAT" 0.259847876138941 0.565578471640682 0.157716071565811 0.342994248291881 0.489281740335862 0.55473325324644 0.310392267124017 0.35002451805085 0.749129616474804 0.558173997987148 0.468108338689827 0.347897530433725 0.999468857828386 0.999589127490624 0.999547649662463 0.000531142171613695 0.00041087250937638 0.000452350337536994 3601
6551 501518 1 0.05 0.25 1e-04 0.9 90 "LAT" 0.256181629565386 0.567725282339684 0.153858199334563 0.340848387823134 0.503511398343546 0.565193095161549 0.30280422095959 0.339453173664609 0.759693027908932 0.566013123348721 0.456662420294153 0.33995440481703 0.999806341861794 0.9997492981009 0.99976844981462 0.00019365813820556 0.000250701899099773 0.000231550185380337 3601
6552 535664 2 0.05 0.25 1e-04 0.9 90 "LAT" 0.256871368606037 0.560856951590346 0.159360755141306 0.347788924899123 0.497972271336923 0.557303550785176 0.310894792967615 0.347469127534862 0.754843639942959 0.558478108303582 0.47025554810892 0.347607783408267 0.999793437698432 0.999663933862839 0.999707803684334 0.00020656230156765 0.000336066137160863 0.000292196315666005 3601
6553 514261 3 0.05 0.25 1e-04 0.9 90 "LAT" 0.260001934689204 0.562850470496733 0.159786630927027 0.345734815059981 0.49786824300138 0.561166288658672 0.305106531609157 0.34351036190726 0.757870177690584 0.561715827239535 0.464893162536184 0.344299266227759 0.99792398847256 0.998505396920139 0.998306774302364 0.00207601152744015 0.00149460307986067 0.00169322569763569 3601
6554 81335 4 0.05 0.25 1e-04 0.9 90 "LAT" 0.258180117805505 0.562958963087864 0.158599674458892 0.345673958656647 0.49926555127772 0.560383475045402 0.307063916795818 0.344337848475594 0.757445669083225 0.561223682165283 0.46566359125471 0.344827540652359 0.999810392396966 0.999802647930877 0.999805276124089 0.000189607603033607 0.000197352069123196 0.00019472387591076 3601
6555 388405 5 0.05 0.25 1e-04 0.9 90 "LAT" 0.257551127760518 0.566807704464416 0.155331053989577 0.341750549692048 0.500886460092154 0.56073013646396 0.307621768395601 0.344092091526499 0.758437587852672 0.562760782689102 0.462952822385178 0.343321603235107 0.999812714251559 0.999802612926542 0.999806026761836 0.000187285748440473 0.000197387073457824 0.0001939732381637 3601
6556 807439 1 3 0.25 1e-04 0.9 90 "LAT" 0.258628440301316 0.566793232441853 0.156090939171012 0.341724354402636 0.49051779371006 0.553728910764414 0.313100165232095 0.351283648310538 0.749146234011376 0.557906670642475 0.469191104403108 0.34830678403919 0.999134353074704 0.99980351768844 0.999573845010247 0.000865646925295701 0.000196482311560016 0.000426154989752753 3601
6557 27058 2 3 0.25 1e-04 0.9 90 "LAT" 0.26236815817023 0.566099202183561 0.158814813844454 0.342498167002207 0.483601230195526 0.549680471182669 0.31504011203218 0.355602136805744 0.745969388365757 0.555100298222588 0.473854925876634 0.351340120872355 0.999782029192946 0.999796429538285 0.99979139596552 0.000217970807054243 0.000203570461714625 0.000208604034480346 3601
6558 194479 3 3 0.25 1e-04 0.9 90 "LAT" 0.260461118515308 0.565154961264177 0.158386099236573 0.343466402849126 0.489368443328758 0.557936654224474 0.306132476918083 0.346728292341798 0.749829561844067 0.560166290347205 0.464518576154656 0.345870145241192 0.999813921260071 0.99974979559628 0.999771952423738 0.000186078739928857 0.000250204403720075 0.00022804757626238 3601
6559 751141 4 3 0.25 1e-04 0.9 90 "LAT" 0.256103719917824 0.563708518020435 0.156829843043444 0.344857340606649 0.492107554935737 0.55231097528772 0.316228835413069 0.352974598949586 0.748211274853562 0.555910215793588 0.473058678456513 0.350493467568157 0.999590360983961 0.999791167516206 0.999722800646948 0.000409639016038761 0.000208832483794412 0.000277199353052307 3601
6560 884092 5 3 0.25 1e-04 0.9 90 "LAT" 0.262549381008405 0.565940291235791 0.159067344104483 0.342651026589268 0.486971900713119 0.555380418008869 0.307566245433582 0.348848019136861 0.749521281721524 0.558792953801139 0.466633589538065 0.346947719721901 0.999569511329378 0.999823547336412 0.999735117255215 0.000430488670622098 0.00017645266358768 0.000264882744785271 3601
6561 38201 1 0.05 0.5 1e-04 0.9 90 "LAT" 0.259904699175842 0.566297136359716 0.157142742222401 0.342253224994514 0.498322161929146 0.561134664048087 0.305549894413681 0.343660452013401 0.758226861104988 0.562865569522755 0.462692636636082 0.343209603007405 0.999874014055281 0.999872585093562 0.999873072644716 0.000125985944719511 0.000127414906437878 0.000126927355283819 3601
6562 187577 2 0.05 0.5 1e-04 0.9 90 "LAT" 0.259935199382024 0.561948236705705 0.160445627526966 0.346671683880504 0.496786075830455 0.559537053653082 0.306892468619353 0.345269003325797 0.75672127521248 0.56033773025887 0.467338096146319 0.345774882077123 0.999883233061582 0.999880541841435 0.999881462355453 0.000116766938418351 0.00011945815856482 0.000118537644547048 3601
6563 1307112 3 0.05 0.5 1e-04 0.9 90 "LAT" 0.258272216902526 0.566389836369423 0.156112404901404 0.342204601516654 0.500303263127175 0.56138041632958 0.306295954514622 0.343343351093534 0.758575480029701 0.563054666352477 0.462408359416026 0.342979777328015 0.999883200644337 0.999882964334818 0.999883044410647 0.000116799355663463 0.000117035665182324 0.000116955589352931 3601
6564 513018 4 0.05 0.5 1e-04 0.9 90 "LAT" 0.262095942165469 0.566321027288214 0.158462996358656 0.342229414050192 0.495594728401143 0.561576715990864 0.303203247217528 0.343158173396573 0.757690670566613 0.563177478892006 0.461666243576183 0.342870556934297 0.999883537606772 0.999881157325718 0.999881976914271 0.000116462393228039 0.000118842674281779 0.00011802308572872 3601
6565 121717 5 0.05 0.5 1e-04 0.9 90 "LAT" 0.259818357679527 0.566038183574302 0.157322744930922 0.342525171147761 0.499114486902693 0.562664659170162 0.303804902760101 0.342075598259593 0.758932844582221 0.563794515351723 0.461127647691024 0.342249770789161 0.999882218281023 0.99988208256327 0.999882128821636 0.000117781718977365 0.000117917436729488 0.000117871178364169 3601
6566 1225069 1 3 0.5 1e-04 0.9 90 "LAT" 0.258054702418506 0.564069559838565 0.15771176017779 0.344489417518746 0.488889416527745 0.551491746528719 0.315584484068112 0.353808183806988 0.746944118946252 0.55550551073878 0.473296244245902 0.35091862575121 0.999883222536987 0.99988443430477 0.999884017962187 0.000116777463012917 0.000115565695230192 0.000115982037813445 3601
6567 1272332 2 3 0.5 1e-04 0.9 90 "LAT" 0.261930182980022 0.562268594067626 0.161585285882582 0.346366558301813 0.485976234402798 0.55481929117135 0.309137329637566 0.350580576407427 0.747906417382819 0.557027069999682 0.470722615520147 0.349515549298043 0.999884551011018 0.999882703651943 0.99988334768779 0.000115448988982018 0.000117296348056938 0.000116652312210058 3601
6568 1190557 3 3 0.5 1e-04 0.9 90 "LAT" 0.259251535328724 0.565472947529522 0.157375848860804 0.343080924448238 0.490437831214329 0.555819910184109 0.309790276413205 0.348868107006937 0.749689366543053 0.55880006330186 0.467166125274009 0.347220231071267 0.999882785461813 0.999840204091647 0.999854846303406 0.000117214538187386 0.000159795908352788 0.000145153696594001 3601
6569 356739 4 3 0.5 1e-04 0.9 90 "LAT" 0.256393610976412 0.561740166232589 0.15847914809184 0.34686045706619 0.489689197735014 0.554066487992526 0.312257052799355 0.350808779122088 0.746082808711426 0.556346318798959 0.470736200891195 0.349810377209582 0.999889310130307 0.99988135127407 0.999884072135218 0.00011068986969323 0.000118648725929846 0.000115927864782093 3601
6570 1101829 5 3 0.5 1e-04 0.9 90 "LAT" 0.262090898776788 0.554359887373465 0.167678324395892 0.354350675299948 0.484857373158406 0.553784050129808 0.309028515562981 0.351001472326767 0.746948271935195 0.553723006956065 0.476706839958873 0.35244541143171 0.999884065491379 0.99987925928078 0.999880938670882 0.000115934508621422 0.000120740719219748 0.000119061329118246 3601
6571 469246 1 0.05 0 1e-04 1 90 "LAT" 0.263614416086834 0.563407277625028 0.161585353924379 0.345234280448963 0.493260811124248 0.560010219603212 0.303413080277406 0.344020900165573 0.756875227211082 0.561157233872028 0.464998434201785 0.344473652403861 0.999639652064213 0.999629047483194 0.999632721872104 0.000360347935787121 0.000370952516805486 0.000367278127896232 3601
6572 498756 2 0.05 0 1e-04 1 90 "LAT" 0.257875833217247 0.568140000825346 0.154568665200727 0.340407254272876 0.501176241273778 0.563923674663078 0.302569179492708 0.340109093892344 0.759052074491024 0.565326491700401 0.457137844693435 0.340233051735111 0.997979927667039 0.998543848010174 0.998353266557945 0.00202007233296084 0.00145615198982627 0.00164673344205548 3296
6573 471596 3 0.05 0 1e-04 1 90 "LAT" 0.262219124778897 0.563960627165041 0.160347709214463 0.344684206857524 0.49531696355076 0.561677545529592 0.302250837594195 0.342350196496343 0.757536088329658 0.562441074323287 0.462598546808658 0.343181638843348 0.9974701808578 0.998510917025089 0.998152466209805 0.00252981914220008 0.00148908297491089 0.00184753379019503 3527
6574 241886 4 0.05 0 1e-04 1 90 "LAT" 0.258778472419316 0.56636165072275 0.156433157004206 0.342193860915157 0.499196018373651 0.561730534954462 0.304679298686203 0.342380540678592 0.757974490792967 0.563266033436063 0.461112455690409 0.342355275120962 0.999612619308289 0.99961383200933 0.999613420152302 0.000387380691710478 0.000386167990670159 0.000386579847698417 3601
6575 1192414 5 0.05 0 1e-04 1 90 "LAT" 0.259568055427024 0.56325279307426 0.159236300420061 0.34536165127101 0.495140720432496 0.557781566136 0.307703349193536 0.346173747499181 0.75470877585952 0.559621503124267 0.466939649613597 0.345926465767914 0.999563472827459 0.999606668171545 0.999591895253918 0.000436527172541091 0.00039333182845534 0.00040810474608221 3601
6576 288423 1 3 0 1e-04 1 90 "LAT" 0.257188679243722 0.560591262724569 0.15977581873739 0.348083609138086 0.49421537118467 0.556266118522114 0.310024994913524 0.347411870626374 0.751404050428392 0.557565594158274 0.469800813650914 0.347811870133978 0.999647221751311 0.997884696864976 0.99848439823589 0.000352778248688626 0.00211530313502392 0.00151560176411023 409
6577 606065 2 3 0 1e-04 1 90 "LAT" 0.262983750853089 0.561482061768389 0.162771614236266 0.347181166664092 0.486677467012667 0.5551772397773 0.307061557015134 0.348450796885524 0.749661217865756 0.557116037895584 0.469833171251399 0.348265083855324 0.999538510623393 0.999537047746077 0.999537557734401 0.000461489376606665 0.000462952253923261 0.000462442265598531 3601
6578 395968 3 3 0 1e-04 1 90 "LAT" 0.259554628434514 0.560734406441007 0.161164319349805 0.347919912085218 0.486691708440679 0.552452569849689 0.312274728352749 0.35198785169222 0.746246336875193 0.554965809806161 0.473439047702554 0.350939253081354 0.999460688888983 0.997981073895442 0.998492731224199 0.000539311111017117 0.00201892610455831 0.00150726877580118 2566
6579 904324 4 3 0 1e-04 1 90 "LAT" 0.257411698291952 0.564360587361657 0.157121178060104 0.344255765704462 0.493324735201316 0.558187938143824 0.307212721074413 0.345752175796174 0.750736433493268 0.560029383976342 0.464333899134516 0.345509521353151 0.997871701813962 0.981511742907488 0.98708837193117 0.00212829818603791 0.0184882570925116 0.0129116280688302 2086
6580 135220 5 3 0 1e-04 1 90 "LAT" 0.252931056292979 0.559066683277954 0.158387075094101 0.349565474682135 0.492853547952695 0.553003333611449 0.314960745211164 0.351158554096058 0.745784604245674 0.55470412658573 0.473347820305266 0.350973250767864 0.976324877035329 0.99935613416141 0.991589746453645 0.0236751229646715 0.000643865838590016 0.00841025354635531 3601
6581 932332 1 0.05 0.25 1e-04 1 90 "LAT" 0.264312246734443 0.564945420792889 0.16084229976514 0.343689056918763 0.492621167104658 0.557673276360116 0.306347249231297 0.346477925115827 0.756933413839101 0.560168850514998 0.467189548996438 0.345534917303058 0.999819231352126 0.999824009235752 0.999822350321674 0.000180768647874197 0.000175990764248041 0.000177649678326279 3601
6582 241211 2 0.05 0.25 1e-04 1 90 "LAT" 0.262314452616897 0.56348244902175 0.160732643834533 0.345181004318125 0.496898167075817 0.561919908740015 0.302864627813815 0.342184134157511 0.759212619692714 0.562440876021971 0.463597271648348 0.343236033146641 0.999737273261503 0.999712534501924 0.999721040757308 0.000262726738496806 0.00028746549807586 0.000278959242692095 3601
6583 1003281 3 0.05 0.25 1e-04 1 90 "LAT" 0.259801980697731 0.564026329574696 0.158802209722205 0.344605190500966 0.497675489288878 0.559796517349559 0.306397084392494 0.344340047623971 0.757477469986609 0.561211034425071 0.465199294114699 0.344460460640125 0.999788379605141 0.999791250388607 0.999790270896898 0.00021162039485853 0.000208749611392868 0.000209729103102284 3601
6584 1006007 4 0.05 0.25 1e-04 1 90 "LAT" 0.26478040056798 0.565461129424822 0.160721234907835 0.343147857785576 0.493427835946525 0.560904200759283 0.302150124769446 0.343134121930334 0.758208236514505 0.56245354589887 0.462871359677281 0.343173209783601 0.99976581178294 0.999745768568468 0.999752730970136 0.000234188217060275 0.000254231431532138 0.000247269029863978 3601
6585 637734 5 0.05 0.25 1e-04 1 90 "LAT" 0.256752392759873 0.56413144398385 0.156815351123307 0.344424807876962 0.499791836192119 0.560199999147305 0.307108381951697 0.343867669850636 0.756544228951992 0.561496932721284 0.463923733075004 0.344087874346043 0.999311856486673 0.999196075355659 0.999235164503275 0.000688143513326884 0.000803924644340741 0.000764835496724927 2223
6586 487615 1 3 0.25 1e-04 1 90 "LAT" 0.262207222299275 0.559937734359856 0.163439841442621 0.348706349971862 0.484738516993122 0.553879485334852 0.308751161037387 0.350493020556463 0.746945739292397 0.55573019156783 0.472191002480008 0.350142065728029 0.999817024659012 0.999815999589851 0.999816357483454 0.000182975340988453 0.000184000410148634 0.000183642516546468 3601
6587 704099 2 3 0.25 1e-04 1 90 "LAT" 0.25976214633363 0.565170714750519 0.157958759643769 0.343410684823549 0.492415131428004 0.558472122458866 0.305311578337553 0.344959136719414 0.752177277761634 0.560557646593901 0.463270337981322 0.344633891224713 0.999833988592749 0.99982964142038 0.999831133107463 0.000166011407250932 0.000170358579620138 0.000168866892536599 3601
6588 336659 3 3 0.25 1e-04 1 90 "LAT" 0.259542736626987 0.564801425060186 0.158106919954192 0.343804985384732 0.489158587599533 0.552465995530312 0.313036541812343 0.351574757970989 0.74870132422652 0.556391493509861 0.471143461766535 0.349216557820411 0.999814193638889 0.999824211957606 0.999820762606394 0.000185806361110629 0.00017578804239385 0.000179237393606103 3601
6589 471184 4 3 0.25 1e-04 1 90 "LAT" 0.258417987554074 0.559730238806718 0.16133757049061 0.348917221955239 0.488231786262961 0.554908971261574 0.308726758300095 0.348663120386271 0.746649773817035 0.556165528477997 0.470064328790705 0.349158366990846 0.999784955590494 0.999476620004689 0.999582687981936 0.000215044409505824 0.000523379995310741 0.000417312018064159 3601
6590 1136970 5 3 0.25 1e-04 1 90 "LAT" 0.257274611908278 0.562094662236915 0.158741323273724 0.346512065199052 0.492849038093541 0.556862841104081 0.308626294279175 0.34708981244786 0.750123650001819 0.558381644191304 0.467367617552898 0.3471650700353 0.999696609781982 0.999106717149499 0.999307890635004 0.000303390218017934 0.000893282850500563 0.000692109364995763 3601
6591 563237 1 0.05 0.5 1e-04 1 90 "LAT" 0.259435665876265 0.566816035716586 0.156480923564761 0.341758500193726 0.499097746691777 0.560983460211904 0.305517808948881 0.343120758170772 0.758533412568042 0.562944062016977 0.461998732513643 0.342679298205716 0.999882381343698 0.999881837836556 0.999882022715448 0.000117618656301681 0.000118162163444191 0.000117977284552235 3601
6592 5644 2 0.05 0.5 1e-04 1 90 "LAT" 0.265766238168497 0.568757521224021 0.15885489453724 0.339808957267363 0.493188140562681 0.563640839496765 0.298219477242155 0.340360983489341 0.758954378731178 0.56539712091944 0.457074371779395 0.340194548064022 0.999887937136403 0.999885319393935 0.999886231157056 0.000112062863596577 0.000114680606064674 0.00011376884294359 3601
6593 145293 3 0.05 0.5 1e-04 1 90 "LAT" 0.257672091247507 0.568603090576389 0.154101049359715 0.339922672139011 0.502136610583807 0.565447797056821 0.300909800635825 0.338533625910208 0.759808701831314 0.566494882900193 0.455010849995539 0.33902271996503 0.999862435414659 0.999876410587923 0.99987169527447 0.000137564585341354 0.000123589412076742 0.000128304725530453 3601
6594 997502 4 0.05 0.5 1e-04 1 90 "LAT" 0.255870034960164 0.563774600072964 0.156634613495483 0.344832943242482 0.499237752046645 0.55790816834232 0.310217815460496 0.346137199670777 0.755107787006809 0.559852969236609 0.46685242895598 0.34572857541326 0.99984246266947 0.999873258935254 0.999862882126387 0.000157537330530295 0.000126741064745678 0.000137117873613399 3601
6595 1243226 5 0.05 0.5 1e-04 1 90 "LAT" 0.257394646995083 0.563791043424782 0.157502214922493 0.344820725899198 0.498639756553127 0.557083228914272 0.311056681696833 0.34715281589764 0.756034403548209 0.559327283907039 0.468558896619327 0.346387279714059 0.999879147588805 0.999883337909677 0.999881919220062 0.000120852411194976 0.000116662090323256 0.000118080779937898 3601
6596 444951 1 3 0.5 1e-04 1 90 "LAT" 0.263309945802953 0.567304810825992 0.158502666388578 0.341312520964726 0.485675067482173 0.554497748884817 0.308132204504056 0.349448267529565 0.748985013285126 0.558615319616492 0.466634870892635 0.346956160869827 0.999881280024336 0.999880435248042 0.999880730178849 0.000118719975664038 0.000119564751957847 0.000119269821150845 3601
6597 484825 2 3 0.5 1e-04 1 90 "LAT" 0.259338162184509 0.565055980734035 0.157776010276331 0.343566526398093 0.491630136668823 0.557434820211067 0.306853130079315 0.34605929513975 0.750968298853332 0.55975691921054 0.464629140355646 0.345490322042429 0.999873933584533 0.999838653615818 0.999850756909939 0.000126066415467275 0.000161346384181735 0.000149243090061018 3601
6598 61426 3 3 0.5 1e-04 1 90 "LAT" 0.265636174303563 0.561359022250576 0.164456507464888 0.347280238780241 0.482850753359646 0.553961539380266 0.307170967923533 0.350407873774278 0.748486927663209 0.556260874287902 0.471627475388421 0.34962185679247 0.999882587871789 0.99988499253992 0.999884143888265 0.000117412128210667 0.000115007460080062 0.000115856111734818 3601
6599 48408 4 3 0.5 1e-04 1 90 "LAT" 0.258980667868793 0.563630402282195 0.158658886878719 0.344966746065103 0.488979867238532 0.553421053647812 0.311894028490129 0.350750761512308 0.747960535107325 0.556584749561305 0.470552915368848 0.349111910348824 0.999659223852432 0.999875641345743 0.999801178594733 0.000340776147568479 0.000124358654256809 0.000198821405266807 3601
6600 1169085 5 3 0.5 1e-04 1 90 "LAT" 0.258040697964756 0.564103638209974 0.157709711915792 0.344523526901035 0.489793724766486 0.553724277758839 0.312255945204242 0.350770558960399 0.747834422731243 0.556971321176685 0.469965657120034 0.348947208188526 0.999885600147628 0.999828124306205 0.999847837246831 0.000114399852371879 0.000171875693795397 0.000152162753169266 3601
6601 585759 1 0.05 0 1e-04 0 0 "PR" 0.260455978948569 0.564715716622893 0.158661750032914 0.343878963836424 0.500891680708573 0.562981484996299 0.307848949969973 0.345642232247515 0.761347659657141 0.563550114768005 0.466510700002887 0.345063975713766 0.999659842681056 0.999571690192187 0.999601838703182 0.000340157318944361 0.000428309807813539 0.00039816129681845 3601
6602 481136 2 0.05 0 1e-04 0 0 "PR" 0.255415503041285 0.559825280182729 0.159206474800468 0.348852208057873 0.50381353415075 0.559815319208803 0.314200941580797 0.348850921215972 0.759229037192034 0.559792075565828 0.473407416381265 0.348878372724716 0.998562662972809 0.998553432529006 0.99855653769048 0.00143733702719079 0.00144656747099383 0.00144346230952041 647
6603 1152139 3 0.05 0 1e-04 0 0 "PR" 0.260597578607369 0.562711742026446 0.16025539322694 0.345854679052232 0.499196447318735 0.563989191257762 0.305355139289249 0.344588226681567 0.759794025926104 0.563519398570244 0.46561053251619 0.345054688368219 0.998997558843754 0.999347195810707 0.999227251934492 0.00100244115624579 0.000652804189293327 0.000772748065508068 3601
6604 7735 4 0.05 0 1e-04 0 0 "PR" 0.259531808185602 0.563029962356194 0.159395976953504 0.345611621464587 0.500113909110123 0.561392830246296 0.309705827775482 0.347226863473183 0.759645717295725 0.561928095082847 0.469101804728987 0.346699423466093 0.963650299494179 0.975413500819931 0.97139588225627 0.0363497005058213 0.0245864991800688 0.0286041177437295 1131
6605 730500 5 0.05 0 1e-04 0 0 "PR" 0.257650974244971 0.561971683599052 0.159027508774546 0.346685317684011 0.501106378260619 0.559625292006704 0.312829487524822 0.348999814093845 0.75875735250559 0.560393376022175 0.471856996299368 0.34824290241567 0.999366303193266 0.99951072775195 0.999461707030404 0.000633696806733996 0.00048927224804975 0.000538292969596039 3601
6606 462133 1 3 0 1e-04 0 0 "PR" 0.257031033792875 0.557095467399426 0.162372811040235 0.351579208769118 0.493795354866424 0.556535316004532 0.314843009074492 0.352723038657984 0.7508263886593 0.556409777159276 0.477215820114727 0.352666411592564 0.964976659004017 0.998370758081937 0.986934278582757 0.0350233409959828 0.00162924191806319 0.0130657214172428 167
6607 371605 2 3 0 1e-04 0 0 "PR" 0.258305545282797 0.563084662032475 0.158645877393112 0.345509577990088 0.492591120726277 0.553414452102943 0.318144117320394 0.355452792762222 0.750896666009074 0.556488708010215 0.476789994713506 0.352293631338305 0.999159957788776 0.998828891685689 0.998942612463864 0.000840042211223712 0.00117110831431066 0.00105738753613649 1011
6608 1154667 3 3 0 1e-04 0 0 "PR" 0.25479741146551 0.559841355729319 0.158895389182093 0.348843787927389 0.495064849689531 0.553567288131683 0.320009308384656 0.355697152724859 0.749862261155042 0.55543137474363 0.478904697566749 0.353651857674594 0.99795429011717 0.995770458049957 0.996512094299546 0.00204570988283034 0.00422954195004301 0.00348790570045394 1008
6609 1153767 4 3 0 1e-04 0 0 "PR" 0.257539561324341 0.557863493022476 0.162103113407462 0.350790117224433 0.489222692263981 0.549494816518501 0.322368213259052 0.359694601090458 0.746762253588322 0.552030414122639 0.484471326666514 0.356991359152576 0.999447807735759 0.994826222440395 0.996418529688179 0.000552192264240867 0.00517377755960483 0.00358147031182141 3405
6610 409392 5 3 0 1e-04 0 0 "PR" 0.256504033006527 0.557738743888105 0.161502109367465 0.35094371783467 0.49323617702278 0.552335628389863 0.320545444315699 0.356897135460185 0.749740210029307 0.553928190355649 0.482047553683164 0.355130994434346 0.999506325513862 0.999412370487465 0.999444500279995 0.000493674486137996 0.000587629512534566 0.000555499720005186 3601
6611 971050 1 0.05 0.25 1e-04 0 0 "PR" 0.258498652470855 0.565600539617741 0.156822154657559 0.34301068890161 0.503232522000999 0.562526161653695 0.309942448579463 0.346109578410054 0.761731174471854 0.563531087620445 0.466764603237022 0.345096896208032 0.999753704085212 0.999650979926842 0.99968582262221 0.000246295914788396 0.000349020073158153 0.000314177377789686 3601
6612 46816 2 0.05 0.25 1e-04 0 0 "PR" 0.258319792365541 0.561217281833408 0.160014181155932 0.347462775036649 0.501294757796651 0.558879136139072 0.314114043459393 0.349800576726871 0.759614550162192 0.559643497708278 0.474128224615324 0.349036789324087 0.999727050210673 0.999628353995176 0.999661903626682 0.000272949789326564 0.000371646004824308 0.000338096373317683 3601
6613 617872 3 0.05 0.25 1e-04 0 0 "PR" 0.255417877054456 0.560185439696122 0.158955996622693 0.348451926702468 0.501796314346852 0.558414995247149 0.31512224229691 0.350242396320595 0.757214191401307 0.55898914928986 0.474078238919603 0.349661806197169 0.999756195108253 0.999616996343057 0.999663935762939 0.000243804891746863 0.000383003656942853 0.0003360642370613 3601
6614 428494 4 0.05 0.25 1e-04 0 0 "PR" 0.255032322889721 0.562038076845627 0.157352460032088 0.346569533022307 0.504611828781288 0.561266879299671 0.312640814049268 0.347371656188834 0.759644151671009 0.561505022565512 0.469993274081356 0.347123511155635 0.999697781890307 0.999617320838178 0.999644330645726 0.000302218109692934 0.000382679161822256 0.000355669354273728 3601
6615 1318184 5 0.05 0.25 1e-04 0 0 "PR" 0.259435638540037 0.559473066989702 0.1619811616596 0.349174975460538 0.49953072005542 0.56179946551773 0.308689510293411 0.346815113092339 0.758966358595456 0.560968292703801 0.470670671953012 0.347658261297851 0.999482060688788 0.998780005177445 0.999020065869542 0.000517939311212447 0.00121999482255492 0.00097993413045788 2330
6616 816568 1 3 0.25 1e-04 0 0 "PR" 0.263358160840373 0.567851370537924 0.158161882934372 0.340752209608203 0.488068323045341 0.552234104630403 0.31682264005128 0.356513456209595 0.751426483885714 0.557386102203359 0.474984522985652 0.351318457280703 0.999734048950257 0.999622655060946 0.999661597342965 0.000265951049742844 0.00037734493905426 0.000338402657035257 3601
6617 701 2 3 0.25 1e-04 0 0 "PR" 0.259724003140764 0.564037115254027 0.158780533151428 0.344613017741393 0.495624601364631 0.557501096458342 0.313297728840396 0.351159725818359 0.755348604505396 0.559588242830363 0.472078261991824 0.349072169847068 0.999747303519572 0.999578712634983 0.999636615378024 0.000252696480428311 0.000421287365016846 0.000363384621976045 3601
6618 955175 3 3 0.25 1e-04 0 0 "PR" 0.259889353420546 0.564106824123142 0.158829675143424 0.34454468843087 0.494435323057417 0.557268683055836 0.31294561658894 0.351301183497331 0.754324676477963 0.55943950363981 0.471775291732364 0.349161602766849 0.999514869349883 0.981859660044969 0.987934491370266 0.000485130650116862 0.0181403399550306 0.012065508629734 284
6619 639414 4 3 0.25 1e-04 0 0 "PR" 0.25831981271075 0.564728942430628 0.157386237664857 0.343872665535638 0.491930435592829 0.553613907494456 0.317943762949576 0.355524095431311 0.750250248303579 0.557114234059035 0.475330000614433 0.351855998578971 0.999707680329352 0.999483896188717 0.999560838641686 0.000292319670648445 0.000516103811282911 0.000439161358314243 3601
6620 748811 5 3 0.25 1e-04 0 0 "PR" 0.257913908991993 0.566670321721193 0.155692201541205 0.341875080193023 0.491473653620886 0.551956782313649 0.32038309542781 0.357369885015431 0.749387562612879 0.556630565573442 0.476075296969015 0.352450441261708 0.999762816586937 0.998205676374318 0.99874065201948 0.000237183413063279 0.00179432362568243 0.00125934798051956 1253
6621 925376 1 0.05 0.5 1e-04 0 0 "PR" 0.256095735594659 0.55996840586682 0.159525965431121 0.348668129652307 0.501354777831537 0.557994164646981 0.315349817557312 0.350662938741344 0.757450513426197 0.558644660304538 0.474875782988433 0.350005728057932 0.999770367393416 0.999615846300602 0.999668073302627 0.000229632606584318 0.000384153699397742 0.000331926697373365 3601
6622 702109 2 0.05 0.5 1e-04 0 0 "PR" 0.261332943629737 0.559856311634742 0.16289782450882 0.348827523751205 0.497845454883837 0.558413120239455 0.312606484216224 0.350287276575561 0.759178398513574 0.55889205518464 0.475504308725045 0.349802881347456 0.999782265386749 0.999613149649717 0.999671350587961 0.00021773461325063 0.000386850350282606 0.000328649412038906 3601
6623 1008072 3 0.05 0.5 1e-04 0 0 "PR" 0.26114859349036 0.563274239152177 0.160203050301599 0.345332127457228 0.499327061159827 0.562279701520582 0.307922884575931 0.346344804113327 0.760475654650186 0.56260157879666 0.46812593487753 0.34601713610302 0.999785232426362 0.999681950509521 0.999717411933791 0.000214767573638319 0.000318049490478498 0.00028258806620914 3601
6624 927780 4 0.05 0.5 1e-04 0 0 "PR" 0.258684349728036 0.5640982084814 0.158066347055522 0.344489276555655 0.501695736879078 0.562903333736733 0.308534386598838 0.345708792713389 0.760380086607114 0.563288231076143 0.46660073365436 0.345315862348453 0.999784742429039 0.999590796544565 0.999656764736312 0.000215257570961149 0.000409203455435481 0.000343235263687729 3601
6625 418585 5 0.05 0.5 1e-04 0 0 "PR" 0.256920323034229 0.561891251054211 0.158612309232482 0.34673046399846 0.501709488623925 0.55977743298648 0.312990039955157 0.348862874287441 0.758629811658153 0.56047126083973 0.471602349187639 0.348163006091801 0.99974874962247 0.999600804980353 0.999650890932511 0.000251250377530003 0.000399195019647515 0.000349109067489397 3601
6626 252517 1 3 0.5 1e-04 0 0 "PR" 0.257892886067652 0.564147536015675 0.157574769227113 0.344470877433087 0.494721215154242 0.556074665169362 0.316061036946028 0.353171653091737 0.752614101221894 0.558530199401924 0.473635806173142 0.350519406483653 0.999832111018964 0.999394668699861 0.999544444659537 0.000167888981036158 0.000605331300139263 0.000455555340463111 3601
6627 726504 2 3 0.5 1e-04 0 0 "PR" 0.261181099677688 0.562574372793459 0.160785854943442 0.346046324512885 0.489687294110334 0.555138090969112 0.314136533319573 0.353803946429764 0.750868393788022 0.55739935431358 0.474922388263015 0.351445213719526 0.999824679338296 0.999655358307162 0.999714193881533 0.000175320661704343 0.000344641692837632 0.000285806118467133 3601
6628 79148 3 3 0.5 1e-04 0 0 "PR" 0.258038418113777 0.563228573236804 0.158335450547623 0.345415539716358 0.495207553532627 0.556869488092774 0.314446596698819 0.351779019453851 0.753245971646404 0.558774577023093 0.472782047246443 0.349878833306052 0.99982446992132 0.997509686551604 0.998301722601151 0.000175530078679759 0.00249031344839561 0.00169827739884855 292
6629 1016212 4 3 0.5 1e-04 0 0 "PR" 0.259514372980428 0.564526255939554 0.158266050144339 0.344066750392585 0.491835661026667 0.55465268887269 0.315875535060414 0.354279359157096 0.751350034007094 0.557752710117336 0.474141585204753 0.351074960587615 0.999814910852284 0.999644374536294 0.999703194983032 0.000185089147715497 0.000355625463706344 0.000296805016967718 3601
6630 1184686 5 3 0.5 1e-04 0 0 "PR" 0.255768491311795 0.557812488374831 0.161005447846859 0.350824457659647 0.49252627573359 0.550590817251981 0.32272828322966 0.358698951467225 0.748294767045385 0.552788625777449 0.483733731076519 0.356293382800408 0.999812073297088 0.999523909036223 0.999622340549489 0.000187926702911766 0.000476090963776689 0.000377659450511221 3601
6631 711124 1 0.05 0 1e-04 0.1 0 "PR" 0.254103659209471 0.553156684127495 0.163452703795189 0.355570676814477 0.500235897185813 0.548315880098513 0.329240507150506 0.360557757064421 0.754339556395284 0.549920135415478 0.492693210945695 0.358904791912451 0.999428954444227 0.999516167640915 0.99948680951929 0.000571045555772975 0.000483832359084809 0.000513190480709674 3601
6632 410254 2 0.05 0 1e-04 0.1 0 "PR" 0.2570585847094 0.55980476627963 0.160292601908299 0.348893390132281 0.501936905895077 0.556113110135766 0.318594964940626 0.352638933295337 0.758995490604477 0.557319240085722 0.478887566848925 0.351415087837381 0.513459860318506 0.444776818293083 0.468025167161976 0.486540139681494 0.555223181706917 0.531974832838024 403
6633 1022327 3 0.05 0 1e-04 0.1 0 "PR" 0.258528809167275 0.559164613322467 0.161621945745096 0.349470888221566 0.498311420158164 0.552418066803335 0.321775609302398 0.356386678039753 0.756840229325439 0.554679166733584 0.483397555047493 0.354068690079803 0.782071834042799 0.778217973152406 0.779533124519964 0.217928165957201 0.221782026847594 0.220466875480036 1125
6634 883165 4 0.05 0 1e-04 0.1 0 "PR" 0.256161078657432 0.554040318696299 0.164062518677451 0.354658466668847 0.497545421728267 0.547334110863692 0.328949431302759 0.361540285761409 0.753706500385698 0.549561433073619 0.49301194998021 0.359254154334006 0.999162047323771 0.998867768902699 0.998967687148892 0.000837952676229453 0.00113223109730124 0.00103231285110774 3601
6635 508341 5 0.05 0 1e-04 0.1 0 "PR" 0.258655909642256 0.556391455334845 0.163873024380374 0.352308488934565 0.497092373752325 0.548639957345992 0.326720085803142 0.360238262003037 0.755748283394581 0.551241817634727 0.490593110183516 0.357576212750774 0.999532552122072 0.999474821680314 0.999494557439702 0.000467447877927484 0.000525178319685609 0.000505442560298268 3601
6636 640108 1 3 0 1e-04 0.1 0 "PR" 0.259166929665872 0.563227732311397 0.159063121571877 0.345379358036048 0.488627743854327 0.541561774415193 0.33390032488877 0.368193930509459 0.747794673520199 0.548612222535611 0.492963446460648 0.36077194169301 0.986318864723961 0.899072733351398 0.929233725485509 0.0136811352760391 0.100927266648602 0.0707662745144906 162
6637 1282402 2 3 0 1e-04 0.1 0 "PR" 0.259047574418757 0.563542246994287 0.158752325999818 0.34507143521547 0.488362611526265 0.539588167170477 0.33669713127484 0.370099785081551 0.747410185945021 0.547383229752475 0.495449457274657 0.36195734605323 0.992330578755791 0.999231701058482 0.996847004502618 0.0076694212442087 0.000768298941518397 0.00315299549738165 3601
6638 605972 3 3 0 1e-04 0.1 0 "PR" 0.257121722475735 0.563917973631956 0.15727316766323 0.344695945323365 0.4897958777746 0.538663656286311 0.338989006044186 0.370889149031752 0.746917600250335 0.546849365454097 0.496262173707417 0.362404443710515 0.99946168274533 0.99935012015419 0.999388394569778 0.000538317254669551 0.000649879845810322 0.000611605430222296 3601
6639 1268258 4 3 0 1e-04 0.1 0 "PR" 0.255972447024942 0.554207169088644 0.163817840180116 0.354467951981625 0.491438703251366 0.542564938682332 0.333361030850674 0.366567597162805 0.747411150276308 0.546301708427481 0.497178871030791 0.362683075863025 0.994119508236134 0.992214275325546 0.992865722985675 0.00588049176386584 0.00778572467445388 0.0071342770143247 1132
6640 1215102 5 3 0 1e-04 0.1 0 "PR" 0.263503136080674 0.561496917151729 0.163025980442357 0.347154802515445 0.487677355893128 0.544947075045077 0.327013608939669 0.364146008030622 0.751180491973802 0.550470319484137 0.490039589382026 0.358476434206029 0.99244654838383 0.972666130468099 0.979588311055562 0.00755345161617039 0.0273338695319009 0.0204116889444383 288
6641 9677 1 0.05 0.25 1e-04 0.1 0 "PR" 0.257924008894202 0.558362316367529 0.161875037204192 0.350337553358618 0.499122779869595 0.54988989401406 0.326088444452452 0.358975280431525 0.757046788763797 0.552727637322449 0.487963481656644 0.356082067334625 0.999407217722103 0.998640807586334 0.998901588780513 0.000592782277897167 0.00135919241366573 0.00109841121948659 3601
6642 1211966 2 0.05 0.25 1e-04 0.1 0 "PR" 0.26044111283331 0.555448026958251 0.165714854600577 0.353252941358413 0.495946285309653 0.550904156827115 0.322520915125381 0.357945171866912 0.756387398142963 0.552429545865519 0.488235769725958 0.356369453781844 0.998382890393068 0.996392998333056 0.997077733212997 0.00161710960693243 0.00360700166694408 0.00292226678700346 2925
6643 753809 3 0.05 0.25 1e-04 0.1 0 "PR" 0.255341288847318 0.555987146307451 0.162084620891223 0.352707681986414 0.500842394049863 0.55199830101388 0.324016674396048 0.356811256565142 0.756183682897181 0.553320274385557 0.48610129528727 0.35545097747789 0.942509532259906 0.88635441222538 0.905305643466114 0.0574904677400943 0.11364558777462 0.0946943565338859 1121
6644 899413 4 0.05 0.25 1e-04 0.1 0 "PR" 0.254583497415485 0.549905421827878 0.166201488637129 0.358816796447372 0.498412079071243 0.548933890377839 0.327050016924678 0.359920987000153 0.752995576486728 0.549243346729064 0.493251505561807 0.359566968376909 0.998768499775063 0.998244946476223 0.998421949784479 0.00123150022493726 0.00175505352377669 0.00157805021552062 1012
6645 1076059 5 0.05 0.25 1e-04 0.1 0 "PR" 0.261081635186937 0.557988641858292 0.164173776124875 0.350681084249165 0.495556491988201 0.549716072422183 0.324016200309712 0.359151625774299 0.756638127175138 0.552528591790811 0.488189976434587 0.35627169303869 0.999620336350993 0.999498624718903 0.999540571860367 0.000379663649007301 0.000501375281096467 0.000459428139632481 3601
6646 133621 1 3 0.25 1e-04 0.1 0 "PR" 0.261883047028482 0.568964889584529 0.156400427021005 0.339577227518135 0.489941523537265 0.54458386686827 0.329456338812706 0.364581173823127 0.751824570565748 0.552621321193268 0.485856765833711 0.356340899042957 0.999232962704589 0.997175366431208 0.997889588408765 0.000767037295410706 0.00282463356879225 0.00211041159123529 2806
6647 230530 2 3 0.25 1e-04 0.1 0 "PR" 0.260596219979669 0.563795079366981 0.159551497841746 0.344831584470638 0.484829505005808 0.537349444453969 0.337720113315839 0.372454398608272 0.745425724985477 0.546119211096804 0.497271611157585 0.363298446834575 0.98203347736846 0.927059460283583 0.946214724325835 0.0179665226315404 0.0729405397164174 0.0537852756741648 646
6648 460592 3 3 0.25 1e-04 0.1 0 "PR" 0.260935973107898 0.560646633426179 0.16204651421824 0.347994786942977 0.489287944912639 0.544198419113133 0.329431097932308 0.364901426933702 0.750223918020537 0.549610320440893 0.491477612150548 0.359339681213477 0.999594005582813 0.989592920950113 0.993063102912722 0.000405994417187279 0.0104070790498869 0.00693689708727753 2807
6649 178823 4 3 0.25 1e-04 0.1 0 "PR" 0.259001628837217 0.560258633172769 0.161175160033925 0.348383422956737 0.487743672601398 0.539862825715092 0.335854994843255 0.369954644101372 0.746745301438616 0.546506583851972 0.49703015487718 0.362930872271077 0.999696833974813 0.953374170085246 0.969403805595818 0.000303166025186765 0.0466258299147535 0.0305961944041821 2564
6650 876146 5 3 0.25 1e-04 0.1 0 "PR" 0.259773292282415 0.563160954045973 0.159372754805297 0.345416400722308 0.488924215352106 0.541328005434858 0.333463536418775 0.367718355336737 0.748697507634521 0.548545544086219 0.492836291224072 0.360347413006266 0.999730242962261 0.998345302419554 0.998824246372144 0.000269757037738939 0.00165469758044583 0.00117575362785576 284
6651 5111 1 0.05 0.5 1e-04 0.1 0 "PR" 0.257270878911347 0.555705889071871 0.163520515069593 0.352980482995242 0.49891288646734 0.549682039002379 0.326245551917545 0.359186598753911 0.756183765378687 0.551693563286124 0.489766066987138 0.357113930257063 0.998300060540035 0.994431437749521 0.995746529809919 0.00169993945996536 0.0055685622504786 0.00425347019008103 2081
6652 1170147 2 0.05 0.5 1e-04 0.1 0 "PR" 0.259244696355044 0.558924654298931 0.162303504325082 0.349736812649438 0.498391367777913 0.550568622307056 0.324596775872809 0.358306807101799 0.757636064132956 0.553374356142714 0.486900280197891 0.355428957633237 0.999368232294114 0.998662314138299 0.998903574462945 0.000631767705886383 0.00133768586170067 0.00109642553705475 3173
6653 852406 3 0.05 0.5 1e-04 0.1 0 "PR" 0.25879635705884 0.557138597717089 0.163333626028785 0.351513217738781 0.497815095423127 0.549985610818162 0.325055300609853 0.358896105951416 0.756611452481967 0.552383719900249 0.488388926638638 0.356420362432896 0.997242501396706 0.989569321986126 0.992191334741783 0.00275749860329406 0.0104306780138742 0.00780866525821722 2923
6654 140038 4 0.05 0.5 1e-04 0.1 0 "PR" 0.256062408466976 0.557117034020592 0.161618635092463 0.351504858007331 0.498558344461409 0.548348327497448 0.327993877656444 0.360520659672028 0.754620752928385 0.551270939096368 0.489612512748908 0.357515375616371 0.999799684655879 0.999597634378047 0.999666110101543 0.000200315344121507 0.000402365621953228 0.000333889898456754 3601
6655 235082 5 0.05 0.5 1e-04 0.1 0 "PR" 0.259426375557945 0.5570355524916 0.163832284814717 0.351623549873165 0.495613424046831 0.548748180075475 0.325602539899165 0.36011320759642 0.755039799604775 0.551548322188741 0.489434824713882 0.357244534571222 0.998172544958754 0.99089462179594 0.9933922341642 0.00182745504124593 0.00910537820406001 0.00660776583579989 1487
6656 544720 1 3 0.5 1e-04 0.1 0 "PR" 0.260877136029946 0.561670410451175 0.161259533029679 0.346974302231774 0.484998808000792 0.536980866828814 0.338225082780138 0.372659687102789 0.745875944030738 0.545129310099524 0.499484615809817 0.364186667926428 0.999825268662556 0.999522476816352 0.999628039391536 0.000174731337444163 0.000477523183647657 0.000371960608463992 3601
6657 187811 2 3 0.5 1e-04 0.1 0 "PR" 0.256099304749098 0.558944365070838 0.160346578781065 0.349715884233107 0.495427508525566 0.546218052385903 0.329899661695027 0.362649295973866 0.751526813274664 0.550320967182105 0.490246240476092 0.35847938956855 0.991952794275504 0.914499691253679 0.94084030570521 0.00804720572449627 0.0855003087463213 0.0591596942947898 640
6658 793619 3 3 0.5 1e-04 0.1 0 "PR" 0.257062080451961 0.5634581907578 0.15757567681059 0.345151660311428 0.49133954532211 0.54095737359626 0.336394024364101 0.368519373464708 0.748401625774071 0.548276036051239 0.493969701174691 0.360920647038681 0.999807508884782 0.999140195293175 0.999368717963368 0.000192491115218192 0.000859804706825211 0.000631282036631776 3601
6659 1083189 4 3 0.5 1e-04 0.1 0 "PR" 0.260872378914936 0.563024905197434 0.160228261386042 0.345588379530666 0.48812442468519 0.54370486569465 0.329540898556706 0.365352464536257 0.748996803600126 0.550084067382415 0.489769159942748 0.358828810803211 0.993086371702363 0.737423489570723 0.826213047676196 0.00691362829763699 0.262576510429277 0.173786952323804 888
6660 913975 5 3 0.5 1e-04 0.1 0 "PR" 0.261306695783726 0.563073722285617 0.160452321489642 0.345554472058136 0.483556427750674 0.535751511457524 0.339355822125957 0.374142006623745 0.744863123534401 0.544789245105768 0.499808143615599 0.364692399998712 0.999826334869802 0.9992895151591 0.999477203714527 0.000173665130197777 0.000710484840900451 0.000522796285472904 3601
6661 475651 1 0.05 0 1e-04 0.2 0 "PR" 0.254053478895579 0.55736460780938 0.160239781554224 0.35133125197774 0.501840274870179 0.550223384603245 0.327481951929657 0.358595210675834 0.755893753765758 0.55257693016435 0.487721733483881 0.356201196726026 0.519597490710756 0.44717352708274 0.471488012990299 0.480402509289244 0.55282647291726 0.528511987009701 527
6662 1317230 2 0.05 0 1e-04 0.2 0 "PR" 0.251682700695759 0.545603446861006 0.167640494798666 0.363149166584975 0.493930810601392 0.533535160319172 0.34783887296654 0.3755074859049 0.745613511297151 0.537533621128181 0.515479367765207 0.371412754791522 0.984324682877863 0.977583926926101 0.979855108613607 0.0156753171221366 0.022416073073899 0.0201448913863927 2326
6663 1244874 3 0.05 0 1e-04 0.2 0 "PR" 0.259614515458328 0.55460675868309 0.16581577567628 0.354080361937815 0.49354014770072 0.543037141711669 0.33293850483306 0.365910740071609 0.753154663159048 0.546929866172299 0.49875428050934 0.361929842873472 0.803434467345431 0.756568221806792 0.77269523409465 0.196565532654569 0.243431778193208 0.22730476590535 1845
6664 507902 4 0.05 0 1e-04 0.2 0 "PR" 0.254088423755184 0.546934399937584 0.168186323971955 0.361802898169295 0.493541426203722 0.53797255140098 0.340610433703873 0.371014379534232 0.747629849958906 0.540963486480743 0.508796757675828 0.367939815961075 0.838714558534179 0.843329906493841 0.841763400702855 0.161285441465821 0.156670093506159 0.158236599297145 166
6665 1088484 5 0.05 0 1e-04 0.2 0 "PR" 0.253748024619046 0.546772001204362 0.168077548528221 0.361966935284544 0.495198249851978 0.538021969975506 0.341704274231946 0.370999501097418 0.748946274471024 0.540936866388155 0.509781822760167 0.367990122502256 0.982069898806305 0.971298390679739 0.97494330526862 0.0179301011936949 0.0287016093202613 0.0250566947313797 2809
6666 1017301 1 3 0 1e-04 0.2 0 "PR" 0.259652580037745 0.561684865981586 0.160506499571513 0.346902823754714 0.487770141715617 0.540971488762831 0.333924895914117 0.368585504950114 0.747422721753362 0.547753344423299 0.49443139548563 0.361486014952097 0.793988904895683 0.503582248211846 0.604209487872984 0.206011095104317 0.496417751788154 0.395790512127016 1000
6667 46527 2 3 0 1e-04 0.2 0 "PR" 0.261026544128528 0.562070143468717 0.161083117917252 0.346564068561055 0.4764859320872 0.520018678965225 0.358860743482646 0.389926537515767 0.737512476215728 0.533920777608033 0.519943861399897 0.375596202879251 0.999498570160076 0.999442887407769 0.999462477866962 0.000501429839924349 0.000557112592230805 0.000537522133038224 3601
6668 917513 3 3 0 1e-04 0.2 0 "PR" 0.260341480439924 0.56321894866989 0.159746269114782 0.345374453726559 0.479144192953664 0.522286019966093 0.356699076340514 0.387390882593077 0.739485673393589 0.535811570064144 0.516445345455296 0.373510925862451 0.999629204556155 0.997254839804423 0.998085754394951 0.000370795443844512 0.0027451601955772 0.00191424560504914 2925
6669 27388 4 3 0 1e-04 0.2 0 "PR" 0.257500002164842 0.56031742550848 0.160218799234979 0.348302494981039 0.481775657641034 0.523751618498017 0.356682998222354 0.386276412985631 0.739275659805876 0.535696757902675 0.516901797457333 0.373874746263078 0.999471366129781 0.99903175032271 0.999184124486015 0.000528633870218805 0.000968249677289641 0.000815875513984981 3601
6670 834536 5 3 0 1e-04 0.2 0 "PR" 0.257772813219882 0.557093729639271 0.16281417615926 0.351543736561583 0.480107977510872 0.522517645918668 0.357108600811782 0.387173559872028 0.737880790730754 0.533918245155415 0.519922776971042 0.375428927549062 0.999585954576073 0.999492749278277 0.999525147425829 0.000414045423926878 0.000507250721722717 0.000474852574171188 3601
6671 348315 1 0.05 0.25 1e-04 0.2 0 "PR" 0.25792539417106 0.550578569148486 0.167903377922367 0.358169984368322 0.49149480375557 0.536340748434357 0.341740421000793 0.372679444959783 0.74942019792663 0.541131172572802 0.509643798923159 0.367797422701746 0.997879020300379 0.992244511281196 0.99417948016538 0.00212097969962094 0.00775548871880386 0.00582051983462 1363
6672 8352 2 0.05 0.25 1e-04 0.2 0 "PR" 0.252006835612901 0.546027501551613 0.167504440290408 0.362739879335349 0.493108806954853 0.531785339030867 0.350052300791609 0.377266851856375 0.745115642567754 0.536497082154221 0.517556741082017 0.372460719167156 0.999190555087325 0.999257726992323 0.999235059448258 0.000809444912675014 0.000742273007677017 0.00076494055174218 3601
6673 698391 3 0.05 0.25 1e-04 0.2 0 "PR" 0.255194591809116 0.550870322446011 0.165859715614118 0.357828801588436 0.493864910740657 0.537316811637859 0.341875720689289 0.371703910728016 0.749059502549772 0.541847474674706 0.507735436303407 0.367065611047274 0.9996731007336 0.999442157667287 0.999520677312935 0.000326899266399709 0.000557842332713183 0.000479322687064632 3601
6674 1296119 4 0.05 0.25 1e-04 0.2 0 "PR" 0.254968701442915 0.551890547001405 0.164940285740637 0.356796694945849 0.492543404856769 0.533862368537306 0.346322208780108 0.375181023119925 0.747512106299684 0.539856377733399 0.511262494520745 0.369068484475045 0.998097989292026 0.993185657988948 0.994856557259458 0.00190201070797422 0.00681434201105161 0.00514344274054169 2324
6675 28801 5 0.05 0.25 1e-04 0.2 0 "PR" 0.253590431284649 0.547730274740768 0.167233198200147 0.361027716348884 0.491841447211297 0.532010082792002 0.34873886361014 0.377035329206125 0.745431878495947 0.53722772786945 0.515972061810287 0.37172208267702 0.999654892684312 0.99934806579409 0.999452187746723 0.000345107315688207 0.000651934205910325 0.000547812253276711 3601
6676 481432 1 3 0.25 1e-04 0.2 0 "PR" 0.258730161969863 0.560649238877815 0.16068481341141 0.348025040771568 0.482893820648933 0.529523961656183 0.34839545164994 0.380089812638242 0.741623982618796 0.539712241266736 0.50908026506135 0.369597144163035 0.984822769486494 0.698918694310033 0.798215812291643 0.0151772305135062 0.301081305689967 0.201784187708357 1844
6677 3397 2 3 0.25 1e-04 0.2 0 "PR" 0.25649410473276 0.564107749203435 0.156718446222874 0.344507463416209 0.488738754288477 0.537271288976662 0.340773240828381 0.37234373510768 0.745232859021236 0.54585564056884 0.497491687051255 0.36344209063767 0.962238023152845 0.570356667175144 0.704742974506757 0.0377619768471554 0.429643332824856 0.295257025493243 1482
6678 280561 3 3 0.25 1e-04 0.2 0 "PR" 0.256526866404923 0.560254831894538 0.159665202295791 0.348397873903802 0.482684468193197 0.522308981962568 0.359514225834867 0.387605749096674 0.739211334598121 0.534690078726837 0.519179428130657 0.374817087447275 0.999539701017114 0.997940559950087 0.998492551424096 0.000460298982885708 0.00205944004991275 0.00150744857590366 287
6679 549568 4 3 0.25 1e-04 0.2 0 "PR" 0.257031121972017 0.552444771543357 0.165916385216562 0.356252053175072 0.488920979263091 0.53946761852484 0.33595401836698 0.369439214811452 0.745952101235108 0.543672688197518 0.501870403583543 0.36516551261069 0.928669938046179 0.575644372525404 0.697030330401104 0.0713300619538207 0.424355627474596 0.302969669598896 1006
6680 66429 5 3 0.25 1e-04 0.2 0 "PR" 0.259037225518467 0.560586015291913 0.160948585579865 0.348101760639032 0.477335122464034 0.518402369148871 0.361973086964933 0.391508819031851 0.736372347982501 0.532302523758433 0.522921672544798 0.377209956871555 0.999685296606529 0.993591214919619 0.995721838220907 0.000314703393471135 0.00640878508038101 0.00427816177909285 2927
6681 1122782 1 0.05 0.5 1e-04 0.2 0 "PR" 0.256107562045138 0.546497905060727 0.169909826311898 0.362280934776815 0.488815234771462 0.530795671457378 0.348635326976725 0.378275700865598 0.744922796816599 0.536075464753786 0.518545153288623 0.372897494625284 0.999005949922418 0.996505219666951 0.997362861648749 0.000994050077581798 0.00349478033304926 0.00263713835125113 1504
6682 333356 2 0.05 0.5 1e-04 0.2 0 "PR" 0.253122795150052 0.547746486426472 0.166901650454242 0.360962000304973 0.49426467815702 0.534687950026418 0.346246397824108 0.374353890622517 0.747387473307072 0.5390197907359 0.51314804827835 0.369911178274599 0.999752729661529 0.999445408836248 0.999549288066328 0.000247270338471396 0.000554591163752344 0.000450711933672318 3601
6683 1152788 3 0.05 0.5 1e-04 0.2 0 "PR" 0.257853626624817 0.550788007573868 0.167643485770866 0.35790883805752 0.492380935980818 0.538097321580587 0.339601013645619 0.370926465747672 0.750234562605635 0.542377045784324 0.507244499416485 0.366536343665731 0.996024235734763 0.995579438785451 0.995732030081578 0.00397576426523722 0.00442056121454857 0.004267969918422 1612
6684 551197 4 0.05 0.5 1e-04 0.2 0 "PR" 0.253069117759309 0.545585583643275 0.168544620990371 0.363196343657103 0.494210418513068 0.535283723410508 0.345318526878625 0.373745454109417 0.747279536272377 0.538713760174326 0.513863147868996 0.370232864488649 0.999504461576355 0.998502890893398 0.998841543786493 0.000495538423644656 0.00149710910660176 0.0011584562135073 1968
6685 143358 5 0.05 0.5 1e-04 0.2 0 "PR" 0.254393877811028 0.548115406834207 0.167435488390149 0.360655340704582 0.492062086560005 0.533295399749053 0.346945565429932 0.375748811172511 0.746455964371033 0.538235216360516 0.514381053820082 0.370717677897071 0.999759347343232 0.999371460309322 0.999503344168242 0.000240652656767529 0.000628539690678315 0.000496655831758099 3601
6686 532509 1 3 0.5 1e-04 0.2 0 "PR" 0.257836700410526 0.557163563563749 0.162894882429585 0.351513340287871 0.485719358216644 0.536848546164919 0.338915557877078 0.372644820792912 0.74355605862717 0.543465565415324 0.501810440306662 0.365762510155677 0.980005656625462 0.505768884581331 0.669770025268638 0.0199943433745383 0.494231115418669 0.330229974731362 525
6687 1218499 2 3 0.5 1e-04 0.2 0 "PR" 0.255388658250729 0.558921542507964 0.159995453101151 0.349757532790742 0.482912604946246 0.52115203345364 0.361446256986761 0.388649538432114 0.738301263196975 0.533365011377843 0.521441710087912 0.376076924511515 0.999816798023752 0.999263409680713 0.999453786486363 0.000183201976247833 0.00073659031928671 0.00054621351363677 3601
6688 1038305 3 3 0.5 1e-04 0.2 0 "PR" 0.255569884162982 0.555014491064266 0.162978927914442 0.353684743566078 0.484038972792689 0.524811714522954 0.356216913760602 0.384853995803373 0.739608856955671 0.53468098833249 0.519195841675044 0.374671137559958 0.990983000765622 0.927146826716189 0.949109538016308 0.00901699923437818 0.0728531732838105 0.0508904619836917 2803
6689 155987 4 3 0.5 1e-04 0.2 0 "PR" 0.25536695609298 0.556369560511663 0.161877455115014 0.352244692695908 0.480866217805809 0.521063214130937 0.359775183981548 0.388567389407417 0.736233173898789 0.532600398794754 0.521652639096562 0.376701118155379 0.999817700601872 0.996810560812678 0.997848207495033 0.000182299398128258 0.00318943918732203 0.00215179250496652 280
6690 50998 5 3 0.5 1e-04 0.2 0 "PR" 0.259775053601095 0.56066902700653 0.161373894214765 0.347978527416518 0.479472088481233 0.522046726092641 0.357527783129895 0.387746208427593 0.739247142082328 0.534783412671703 0.51890167734466 0.374635280143652 0.998868824603543 0.986976874268569 0.991132600554548 0.001131175396457 0.0130231257314313 0.00886739944545151 1966
6691 1189520 1 0.05 0 1e-04 0.3 0 "PR" 0.253811980236539 0.542497156042203 0.171425856971612 0.366269136551897 0.485940081472816 0.522405750940964 0.359889327835107 0.386733688079882 0.739752061709355 0.529108418289853 0.531315184806718 0.379906344508014 0.999398149492645 0.999183061639946 0.999256620881289 0.000601850507355369 0.000816938360054086 0.000743379118711171 3601
6692 525379 2 0.05 0 1e-04 0.3 0 "PR" 0.255435623596007 0.549061335476279 0.167493353415867 0.359641868236351 0.4902253892964 0.535007972298136 0.343365485998884 0.373961371302864 0.745661012892407 0.5397066392282 0.510858839414751 0.369173809576487 0.648249913624417 0.636972579633899 0.640827215513412 0.351750086375583 0.363027420366101 0.359172784486588 1007
6693 608808 3 0.05 0 1e-04 0.3 0 "PR" 0.254582862610507 0.543683206393324 0.171068281894038 0.365071277652433 0.482201860821545 0.518827225463163 0.36302721065321 0.390331415155569 0.736784723432052 0.527134203343979 0.534095492547248 0.381889266829787 0.999546252691091 0.999326511601631 0.999402131272515 0.00045374730890918 0.000673488398369472 0.00059786872748532 3601
6694 157421 4 0.05 0 1e-04 0.3 0 "PR" 0.259861463820318 0.557405404860343 0.163851805660073 0.351258197349828 0.491456707136993 0.545441304659429 0.328106949927624 0.363369596750653 0.751318170957312 0.549480526569421 0.491958755587697 0.359280618625687 0.300727036159078 0.31014670102631 0.306894941734409 0.699272963840922 0.68985329897369 0.693105058265591 288
6695 1227954 5 0.05 0 1e-04 0.3 0 "PR" 0.255948008595012 0.552134590265694 0.165357686861167 0.356549859006831 0.492730349742263 0.53949738250254 0.338055881787233 0.369421172897259 0.748678358337275 0.543708356157833 0.5034135686484 0.365132101262683 0.533216926031241 0.511335764532822 0.51880128414008 0.466783073968759 0.488664235467178 0.48119871585992 1006
6696 540442 1 3 0 1e-04 0.3 0 "PR" 0.260426317996048 0.55873558324142 0.163179022865858 0.349915794846715 0.470579261883866 0.512491220587994 0.366659567018843 0.397407795397876 0.731005579879914 0.527805399020002 0.529838589884701 0.381682783019464 0.911537857817587 0.692702705287378 0.770126979886592 0.0884621421824134 0.307297294712622 0.229873020113408 1724
6697 899538 2 3 0 1e-04 0.3 0 "PR" 0.255487153246653 0.558081153878593 0.160643708768769 0.350530207072339 0.468668984424577 0.499251590816996 0.386540781573277 0.410670401314394 0.72415613767123 0.5183630352902 0.547184490342046 0.391134459005064 0.999633917719517 0.997644150755164 0.99833967357926 0.000366082280482513 0.00235584924483585 0.00166032642073956 3538
6698 1294019 3 3 0 1e-04 0.3 0 "PR" 0.255434325807182 0.558511565314199 0.160244566002924 0.350093845979307 0.485674389869294 0.534265245341162 0.343468333592133 0.375466083691884 0.741108715676476 0.54208806118404 0.503712899595057 0.367281014958141 0.830868202008923 0.383271452697212 0.537060832838736 0.169131797991077 0.616728547302788 0.462939167161264 1002
6699 854078 4 3 0 1e-04 0.3 0 "PR" 0.255548237726801 0.56086956045687 0.158581574948282 0.347747798317035 0.474941052282126 0.509233951200672 0.375438534060283 0.400938446120727 0.730489290008927 0.525985128195955 0.534020109008565 0.383685994488985 0.994056441501864 0.844023061569569 0.896113215491883 0.00594355849813645 0.155976938430432 0.103886784508117 2444
6700 629153 5 3 0 1e-04 0.3 0 "PR" 0.255154951161348 0.555502350744797 0.162419730983191 0.353225097058665 0.479627934871943 0.520941700779981 0.360057618073847 0.388795791767138 0.734782886033291 0.532128362733372 0.522477349057038 0.377285383897191 0.899361768182357 0.587206121484788 0.695045851612517 0.100638231817643 0.412793878515212 0.304954148387483 1245
6701 292969 1 0.05 0.25 1e-04 0.3 0 "PR" 0.256345389387172 0.547852833305127 0.168945059244367 0.360881057528143 0.485342499786399 0.523292402246993 0.35806422029735 0.385836012243694 0.741687889173571 0.531511045358268 0.527009279541717 0.377485250804033 0.982359496538953 0.960056236131145 0.967734312204516 0.0176405034610473 0.0399437638688552 0.0322656877954842 2684
6702 593742 2 0.05 0.25 1e-04 0.3 0 "PR" 0.258324943476439 0.542613341538475 0.174447824030848 0.366270185569459 0.487863895574681 0.53499855900516 0.341566139267791 0.373975205048181 0.74618883905112 0.537533543780551 0.516013963298639 0.371410472971352 0.614902378749633 0.571393382402506 0.58643651063631 0.385097621250367 0.428606617597494 0.41356348936369 890
6703 1301143 3 0.05 0.25 1e-04 0.3 0 "PR" 0.255213854381753 0.545728571393358 0.169877931835642 0.363068072631871 0.488580093475877 0.529915677537015 0.349880943266052 0.379123045978924 0.74379394785763 0.535189291496229 0.519758875101693 0.373768792592935 0.764537828655814 0.715739434632089 0.732440465819893 0.235462171344186 0.284260565367911 0.267559534180107 888
6704 1114035 4 0.05 0.25 1e-04 0.3 0 "PR" 0.251142278247308 0.539677136793461 0.171849252891628 0.369147604187949 0.486782991317124 0.522469936556074 0.360491263990695 0.386638174780274 0.737925269564432 0.528187339220162 0.532340516882323 0.380826591585945 0.924904969102287 0.869951138270256 0.888600746169069 0.0750950308977132 0.130048861729744 0.111399253830931 2324
6705 65162 5 0.05 0.25 1e-04 0.3 0 "PR" 0.252434256647433 0.540979038308018 0.171717624032098 0.367797992187531 0.482840246255875 0.517670043271996 0.365336701616547 0.391486228889091 0.735274502903308 0.525430185391431 0.537054325648645 0.383599763900159 0.999693210291485 0.999392164996492 0.999495122724829 0.000306789708515134 0.000607835003508064 0.000504877275171195 3601
6706 1287521 1 3 0.25 1e-04 0.3 0 "PR" 0.257816332299055 0.568429224620298 0.154337286933017 0.340105597795874 0.470744882676638 0.501792013778742 0.384311920919081 0.408476329945668 0.728561214975692 0.523372401940901 0.538649207852098 0.386339221926041 0.999729077212272 0.999071413687704 0.999301831695672 0.000270922787727533 0.00092858631229642 0.000698168304327821 3601
6707 203587 2 3 0.25 1e-04 0.3 0 "PR" 0.260217767356442 0.558496546962329 0.1632631938687 0.350182747124825 0.465892514956142 0.500390213113981 0.382283936749438 0.409552498340829 0.726110282312584 0.519603181819609 0.545547130618138 0.389926000112759 0.999678854513475 0.999238197909813 0.999394687988122 0.000321145486524712 0.00076180209018685 0.000605312011877563 3601
6708 71829 3 3 0.25 1e-04 0.3 0 "PR" 0.259834850494846 0.555012782705317 0.165751337123934 0.353694199340301 0.485579938811973 0.545159730849493 0.326623641494786 0.364460001591523 0.745414789306819 0.548253472431343 0.49237497861872 0.361069900310663 0.911536464115735 0.142830342856192 0.410562601083071 0.0884635358842654 0.857169657143808 0.589437398916929 159
6709 989270 4 3 0.25 1e-04 0.3 0 "PR" 0.257080102171476 0.559314336668107 0.160676679499241 0.349373180726583 0.473381838953517 0.508947092699382 0.374344977105639 0.400924055835805 0.730461941124993 0.525407412749262 0.53502165660488 0.384080447687204 0.990045757231443 0.803364039355904 0.868556479899585 0.00995424276855696 0.196635960644096 0.131443520100415 2204
6710 435948 5 3 0.25 1e-04 0.3 0 "PR" 0.255140175751092 0.553918311106801 0.163495691280212 0.354771028656015 0.475906026348019 0.511010311727913 0.372199542597042 0.398282435162814 0.731046202099111 0.525016471683018 0.535695233877254 0.384079905659878 0.979823081442432 0.830980500128113 0.882556712020584 0.0201769185575682 0.169019499871887 0.117443287979416 2565
6711 414912 1 0.05 0.5 1e-04 0.3 0 "PR" 0.251854711119898 0.540954611625902 0.171343957651009 0.367827907171784 0.489903540090272 0.528586052694804 0.352897702201194 0.38048110544727 0.74175825121017 0.532692977654525 0.524241659852203 0.376279324734846 0.89556610814961 0.803415750894351 0.834643814925227 0.10443389185039 0.196584249105649 0.165356185074773 771
6712 671110 2 0.05 0.5 1e-04 0.3 0 "PR" 0.253630077976282 0.543447786273489 0.17059939203733 0.36532824953418 0.488795048522258 0.529067098159568 0.351396815249858 0.379985601009181 0.74242512649854 0.533853911433919 0.521996207287188 0.375106551693649 0.90181284351205 0.800201506934017 0.834834891214916 0.0981871564879503 0.199798493065983 0.165165108785084 1015
6713 974052 3 0.05 0.5 1e-04 0.3 0 "PR" 0.251629513648805 0.537882781702371 0.173663590310288 0.370915351372299 0.490060968235202 0.530812822940236 0.349490508965231 0.378226936342045 0.741690481884007 0.533101680414718 0.523154099275519 0.375857873613107 0.826450288504524 0.710006049969813 0.749471180112181 0.173549711495476 0.289993950030187 0.250528819887819 898
6714 878200 4 0.05 0.5 1e-04 0.3 0 "PR" 0.256277478983564 0.540595998514792 0.174651144606195 0.368191079612621 0.483284656048185 0.52443687859286 0.354694178235472 0.384670683461492 0.739562135031749 0.529890307363722 0.529345322841668 0.379108954045549 0.931401092321674 0.887208823965392 0.902483378889861 0.0685989076783258 0.112791176034608 0.0975166211101389 2202
6715 918096 5 0.05 0.5 1e-04 0.3 0 "PR" 0.253685258049059 0.541116586483572 0.172456865725225 0.367676808807617 0.485827529265226 0.524742187766727 0.356055603490907 0.384340723003278 0.739512787314285 0.530218340250357 0.528512469216132 0.378767611868069 0.932249813031533 0.861334730096869 0.885597317364969 0.0677501869684674 0.138665269903131 0.114402682635031 1610
6716 1140968 1 3 0.5 1e-04 0.3 0 "PR" 0.255552447899958 0.55978740737551 0.159384176636409 0.348859633844709 0.4764225130722 0.511011548185604 0.373396778793961 0.398970125351337 0.731974960972158 0.526835073969865 0.53278095543037 0.382717044149169 0.986789235083842 0.792175658634345 0.859625505960634 0.0132107649161579 0.207824341365655 0.140374494039366 2447
6717 137985 2 3 0.5 1e-04 0.3 0 "PR" 0.254624730643453 0.551200037317274 0.165452890236418 0.357520531542748 0.484436248633193 0.530836401054573 0.347746856164793 0.378943528708362 0.739060979276647 0.537410611712608 0.51319974640121 0.372025854026056 0.966870498645135 0.451705362667825 0.628743718979154 0.0331295013548652 0.548294637332175 0.371256281020846 1005
6718 582666 3 3 0.5 1e-04 0.3 0 "PR" 0.255093764084072 0.561395150887134 0.157880943041739 0.347254614991408 0.488758872811063 0.535664895519784 0.343092207488128 0.373998579218051 0.743852636895135 0.543988825010706 0.500973150529867 0.365350287814904 0.970803769525944 0.296384780399199 0.526868763196951 0.0291962304740556 0.703615219600801 0.473131236803049 176
6719 391892 4 3 0.5 1e-04 0.3 0 "PR" 0.257161461670624 0.558207435916111 0.161631122937423 0.350431723998908 0.486527964488331 0.540328612098839 0.335143241847213 0.369790338617016 0.743689426158955 0.546072308431527 0.496774364784636 0.36356722653511 0.972355073188775 0.201552670496085 0.467668804719843 0.027644926811225 0.798447329503915 0.532331195280157 164
6720 318989 5 3 0.5 1e-04 0.3 0 "PR" 0.258168342701037 0.55654962546303 0.163556718823176 0.352169040892627 0.46921688459771 0.501934598976372 0.381650841065497 0.407394001519012 0.727385227298747 0.519894357084336 0.545207559888673 0.389234912698899 0.999696589066246 0.997333864241689 0.998164762626977 0.000303410933753637 0.00266613575831132 0.00183523737302286 293
6721 351988 1 0.05 0 1e-04 0.4 0 "PR" 0.257124913452742 0.55072589064801 0.167237729058938 0.35798296865381 0.482022133172355 0.523458701597623 0.355957429196689 0.38556359160929 0.739147046625097 0.532557992952215 0.523195158255627 0.376359797390053 0.663350109144329 0.608730975455024 0.627644647766471 0.33664989085567 0.391269024544976 0.372355352233529 1365
6722 1181993 2 0.05 0 1e-04 0.4 0 "PR" 0.252004687974101 0.535787748872504 0.175531187249905 0.373009682886008 0.471046519603965 0.500916642432843 0.38412313500666 0.408327096133312 0.723051207578066 0.512525557081661 0.559654322256565 0.39656963900467 0.998746585447371 0.996947254920617 0.997570572727907 0.00125341455262939 0.00305274507938345 0.00242942727209277 3525
6723 166491 3 0.05 0 1e-04 0.4 0 "PR" 0.259419549939904 0.552063553092323 0.167816169827264 0.356605828415431 0.486345956161153 0.539636202992096 0.334197456916715 0.36920295891351 0.745765506101057 0.543823333028337 0.502013626743979 0.364958622679209 0.428726530857538 0.383999603319868 0.399526128838578 0.571273469142462 0.616000396680132 0.600473871161422 767
6724 383475 4 0.05 0 1e-04 0.4 0 "PR" 0.250587070361791 0.534339220566761 0.17571757587131 0.374504943595632 0.469447975152378 0.497327151373605 0.389016387780763 0.411935152096086 0.720035045514169 0.509600835178867 0.564733963652073 0.399522860574325 0.999633133072025 0.99924986363663 0.999382374122994 0.000366866927974968 0.000750136363370096 0.0006176258770063 3601
6725 1101333 5 0.05 0 1e-04 0.4 0 "PR" 0.257532186518737 0.553671581297227 0.165245625590347 0.355029159954592 0.491915881345667 0.54436605212252 0.330343178814388 0.364447947199903 0.749448067864403 0.547459974917207 0.495588804404735 0.361316437356993 0.273378543867236 0.261381710463374 0.265497759892138 0.726621456132764 0.738618289536626 0.734502240107862 408
6726 127315 1 3 0 1e-04 0.4 0 "PR" 0.25960413881992 0.56047302786094 0.161409026888718 0.348147411752829 0.483111362865551 0.537083701691825 0.337529993797375 0.372629062101593 0.742715501685471 0.544679284869394 0.498939020686093 0.364678434538675 0.797528041348753 0.19602481499571 0.405645299796572 0.202471958651247 0.80397518500429 0.594354700203428 524
6727 356 2 3 0 1e-04 0.4 0 "PR" 0.258783783804673 0.563489695819905 0.158554788091326 0.345110873901207 0.488935228308124 0.54442361277335 0.329935171624113 0.365164348428723 0.747719012112797 0.550614551444212 0.488489959715439 0.358653607412859 0.638103634175648 0.122887856293628 0.300793211479981 0.361896365824352 0.877112143706372 0.699206788520019 166
6728 1200444 3 3 0 1e-04 0.4 0 "PR" 0.25893366930382 0.556837342993702 0.163826039582618 0.351863157884166 0.474812407791282 0.521677208097658 0.355698310757983 0.38793870612494 0.733746077095102 0.533108750310339 0.519524350340602 0.376210359401521 0.696082250710688 0.411212952944567 0.511204693237549 0.303917749289312 0.588787047055433 0.488795306762451 1126
6729 990434 4 3 0 1e-04 0.4 0 "PR" 0.257482912862382 0.55229976557832 0.166356714025671 0.356422412459077 0.450384059161989 0.478981872323703 0.406700742909993 0.431377781644726 0.707866972024371 0.503118666294779 0.573057456935664 0.406706021612909 0.986013879082537 0.929008757845869 0.949498422829259 0.0139861209174627 0.0709912421541312 0.050501577170741 3045
6730 979643 5 3 0 1e-04 0.4 0 "PR" 0.256494581135628 0.562737056768755 0.157887737116324 0.34586756618456 0.485690124324847 0.537941040509914 0.338406546287855 0.372172646788809 0.742184705460475 0.545967296100994 0.496294283404178 0.363661061728248 0.54945378784386 0.115746338112829 0.265226275678852 0.45054621215614 0.884253661887171 0.734773724321148 168
6731 458160 1 0.05 0.25 1e-04 0.4 0 "PR" 0.259087913121132 0.543850280243844 0.173943766618651 0.365021073151868 0.484675490298874 0.533138529618755 0.34243179998602 0.375798186925326 0.743763403420006 0.536701520522319 0.516375566604671 0.37221445835292 0.539795108791108 0.434433017570048 0.471066470424937 0.460204891208892 0.565566982429952 0.528933529575063 648
6732 671860 2 0.05 0.25 1e-04 0.4 0 "PR" 0.254163368023657 0.538649360728154 0.174796055891438 0.370230020317681 0.483943105598045 0.525730254968481 0.353757163346624 0.383295762174516 0.738106473621702 0.530016036250391 0.528553219238062 0.378961783892554 0.608530581486301 0.556044039233365 0.574076851467463 0.391469418513699 0.443955960766635 0.425923148532537 1367
6733 740323 3 0.05 0.25 1e-04 0.4 0 "PR" 0.248176332312596 0.533928018360335 0.17433474333819 0.374889438079913 0.479962145450341 0.510172733752967 0.375687583445949 0.399002926809811 0.728138477762937 0.517988960432817 0.550022326784138 0.391068898614834 0.889061905952437 0.852029942373248 0.864600259753414 0.110938094047563 0.147970057626752 0.135399740246586 2460
6734 687206 4 0.05 0.25 1e-04 0.4 0 "PR" 0.253786779157059 0.538754766034336 0.17441467763515 0.369992418999978 0.47083904115034 0.502478063642253 0.381291121333227 0.40676123398352 0.724625820307399 0.514597621362034 0.555705798968377 0.394477350259827 0.998145105527412 0.997187267751024 0.997520651879534 0.00185489447258849 0.00281273224897602 0.00247934812046631 1727
6735 317024 5 0.05 0.25 1e-04 0.4 0 "PR" 0.251140233250586 0.53633438511305 0.174447109514421 0.372430323301814 0.47109988468344 0.500228596752936 0.385315441905954 0.409009288855529 0.722240117934026 0.512202596973902 0.559762551420375 0.396878297509782 0.999613824084969 0.998952245690757 0.999180847679411 0.00038617591503107 0.00104775430924342 0.000819152320588809 3601
6736 284331 1 3 0.25 1e-04 0.4 0 "PR" 0.25291883332977 0.552041552023698 0.16357255239614 0.356697619437105 0.491594780703054 0.543219837880704 0.333557903796763 0.366294722460366 0.744513614032825 0.545895606957978 0.497130456192904 0.363372527180512 0.795486865231303 0.165373559693547 0.379250265813445 0.204513134768697 0.834626440306453 0.620749734186555 165
6737 651268 2 3 0.25 1e-04 0.4 0 "PR" 0.256167171274067 0.559293346396597 0.160132684484361 0.349386004451511 0.462265105384032 0.492796419441054 0.393381924137394 0.417231776657286 0.718432276658099 0.514333239802498 0.553514608621755 0.395262021441551 0.956516050877408 0.778676790314159 0.841408230294459 0.0434839491225924 0.221323209685841 0.158591769705541 2325
6738 616813 3 3 0.25 1e-04 0.4 0 "PR" 0.257690803820053 0.560067980912458 0.160492491182903 0.348591371454926 0.475627263968001 0.518822743147393 0.361282284044566 0.391016015439612 0.733318067788054 0.532219610541917 0.521774775227469 0.377237829577947 0.93615305337658 0.460707569946619 0.626752751103833 0.0638469466234201 0.539292430053381 0.373247248896167 1364
6739 865502 4 3 0.25 1e-04 0.4 0 "PR" 0.258516425730683 0.558816183069401 0.161946344894199 0.349881713201721 0.48103386458099 0.533411950994064 0.342102170239151 0.376614248789514 0.739550290311673 0.541633117963555 0.504048515133351 0.36796476411254 0.872939654059599 0.181490522592607 0.422444906348095 0.127060345940401 0.818509477407393 0.577555093651905 168
6740 413816 5 3 0.25 1e-04 0.4 0 "PR" 0.255889024731717 0.563989846448597 0.1564405548276 0.344605331799647 0.48095411186595 0.525482015744008 0.354171169794688 0.384439911989782 0.736843136597667 0.537895692597535 0.510611724622289 0.371601870421533 0.960442644757294 0.249269065452352 0.494914604574851 0.0395573552427063 0.750730934547648 0.505085395425149 526
6741 277356 1 0.05 0.5 1e-04 0.4 0 "PR" 0.254039527515956 0.538296678901347 0.174946381369377 0.370519250322733 0.471324459861125 0.502727969382978 0.381266136830991 0.406499300486928 0.725363987377081 0.514622245813546 0.556212518200368 0.394467424830309 0.98010879538173 0.963351445121248 0.969184072533612 0.0198912046182703 0.036648554878752 0.0308159274663881 2457
6742 702933 2 0.05 0.5 1e-04 0.4 0 "PR" 0.25325852708888 0.540028158216758 0.173000628674071 0.368725651566008 0.475277126373335 0.506230046410397 0.378423983228618 0.402990062085849 0.728535653462215 0.517479697003583 0.551424611902689 0.391585238221075 0.999732485274457 0.999305462753986 0.999453055024482 0.000267514725542998 0.00069453724601364 0.000546944975517589 3601
6743 64315 3 0.05 0.5 1e-04 0.4 0 "PR" 0.248564924668667 0.528732704880579 0.178879507077537 0.380197634905401 0.485528851928506 0.526770625858409 0.352954257942081 0.382213286091162 0.734093776597173 0.527268875218868 0.531833765019618 0.381699247214666 0.630365786361002 0.490133024338132 0.537599506974671 0.369634213638998 0.509866975661868 0.462400493025329 286
6744 47554 4 0.05 0.5 1e-04 0.4 0 "PR" 0.247081775927446 0.524772781664022 0.181102427395666 0.384227903525891 0.484906102629407 0.525657440764552 0.354492675980314 0.383304455823306 0.731987878556853 0.525160227225665 0.535595103375981 0.383817307077204 0.581420827100915 0.460188701738249 0.501113154694118 0.418579172899085 0.539811298261751 0.498886845305882 444
6745 1044343 5 0.05 0.5 1e-04 0.4 0 "PR" 0.253773692385687 0.538145615735561 0.174879856132204 0.370703263388889 0.479033020616192 0.51522596584444 0.366588571003907 0.393886250212288 0.732806713001879 0.522863985937648 0.541468427136111 0.38616048488992 0.872190531666318 0.749328725146777 0.791708676293127 0.127809468333682 0.250671274853223 0.208291323706873 1724
6746 1195251 1 3 0.5 1e-04 0.4 0 "PR" 0.260788426713867 0.562364436014258 0.160678565498893 0.346259618192308 0.464109602153261 0.503998830188877 0.376542819621015 0.406272737392679 0.724898028867128 0.523191121934332 0.537221385119908 0.386540155101702 0.977716708909252 0.593177220046371 0.730319754712687 0.0222832910907484 0.406822779953629 0.269680245287313 1843
6747 82051 2 3 0.5 1e-04 0.4 0 "PR" 0.254573553562238 0.555526231278911 0.16193566614586 0.353117476119651 0.46076300898786 0.486895630605304 0.401067512916564 0.422907956718846 0.715336562550098 0.509177977828233 0.563003179062424 0.400250935853946 0.995010699915143 0.950162595526722 0.965940744876537 0.00498930008485737 0.0498374044732785 0.0340592551234632 3045
6748 57212 3 3 0.5 1e-04 0.4 0 "PR" 0.255103264363424 0.55764038961365 0.160722883651643 0.351006441903486 0.481220985450644 0.52798592664288 0.351001901160169 0.382152872431149 0.736324249814068 0.537509718716815 0.511724784811813 0.372148572203275 0.943023765884914 0.268083826767236 0.501047754791559 0.0569762341150857 0.731916173232764 0.498952245208441 643
6749 684290 4 3 0.5 1e-04 0.4 0 "PR" 0.254122795623956 0.555277664782338 0.161950381768468 0.353445625901518 0.483918735794412 0.531686014462975 0.346826166883244 0.378524162147248 0.738041531418368 0.539265647752043 0.508776548651712 0.370467281438041 0.955532791692061 0.20159787027116 0.460512858732309 0.0444672083079387 0.79840212972884 0.539487141267691 177
6750 841575 5 3 0.5 1e-04 0.4 0 "PR" 0.257065800332216 0.557394779305426 0.162124513611288 0.351305185614776 0.483922719605626 0.534210128133185 0.342452223143516 0.375817318959178 0.740988519937842 0.541754428812437 0.504576736754804 0.367844324595797 0.959830230389155 0.178256939858412 0.448674306355259 0.0401697696108448 0.821743060141588 0.551325693644741 284
6751 1315020 1 0.05 0 1e-04 0.5 0 "PR" 0.250727643674056 0.541847630087879 0.17002719338672 0.366877773489733 0.47903728779379 0.517513970939483 0.364283886652335 0.391502796293124 0.729764931467846 0.525540522166896 0.534311080039055 0.383380230889471 0.570534710920319 0.524674088112795 0.54036330749061 0.429465289079681 0.475325911887205 0.45963669250939 1487
6752 1250584 2 0.05 0 1e-04 0.5 0 "PR" 0.257484621705658 0.548715976562653 0.169041209115701 0.359978735550728 0.475856671279907 0.518483103942351 0.360352609879241 0.390545530634753 0.733341292985566 0.528555522676721 0.529393818994942 0.380362010733502 0.609983137159715 0.577420433266884 0.58879413047548 0.390016862840285 0.422579566733116 0.41120586952452 902
6753 710897 3 0.05 0 1e-04 0.5 0 "PR" 0.25611605015628 0.548147655066153 0.168694019069979 0.360539793020243 0.481312217618542 0.528116878478271 0.348798941697835 0.380823973235118 0.737428267774822 0.534822927954847 0.517492960767814 0.374032898205101 0.421941865333394 0.371352356930171 0.388862910361978 0.578058134666606 0.628647643069829 0.611137089638022 905
6754 719258 4 0.05 0 1e-04 0.5 0 "PR" 0.255020953100114 0.555729425527184 0.162108302295411 0.3529062342029 0.491027724575829 0.540258688621525 0.336481340215883 0.368561662864935 0.746048677675943 0.545330701432154 0.498589642511294 0.363429211746796 0.287396025669352 0.243474060105421 0.25844893328666 0.712603974330648 0.756525939894579 0.74155106671334 527
6755 1314909 5 0.05 0 1e-04 0.5 0 "PR" 0.256331411900873 0.556222257827622 0.162512334345787 0.352412185853395 0.494076347005447 0.547100245538437 0.327637550474492 0.361668925131259 0.750407758906319 0.550100567037147 0.490149884820279 0.358624030717085 0.233467101146973 0.189432821628333 0.204451960905936 0.766532898853027 0.810567178371667 0.795548039094064 167
6756 1234747 1 3 0 1e-04 0.5 0 "PR" 0.257158809471895 0.557723009715226 0.162000056496154 0.351005199683531 0.481512228372147 0.532313572127535 0.34437072543429 0.377671407801254 0.738671037844042 0.540510099031306 0.506370781930443 0.369071915369308 0.766654418836254 0.156039420105341 0.367934807663371 0.233345581163746 0.843960579894659 0.632065192336629 164
6757 842611 2 3 0 1e-04 0.5 0 "PR" 0.260335681171007 0.561064310787104 0.161426749569698 0.347570746438369 0.482801696756391 0.538640868678308 0.335309923276691 0.371160270851101 0.743137377927398 0.545949573525041 0.496736672846389 0.36347042372349 0.398286016647827 0.122442938776852 0.218811516575896 0.601713983352173 0.877557061223148 0.781188483424104 283
6758 1216043 3 3 0 1e-04 0.5 0 "PR" 0.255160255692314 0.559289621207067 0.159540923525193 0.34935712207464 0.487099856008325 0.53940401426338 0.337221410195674 0.370686484117813 0.742260111700638 0.54575136485937 0.496762333720867 0.363877175821214 0.369650950496077 0.0906703069823402 0.186381366088445 0.630349049503923 0.90932969301766 0.813618633911555 166
6759 587853 4 3 0 1e-04 0.5 0 "PR" 0.258305997157698 0.558841947934098 0.161843135607343 0.349765586449253 0.484728689467106 0.541915350463343 0.331612700264664 0.368207858611385 0.743034686624804 0.547366797390978 0.493455835872008 0.362264392082637 0.499261761599535 0.0717549184823464 0.220167877236206 0.500738238400465 0.928245081517654 0.779832122763794 155
6760 762566 5 3 0 1e-04 0.5 0 "PR" 0.254514037689445 0.563433789952191 0.15605129777428 0.345136313875572 0.488614418889307 0.539744332909378 0.337594708029006 0.370103482517552 0.743128456578752 0.547267495116953 0.493646005803286 0.362175448157931 0.432395467908595 0.131286979158326 0.234121589580552 0.567604532091405 0.868713020841674 0.765878410419448 165
6761 56344 1 0.05 0.25 1e-04 0.5 0 "PR" 0.253744675281243 0.54042341443893 0.173055347139298 0.368497708669757 0.48731033070158 0.532037938487455 0.346237349263915 0.376870520481762 0.741055005982823 0.534728927925183 0.519292696403213 0.374185892198638 0.396170708452556 0.310869655186401 0.340030452884315 0.603829291547444 0.689130344813599 0.659969547115685 404
6762 121418 2 0.05 0.25 1e-04 0.5 0 "PR" 0.253524395480655 0.541841816653028 0.171832527264077 0.367098375398218 0.492764394399662 0.541973437677449 0.334455762339816 0.366827115054498 0.746288789880317 0.541796494637128 0.506288289603893 0.367053232821582 0.270177154108211 0.191401997144629 0.218157388188927 0.729822845891789 0.808598002855371 0.781842611811073 169
6763 20307 3 0.05 0.25 1e-04 0.5 0 "PR" 0.255674877930384 0.538562285520789 0.175901258111708 0.370351936960511 0.482008479608939 0.528916708630891 0.347733640410164 0.37999014103422 0.737683357539322 0.532029551220371 0.523634898521872 0.376882523677443 0.419927694438209 0.353924299670229 0.376757733764281 0.580072305561791 0.646075700329771 0.623242266235719 766
6764 155706 4 0.05 0.25 1e-04 0.5 0 "PR" 0.253178656420018 0.541134997789132 0.172051991327117 0.367612797407774 0.469709734896618 0.502499738497867 0.381123341849737 0.406662744189157 0.722888391316636 0.515262894291515 0.553175333176855 0.393762767669438 0.822502598270698 0.745656053883735 0.772387047953437 0.177497401729302 0.254343946116265 0.227612952046563 2207
6765 318848 5 0.05 0.25 1e-04 0.5 0 "PR" 0.247846232040989 0.531284049257263 0.176217620065627 0.377503771887932 0.459581535375782 0.483042737319136 0.405724194578221 0.42628181965103 0.707427767416772 0.498903896618209 0.581941814643848 0.410244213081389 0.998342797364497 0.996359503813569 0.997048228894131 0.00165720263550248 0.00364049618643111 0.00295177110586935 3523
6766 1289243 1 3 0.25 1e-04 0.5 0 "PR" 0.256590559640995 0.56258026485793 0.157920857191685 0.346069973966037 0.475358109056959 0.521539639227336 0.357954446759151 0.388585100985404 0.731948668697955 0.534709120448283 0.515875303950836 0.374944568120453 0.931826724388311 0.285682119523483 0.510873578358361 0.0681732756116894 0.714317880476517 0.489126421641639 424
6767 730415 2 3 0.25 1e-04 0.5 0 "PR" 0.258004352586928 0.556978794703592 0.163098925611609 0.351716873736372 0.484210032531444 0.541068891582737 0.332753762826916 0.36898099187084 0.742214385118372 0.546093713314605 0.495852688438526 0.3635192569914 0.90079997017347 0.109884117473467 0.384429369283424 0.09920002982653 0.890115882526533 0.615570630716576 165
6768 145236 3 3 0.25 1e-04 0.5 0 "PR" 0.259596170524732 0.558230432626387 0.163171273987988 0.350457162763606 0.479769213404476 0.534979810358806 0.339182922465214 0.375219737785755 0.739365383929208 0.542598966271127 0.502354196453202 0.367104823354962 0.895942970686066 0.131684167098355 0.399346381606924 0.104057029313934 0.868315832901645 0.600653618393076 158
6769 617357 4 3 0.25 1e-04 0.5 0 "PR" 0.258902789896792 0.558567607611402 0.162423710224375 0.350059621136359 0.465490700799924 0.511707668803829 0.366536362270426 0.398614633680318 0.724393490696715 0.526993696324533 0.528960072494802 0.382776522570527 0.960207182015831 0.352269418807935 0.568094259247906 0.0397928179841687 0.647730581192065 0.431905740752094 1030
6770 506214 5 3 0.25 1e-04 0.5 0 "PR" 0.258794825970868 0.552144614052865 0.167288823523233 0.356631444107096 0.482227630063361 0.540515829937979 0.332471810043537 0.36973374507283 0.741022456034228 0.544094356865579 0.49976063356677 0.365678777635574 0.880404866442869 0.0877243460700249 0.364401568336663 0.119595133557131 0.912275653929975 0.635598431663337 159
6771 6329 1 0.05 0.5 1e-04 0.5 0 "PR" 0.248242354491461 0.524400988577749 0.182127393335832 0.384469067301587 0.461662388292599 0.491309730289292 0.39324932810782 0.417927382380981 0.709904742784061 0.50232739708744 0.575376721443652 0.406787439812329 0.903212678386805 0.825412744781947 0.852453026952084 0.0967873216131951 0.174587255218053 0.147546973047916 2208
6772 22344 2 0.05 0.5 1e-04 0.5 0 "PR" 0.248940397198132 0.532886979749116 0.175712746895169 0.375886601627378 0.455642905519189 0.478803629127542 0.40981319845742 0.430527031320218 0.704583302717321 0.496606382188557 0.585525945352589 0.412540994287536 0.999576932745324 0.997614076832323 0.99830070230767 0.000423067254675992 0.00238592316767667 0.00169929769232967 408
6773 22276 3 0.05 0.5 1e-04 0.5 0 "PR" 0.25751924879162 0.538958919702142 0.176816525277291 0.369832945147075 0.470461305125698 0.51363505804842 0.363470070309942 0.395425122237841 0.727980553917318 0.522127835436694 0.540286595587233 0.386842554662258 0.790741035857926 0.565888983740761 0.645077186579349 0.209258964142074 0.434111016259239 0.354922813420651 1258
6774 954883 4 0.05 0.5 1e-04 0.5 0 "PR" 0.249804813003523 0.527484309015096 0.180777777037821 0.381430035610855 0.474170183949572 0.5114761792963 0.369705746210077 0.397594491344814 0.723974996953095 0.516655515917749 0.550483523247898 0.392365136486112 0.64878772782302 0.54533923732758 0.58092898380841 0.351212272176981 0.45466076267242 0.41907101619159 1129
6775 1625 5 0.05 0.5 1e-04 0.5 0 "PR" 0.249410305598437 0.532295954830066 0.176507238898293 0.376495003887948 0.457531509459749 0.481386026183113 0.406805079039773 0.427937939573917 0.706941815058186 0.49818749529289 0.583312317938065 0.410960695884365 0.999705958692259 0.99869329813708 0.999047243298854 0.000294041307741158 0.00130670186292036 0.000952756701145844 3601
6776 535441 1 3 0.5 1e-04 0.5 0 "PR" 0.258969387852635 0.559827459363606 0.161472073860731 0.348850546490014 0.486504937000415 0.541915369549384 0.332416238999506 0.367921238530769 0.74547432485305 0.547709422476048 0.493888312860237 0.361752750719432 0.932414703400143 0.0901929161038003 0.382204948565193 0.0675852965998568 0.9098070838962 0.617795051434807 160
6777 615068 2 3 0.5 1e-04 0.5 0 "PR" 0.257449145804349 0.556811676978023 0.162815968053875 0.351887332223099 0.478332137705243 0.530279238274843 0.345390310915091 0.379931652372434 0.735781283509592 0.538852471581354 0.508206278968966 0.370871591861956 0.946148553531992 0.1611195120625 0.434940967175225 0.0538514464680083 0.8388804879375 0.565059032824775 288
6778 127336 3 3 0.5 1e-04 0.5 0 "PR" 0.260379713849039 0.56402682438722 0.159198961037961 0.344549787502161 0.480377849130349 0.533540839704691 0.341434941866235 0.376457880105013 0.740757562979388 0.543564523547845 0.500633902904197 0.365968784312461 0.953180078019601 0.131671681079191 0.419334933227651 0.0468199219803992 0.868328318920809 0.580665066772349 164
6779 1112579 4 3 0.5 1e-04 0.5 0 "PR" 0.259693674128497 0.557957197381108 0.16334182366914 0.35065417745497 0.484627197888273 0.541804547813084 0.330704874873591 0.367166047097434 0.74432087201677 0.547024697298404 0.494046698542731 0.361827758474766 0.880259092725531 0.186082463787378 0.427660000215053 0.119740907274469 0.813917536212622 0.572339999784947 296
6780 1114403 5 3 0.5 1e-04 0.5 0 "PR" 0.256827227171846 0.554562469567399 0.164172368833819 0.354134072598613 0.469144906573386 0.513808078285189 0.36520763007533 0.396241758603442 0.725972133745232 0.526993114453636 0.529379998909149 0.382619375641907 0.957381749900922 0.310329270613297 0.537860039499919 0.042618250099078 0.689670729386703 0.462139960500081 1003
6781 402289 1 0.05 0 1e-04 0.6 0 "PR" 0.261633748582956 0.557754594779501 0.164815299904036 0.350911750573907 0.48565313798285 0.543379048965127 0.328498035074215 0.365455941813419 0.747286886565806 0.548213115147952 0.493313334978251 0.360565230026753 0.200556118709453 0.161975284061875 0.175450475370101 0.799443881290547 0.838024715938125 0.824549524629899 402
6782 379477 2 0.05 0 1e-04 0.6 0 "PR" 0.257842850093612 0.557321985607534 0.162736907848813 0.351324588553423 0.492327131639979 0.548083370387714 0.325185149667905 0.360656965668805 0.750169981733591 0.551161287563193 0.487922057516718 0.357548059849832 0.161938432702696 0.118829133560537 0.133623357807493 0.838061567297304 0.881170866439463 0.866376642192507 281
6783 222317 3 0.05 0 1e-04 0.6 0 "PR" 0.258192844250482 0.556902097787114 0.163236337123771 0.351772876475569 0.492031594186808 0.54773151970468 0.325451979356153 0.361028868819863 0.75022443843729 0.550771264190028 0.488688316479925 0.357960881870321 0.16918036363473 0.122466159879638 0.138518113732314 0.83081963636527 0.877533840120362 0.861481886267686 168
6784 1181279 4 0.05 0 1e-04 0.6 0 "PR" 0.254537154507215 0.551321047732138 0.165185906182246 0.357396665611417 0.48702118537119 0.537185097218769 0.338947363866304 0.371615031087446 0.741558339878404 0.541831729545548 0.50413327004855 0.366941907064812 0.236139830672282 0.213419531175618 0.221198323747441 0.763860169327718 0.786580468824382 0.778801676252559 406
6785 283388 5 0.05 0 1e-04 0.6 0 "PR" 0.256168537527101 0.554085805851114 0.164023722578873 0.354555036878447 0.491799561535028 0.545421530661316 0.328799007609416 0.363369678832713 0.747968099062128 0.548273098481469 0.492822730188289 0.36046812829611 0.166534532050659 0.129934267449975 0.142451480627742 0.833465467949341 0.870065732550025 0.857548519372258 164
6786 302803 1 3 0 1e-04 0.6 0 "PR" 0.260576839701626 0.563774253664877 0.159535575494183 0.344843291667732 0.48342412557448 0.543509383397605 0.328906665983356 0.366799671180354 0.744000965276106 0.550104455400029 0.488442241477539 0.359653797885486 0.649147342255591 0.0397205184505837 0.252794198463931 0.350852657744409 0.960279481549416 0.747205801536069 159
6787 177698 2 3 0 1e-04 0.6 0 "PR" 0.258281152158807 0.56199889808348 0.159388441459604 0.346624438540623 0.476923580957978 0.528210298570727 0.348479274190039 0.38230382379062 0.735204733116785 0.539165825339876 0.507867715649643 0.370737648288984 0.650281572281438 0.105892280774018 0.296375728226141 0.349718427718562 0.894107719225982 0.703624271773859 278
6788 1041124 3 3 0 1e-04 0.6 0 "PR" 0.258935122359616 0.557878562464638 0.162971273468729 0.350767851133654 0.484594664829232 0.54425756402301 0.328238718776353 0.365844100991592 0.743529787188849 0.548586154516647 0.491209992245082 0.361042461956325 0.36648247535384 0.0400631494790012 0.15363691020507 0.63351752464616 0.959936850520999 0.84636308979493 158
6789 1306504 4 3 0 1e-04 0.6 0 "PR" 0.259263097192621 0.562503315781763 0.159616704552401 0.346106607933695 0.48721293318367 0.546281556040019 0.32688697917644 0.363842578622123 0.746476030376292 0.551457459676444 0.486503683728841 0.358177293002167 0.618837926446297 0.0406696502876955 0.241225505660005 0.381162073553703 0.959330349712304 0.758774494339995 112
6790 1072967 5 3 0 1e-04 0.6 0 "PR" 0.259385538422887 0.568763203302298 0.155034766132027 0.339782341519633 0.478826399594736 0.530119923525058 0.346138028696995 0.37982448872486 0.738211938017622 0.542698553054197 0.501172794829022 0.366792498611748 0.460778738277255 0.131758011021769 0.246756433235742 0.539221261722745 0.868241988978231 0.753243566764258 320
6791 775134 1 0.05 0.25 1e-04 0.6 0 "PR" 0.255303293968224 0.533633278981163 0.179654257686831 0.375393891806766 0.487414760423884 0.538871789846373 0.335620793259918 0.369970609188902 0.742718054392109 0.536946593704263 0.515275050946749 0.371961219319486 0.175739193705688 0.124522566728333 0.142139161245557 0.824260806294312 0.875477433271667 0.857860838754443 166
6792 631382 2 0.05 0.25 1e-04 0.6 0 "PR" 0.255737648583509 0.539048971229796 0.175543712874386 0.369918693064693 0.482609771764334 0.53128386636913 0.344644068584862 0.377568704368554 0.738347420347842 0.533762807869684 0.520187781459248 0.37513146208636 0.317006423154982 0.241622797449856 0.267689380425964 0.682993576845018 0.758377202550144 0.732310619574036 407
6793 1005292 3 0.05 0.25 1e-04 0.6 0 "PR" 0.254172210320225 0.542063016514067 0.172073056713344 0.366871381224391 0.487740236253348 0.535141396116259 0.341781236229185 0.373711142536563 0.741912446573573 0.537317380143678 0.513854292942529 0.371565175350692 0.317670074265854 0.200032468548321 0.240276547144486 0.682329925734146 0.799967531451679 0.759723452855514 280
6794 968349 4 0.05 0.25 1e-04 0.6 0 "PR" 0.252251931865702 0.53941445541851 0.172874069372615 0.369543147163066 0.490790867813188 0.538092423038703 0.339266829572311 0.370790706071995 0.74304279967889 0.538384729182161 0.512140898944927 0.370525934664554 0.235019881818622 0.13951624135028 0.171924833267183 0.764980118181378 0.86048375864972 0.828075166732817 282
6795 597181 5 0.05 0.25 1e-04 0.6 0 "PR" 0.252381180698241 0.539388477137921 0.172928607187199 0.369532342279185 0.483571438785827 0.529028419650259 0.34926062095319 0.37988679036913 0.735952619484069 0.532214758751833 0.522189228140389 0.376706251039538 0.314745253220884 0.257999033579638 0.277418625831417 0.685254746779116 0.742000966420362 0.722581374168583 762
6796 684399 1 3 0.25 1e-04 0.6 0 "PR" 0.256418140172184 0.558950912182302 0.160582708062562 0.349751119333485 0.485928841271949 0.53797901399905 0.33866417575238 0.372096816001466 0.742346981444133 0.544647677390421 0.499246883814942 0.364991151579185 0.876645201492273 0.0813132176595238 0.355407223568953 0.123354798507727 0.918686782340476 0.644592776431047 166
6797 521566 2 3 0.25 1e-04 0.6 0 "PR" 0.25623858092389 0.554879680186146 0.16367038197685 0.353821833028319 0.487361074901044 0.544927585150162 0.329047752841393 0.365196936132822 0.743599655824934 0.547904664632672 0.492718134818243 0.361764247310465 0.840643296375089 0.0470625077009803 0.320445488839323 0.159356703624911 0.95293749229902 0.679554511160677 157
6798 428672 3 3 0.25 1e-04 0.6 0 "PR" 0.264030045148479 0.560354843964318 0.164265769447164 0.348344213840625 0.477088385112941 0.536452259134802 0.33539022600329 0.373996646953505 0.741118430261419 0.544230869998039 0.499655995450455 0.365649202696551 0.913523906933395 0.0615925057241936 0.364393192606857 0.0864760930666046 0.938407494275806 0.635606807393143 165
6799 64158 4 3 0.25 1e-04 0.6 0 "PR" 0.257074809533546 0.557511808930178 0.162108686531452 0.351160377641843 0.462260788537906 0.508084135144168 0.370713695333009 0.402346625850234 0.719335598071452 0.52402277335909 0.532822381864462 0.3858401144104 0.904902386067394 0.249733950577379 0.482188967076658 0.0950976139326057 0.750266049422621 0.517811032923342 761
6800 605898 5 3 0.25 1e-04 0.6 0 "PR" 0.256898659849184 0.561587519255877 0.158822572266247 0.347044575589534 0.468378208711618 0.515956606306053 0.362692500055552 0.394494874700718 0.725276868560802 0.530611836434636 0.521515072321799 0.3792571173815 0.940456635915056 0.19074873774052 0.454612156050569 0.0595433640849436 0.80925126225948 0.545387843949431 644
6801 590942 1 0.05 0.5 1e-04 0.6 0 "PR" 0.250738427694671 0.52071159763798 0.187168072696126 0.388347898263144 0.481278846166049 0.529284587914449 0.346357424600827 0.379594729781385 0.73201727386072 0.52601034438021 0.533525497296954 0.382934683170616 0.320212930759818 0.218347195559126 0.253284576243271 0.679787069240182 0.781652804440874 0.746715423756729 285
6802 102108 2 0.05 0.5 1e-04 0.6 0 "PR" 0.248941890600848 0.524237217381175 0.182871488404475 0.384723755560547 0.463949352744889 0.500321926160202 0.381071250619067 0.408793088835483 0.712891243345737 0.508011515786275 0.563942739023542 0.401056138622784 0.587131111838889 0.49983936376099 0.530181422537512 0.412868888161111 0.50016063623901 0.469818577462489 1363
6803 909795 3 0.05 0.5 1e-04 0.6 0 "PR" 0.249242424294843 0.519511615727366 0.1870371817629 0.389547644573796 0.478349088307997 0.522432465776891 0.355237013320418 0.386504154270514 0.72759151260284 0.521106351396618 0.542274195083318 0.387876019441326 0.352557768077271 0.269460179162272 0.297934361522159 0.647442231922729 0.730539820837728 0.702065638477841 526
6804 413340 4 0.05 0.5 1e-04 0.6 0 "PR" 0.248117219212064 0.522068706185212 0.184046554223352 0.386983969898806 0.484125950409646 0.53141456054568 0.344923954866781 0.3774090769092 0.73224316962171 0.527957728036166 0.528970509090133 0.380947344566823 0.351563901143826 0.192000659614324 0.246143071583041 0.648436098856174 0.807999340385676 0.753856928416959 284
6805 995986 5 0.05 0.5 1e-04 0.6 0 "PR" 0.252555626039215 0.519654489050103 0.18935203978317 0.389440577788258 0.479530859011288 0.528943822515012 0.345435497474051 0.379947324619091 0.732086485050502 0.525504563365911 0.534787537257222 0.383459722081829 0.312358392200283 0.174722986911322 0.222271372409925 0.687641607799717 0.825277013088678 0.777728627590075 163
6806 561539 1 3 0.5 1e-04 0.6 0 "PR" 0.257810671747259 0.562228157680115 0.158934949573676 0.346410251899548 0.484236268229496 0.537597214241843 0.33827678496802 0.372705695726822 0.742046939976755 0.545537421832236 0.497211734541696 0.36423050470659 0.95921864434706 0.0715674994299538 0.379177149347725 0.0407813556529399 0.928432500570046 0.620822850652275 165
6807 24246 2 3 0.5 1e-04 0.6 0 "PR" 0.257329915253727 0.55990734130842 0.160440603360507 0.348710669933341 0.464888571733799 0.511647736487991 0.366990203424003 0.398945085939216 0.722218486987526 0.527134497285621 0.527430806784511 0.382823376517137 0.960187282089014 0.224104412031572 0.484623272231431 0.0398127179109859 0.775895587968428 0.515376727768569 640
6808 1164646 3 3 0.5 1e-04 0.6 0 "PR" 0.256463900630599 0.558601136232771 0.160879094858089 0.350079501838179 0.484952719749687 0.539745528498791 0.335590069925301 0.370508841181264 0.741416620380285 0.545746034687808 0.496469164783389 0.364003356630867 0.949132684453448 0.0632517786417418 0.36917085064956 0.0508673155465523 0.936748221358258 0.63082914935044 162
6809 260866 4 3 0.5 1e-04 0.6 0 "PR" 0.254601814634388 0.554491065565903 0.162845660425703 0.354199213459438 0.485261712287198 0.537783507707275 0.337874377880155 0.371957577667489 0.739863526921587 0.543042247136724 0.500720038305858 0.366363293402639 0.929624758348746 0.0847889748862619 0.374964394605939 0.0703752416512535 0.915211025113738 0.625035605394061 162
6810 717036 5 3 0.5 1e-04 0.6 0 "PR" 0.259775750336904 0.555997408893052 0.16494251086076 0.35271958803119 0.484186811574368 0.541349805379356 0.331436675076023 0.368359993172147 0.743962561911272 0.546058027103614 0.496379185936783 0.363330025152315 0.908246303925083 0.0814784848529673 0.369718981614342 0.0917536960749165 0.918521515147033 0.630281018385658 156
6811 12611 1 0.05 0 1e-04 0.7 0 "PR" 0.258753765356964 0.559965607476398 0.161281146209768 0.348641434893566 0.490106300927819 0.547329855941564 0.325150692366977 0.361398973800461 0.748860066284783 0.551551468284901 0.486431838576745 0.357136650675335 0.134583344606337 0.11300590760389 0.120445747057579 0.865416655393663 0.88699409239611 0.879554252942421 166
6812 936562 2 0.05 0 1e-04 0.7 0 "PR" 0.256536417022676 0.556329675694018 0.162599698410047 0.352311612126327 0.482717962732079 0.533483437570419 0.342223836948907 0.375361339454621 0.739254379754754 0.540980250304622 0.504823535358953 0.367797803296795 0.264545602133612 0.205131924593071 0.22566781488756 0.735454397866389 0.794868075406929 0.77433218511244 530
6813 897447 3 0.05 0 1e-04 0.7 0 "PR" 0.259463052655447 0.556119836069158 0.16470026472751 0.352513003798826 0.485076738173019 0.541336722121373 0.331215236075228 0.367442365880956 0.744539790828466 0.546294254097014 0.495915500802738 0.362435901438612 0.209103106486952 0.159295794638402 0.176609288797902 0.790896893513048 0.840704205361598 0.823390711202098 404
6814 1122985 4 0.05 0 1e-04 0.7 0 "PR" 0.255976272440915 0.560655719805842 0.158947672868063 0.347950802016387 0.494013005354391 0.549391206506783 0.324366280119258 0.359315666069052 0.749989277795307 0.553080238458623 0.483313952987321 0.355593837136976 0.132119458809632 0.0900721134447456 0.104395786245989 0.867880541190368 0.909927886555254 0.895604213754011 156
6815 543495 5 0.05 0 1e-04 0.7 0 "PR" 0.253377858251886 0.551397869806124 0.164365301388993 0.357272109590862 0.484255445850143 0.531970742943501 0.345445572678013 0.376902358022428 0.737633304102029 0.538318818610088 0.509810874067006 0.370487679183027 0.255890709360831 0.215002937613544 0.22900018271979 0.744109290639169 0.784997062386456 0.77099981728021 405
6816 738635 1 3 0 1e-04 0.7 0 "PR" 0.259516446239277 0.560489135995553 0.161318943129107 0.348184388319241 0.487650832767084 0.548568311160671 0.323713124988482 0.361499962889089 0.747167279006361 0.552341791059196 0.485032068117589 0.35727487106269 0.459702358029615 0.0201297925731484 0.172709319258895 0.540297641970385 0.979870207426852 0.827290680741105 88
6817 655071 2 3 0 1e-04 0.7 0 "PR" 0.258783037346371 0.567170441512438 0.155889480215513 0.341388223392657 0.486881452490337 0.543709589859687 0.330579524861337 0.366297952245377 0.745664489836708 0.551314037595813 0.48646900507685 0.358225064723168 0.621023633355697 0.0281446533289948 0.233381669442439 0.378976366644303 0.971855346671005 0.766618330557561 156
6818 881510 3 3 0 1e-04 0.7 0 "PR" 0.260218682919572 0.55854235220584 0.163283183381536 0.350118464919273 0.487356735981455 0.547897368714524 0.323554413208323 0.361473312804802 0.747575418901027 0.551261368664797 0.486837596589858 0.357878254318205 0.346068119581449 0.0343025302369998 0.142695237999449 0.653931880418552 0.965697469763 0.857304762000551 112
6819 312289 4 3 0 1e-04 0.7 0 "PR" 0.256519202550879 0.564068430892086 0.156801535618017 0.344502159027303 0.488935487107684 0.545404125817637 0.329645905898792 0.364920803364338 0.745454689658563 0.551385131126584 0.486447441516809 0.35837720289914 0.469084478030036 0.0175367155885222 0.172702787264268 0.530915521969964 0.982463284411478 0.827297212735732 99
6820 253316 5 3 0 1e-04 0.7 0 "PR" 0.260132989973562 0.561616846654863 0.160867923323198 0.347029891504781 0.482100661507342 0.5402622403559 0.332686344256005 0.369810939958636 0.742233651480904 0.547163712919591 0.493554267579203 0.362448149272971 0.518490792031367 0.0348504817188236 0.203971888016896 0.481509207968633 0.965149518281176 0.796028111983104 114
6821 1116380 1 0.05 0.25 1e-04 0.7 0 "PR" 0.253843714729349 0.539662086711928 0.173791719844641 0.369344509125846 0.490201395170213 0.539999718728534 0.336078589344737 0.368831576857528 0.744045109899562 0.539747811622214 0.509870309189377 0.369144719430436 0.174371233683601 0.115364593624509 0.135490716062412 0.825628766316399 0.884635406375491 0.864509283937588 167
6822 536013 2 0.05 0.25 1e-04 0.7 0 "PR" 0.250614100392758 0.532774697598729 0.177034263090481 0.376163495822307 0.471162657376937 0.513158548471894 0.366341642825842 0.395865051639272 0.721776757769695 0.519481862875597 0.543375905916323 0.389516806794073 0.398241956106864 0.334210439369378 0.356357973374492 0.601758043893136 0.665789560630622 0.643642026625508 1004
6823 372801 3 0.05 0.25 1e-04 0.7 0 "PR" 0.258463147281392 0.540231972447295 0.176465281330188 0.368775804602874 0.490258004795636 0.547005336185606 0.325246068141471 0.361755007357159 0.748721152077028 0.544506255334132 0.501711349471659 0.364341853683376 0.133799763148494 0.0875979790148759 0.103560056028001 0.866200236851506 0.912402020985124 0.896439943971999 165
6824 576856 4 0.05 0.25 1e-04 0.7 0 "PR" 0.254380049466235 0.539223530034469 0.174469445680783 0.369719141091652 0.479336342457996 0.526556519162654 0.349931287223427 0.382340977675867 0.733716391924231 0.530596158392835 0.52440073290421 0.37832005273305 0.271196462822329 0.217331600541003 0.235959719081737 0.728803537177671 0.782668399458997 0.764040280918263 405
6825 314860 5 0.05 0.25 1e-04 0.7 0 "PR" 0.255348071563663 0.537983950155637 0.176158263285827 0.371044628126763 0.489177650033806 0.542584289354959 0.331351705460114 0.366212026895306 0.744525721597468 0.540841187564523 0.507509968745941 0.36803720218985 0.169083546117691 0.0896448720556653 0.116901933006952 0.830916453882309 0.910355127944335 0.883098066993048 168
6826 1098822 1 3 0.25 1e-04 0.7 0 "PR" 0.259851845947059 0.557058617823914 0.164129135429233 0.351609328139216 0.480922204111266 0.539732326131179 0.332737272327941 0.370573689188088 0.740774050058324 0.545334228050738 0.496866407757175 0.364436570122844 0.817952843639484 0.0372733892940121 0.310755468967349 0.182047156360516 0.962726610705988 0.689244531032651 114
6827 779385 2 3 0.25 1e-04 0.7 0 "PR" 0.261721562919211 0.56044811876537 0.162706509447293 0.348233304178493 0.482997209803856 0.543332099044924 0.328881406667721 0.366969572348267 0.744718772723066 0.548895355002153 0.491587916115014 0.360875192737649 0.872512810276023 0.0356465057628526 0.329364991952264 0.127487189723977 0.964353494237147 0.670635008047736 155
6828 334083 3 3 0.25 1e-04 0.7 0 "PR" 0.256804663395409 0.5546589991046 0.164147527344234 0.354070505306378 0.486593101688225 0.544113482422241 0.329934832738018 0.366216933124364 0.743397765083634 0.547304570081001 0.494082360082252 0.362513018357559 0.810070020038834 0.0298125531331861 0.299296847382073 0.189929979961166 0.970187446866814 0.700703152617927 114
6829 734899 4 3 0.25 1e-04 0.7 0 "PR" 0.255588856886109 0.552831047225344 0.164718641683573 0.355888746314562 0.489286461002427 0.543300474921057 0.331430252658832 0.366002191181366 0.744875317888536 0.546209038179031 0.496148894342405 0.362908350686613 0.669390497564074 0.0561215471948949 0.266312826036538 0.330609502435926 0.943878452805105 0.733687173963462 115
6830 489542 5 3 0.25 1e-04 0.7 0 "PR" 0.25771802692421 0.55678419670448 0.163131652340949 0.351997833264994 0.483785330568018 0.537437968555842 0.337574780676542 0.372304499243902 0.741503357492228 0.543627788638332 0.500706433017491 0.365807102681401 0.73487300277837 0.0783711867234659 0.305990228920877 0.26512699722163 0.921628813276534 0.694009771079123 158
6831 688347 1 0.05 0.5 1e-04 0.7 0 "PR" 0.248303566811915 0.519690658343498 0.186130385746473 0.389353700285328 0.466722541181626 0.507378386180301 0.372070378147184 0.401688909998027 0.715026107993541 0.511116092016828 0.558200763893656 0.397948056420851 0.468446884592461 0.31917752228573 0.370878883026295 0.531553115407539 0.68082247771427 0.629121116973705 887
6832 313088 2 0.05 0.5 1e-04 0.7 0 "PR" 0.255385940195286 0.51950528873132 0.191695494775424 0.389635281171276 0.481138008978017 0.538121979646018 0.33243938804826 0.370663128238696 0.736523949173303 0.531295634878365 0.524134882823683 0.377617672787158 0.195068511527266 0.0975922011352391 0.13149045655828 0.804931488472734 0.902407798864761 0.86850954344172 160
6833 1165358 3 0.05 0.5 1e-04 0.7 0 "PR" 0.245221775434027 0.513537478297721 0.189032633760287 0.395603938231206 0.482409735022664 0.53085270716636 0.34567078409605 0.377983325531695 0.727631510456691 0.524466424107116 0.534703417856337 0.38447937387405 0.257336249834813 0.156903851976533 0.190842988960089 0.742663750165187 0.843096148023467 0.809157011039911 404
6834 1164599 4 0.05 0.5 1e-04 0.7 0 "PR" 0.251439209860176 0.52429752258133 0.184577192599432 0.384711704939778 0.480208586397183 0.532300825404511 0.341252250323698 0.376516708837329 0.731647796257359 0.529292990070279 0.525829442923129 0.379593545845948 0.358670900637011 0.171633710145039 0.23598198492381 0.641329099362989 0.828366289854961 0.76401801507619 284
6835 1181655 5 0.05 0.5 1e-04 0.7 0 "PR" 0.247619978319718 0.516459430483101 0.188378091177996 0.392657206864067 0.483441347175608 0.529940152310348 0.34680084757606 0.378927986598373 0.731061325495327 0.525018551557388 0.535178938754056 0.383938391948871 0.229646109252182 0.148282313958455 0.175900757173158 0.770353890747818 0.851717686041545 0.824099242826842 166
6836 1119342 1 3 0.5 1e-04 0.7 0 "PR" 0.254413325601012 0.552595729788987 0.164042103820374 0.356146076372671 0.486060573962229 0.53876550501735 0.337591551256488 0.37132601789367 0.740473899563241 0.543075189973157 0.501633655076862 0.366586728465761 0.862924675289144 0.0502151358968519 0.32913392564849 0.137075324710856 0.949784864103148 0.67086607435151 159
6837 924933 2 3 0.5 1e-04 0.7 0 "PR" 0.260522253871619 0.561022049408221 0.161574741716351 0.34759596609084 0.480225673390772 0.539936492161022 0.332651072831166 0.370575991978351 0.740747927262391 0.546699414062717 0.494225814547517 0.363198231342038 0.948663897277018 0.0498552615157625 0.365425873040729 0.0513361027229816 0.950144738484238 0.634574126959271 164
6838 1203908 3 3 0.5 1e-04 0.7 0 "PR" 0.258951025626141 0.562729952494575 0.159269434105197 0.345884869875614 0.484904804880634 0.544237060185035 0.328936918544848 0.366042885283975 0.743855830506775 0.550170484305491 0.488206352650046 0.359572171818955 0.926456806297085 0.0467520070855332 0.35253597836375 0.0735431937029153 0.953247992914467 0.64746402163625 156
6839 17470 4 3 0.5 1e-04 0.7 0 "PR" 0.255217934383869 0.550800984815559 0.166115497333264 0.357961484191087 0.483087540667232 0.538620309076684 0.336181405339671 0.371821309252154 0.738305475051101 0.542265713711239 0.502296902672935 0.367640737282098 0.920980915071486 0.0443953802251085 0.34728240054025 0.0790190849285144 0.955604619774892 0.65271759945975 118
6840 85523 5 3 0.5 1e-04 0.7 0 "PR" 0.257397491368848 0.557426730415149 0.162340907197948 0.351300616848338 0.48506540730425 0.540253143739799 0.334625822025562 0.369964013273474 0.742462898673098 0.545772595499852 0.49696672922351 0.363962898872609 0.924553561109959 0.0471512520705124 0.350881910621751 0.075446438890041 0.952848747929488 0.649118089378249 152
6841 1226869 1 0.05 0 1e-04 0.8 0 "PR" 0.255884243443467 0.558332268624226 0.160679207998466 0.350332060494571 0.493961141145197 0.548784879812498 0.325341243698746 0.359956734444177 0.749845384588664 0.551907496169687 0.486020451697212 0.356809211802905 0.117664529195022 0.0742160352102039 0.0890183554360253 0.882335470804978 0.925783964789796 0.910981644563975 162
6842 181688 2 0.05 0 1e-04 0.8 0 "PR" 0.259166335455509 0.560285754693484 0.161314431379901 0.348297104022693 0.489176620589801 0.548222662019695 0.323144897946781 0.360484109539645 0.74834295604531 0.552269949293617 0.484459329326683 0.356395232344444 0.103342984981439 0.0782331563006948 0.0869117488284328 0.896657015018561 0.921766843699305 0.913088251171567 163
6843 839791 3 0.05 0 1e-04 0.8 0 "PR" 0.256013071805879 0.558835455866979 0.16041644290641 0.349799987664004 0.491575196750055 0.545595311703043 0.328843310473779 0.363177158179558 0.747588268555934 0.549971664870994 0.489259753380189 0.358755560618218 0.129136389445531 0.0920255897994239 0.104705828295387 0.870863610554469 0.907974410200576 0.895294171704613 165
6844 339939 4 0.05 0 1e-04 0.8 0 "PR" 0.253955453640387 0.555638653350134 0.161536186774068 0.35303254481825 0.492114693753889 0.544907223063873 0.330124863450902 0.363865526697928 0.746070147394275 0.548436902603493 0.49166105022497 0.360302714571025 0.12353407721612 0.0808342224750924 0.0953419669828675 0.87646592278388 0.919165777524908 0.904658033017133 164
6845 608557 5 0.05 0 1e-04 0.8 0 "PR" 0.256519785846914 0.557442243216778 0.161783232509372 0.351246630025721 0.495468342304227 0.55187958257568 0.321514925492256 0.356860986083154 0.751988128151141 0.553687090701467 0.483298158001628 0.355037161167133 0.0819203578752962 0.0555555330422188 0.0645404369420366 0.918079642124704 0.944444466957781 0.935459563057963 156
6846 183167 1 3 0 1e-04 0.8 0 "PR" 0.259385643756712 0.564354827911451 0.158331858724252 0.344279623039072 0.483096001417421 0.540181013607353 0.334017433699875 0.370259129146569 0.742481645174133 0.548011823161209 0.492349292424127 0.36184834317375 0.349035122997359 0.0159432377333101 0.132040922057351 0.650964877002641 0.98405676226669 0.867959077942649 111
6847 764235 2 3 0 1e-04 0.8 0 "PR" 0.260234309230757 0.56302029232602 0.159902596646661 0.345600291854095 0.482938967306266 0.54306122480169 0.32944179490842 0.367468399841953 0.743173276537024 0.549484261905406 0.48934439155508 0.360429207185446 0.334063680070175 0.0152415137300843 0.126721963031135 0.665936319929825 0.984758486269916 0.873278036968865 101
6848 112152 3 3 0 1e-04 0.8 0 "PR" 0.257574485536886 0.561108210096103 0.159749942448724 0.34749724398609 0.485322362380395 0.545491909688129 0.327715502856303 0.36504318205704 0.74289684791728 0.550386027463731 0.487465445305027 0.359528380491387 0.284670496240122 0.0147840961113483 0.108292260750227 0.715329503759878 0.985215903888652 0.891707739249773 115
6849 697855 4 3 0 1e-04 0.8 0 "PR" 0.258803961928586 0.562880024760454 0.159030771047451 0.345766472995849 0.486083491096639 0.545339939653037 0.328523557074364 0.36530304834643 0.744887453025226 0.550938563382769 0.487554328121816 0.359063756154826 0.473380961069653 0.0116126540711175 0.171893127096531 0.526619038930346 0.988387345928882 0.828106872903469 116
6850 442853 5 3 0 1e-04 0.8 0 "PR" 0.261181205143733 0.561868499065446 0.161303212578768 0.346777324246399 0.482491948559782 0.543005519318845 0.329168052518729 0.36750548137784 0.743673153703515 0.549126486072645 0.490471265097496 0.360777223397175 0.617278494910146 0.0160344931494599 0.226916299119276 0.382721505089854 0.98396550685054 0.773083700880724 104
6851 725472 1 0.05 0.25 1e-04 0.8 0 "PR" 0.254184921030497 0.535994679350414 0.176960958642398 0.373026663154953 0.485827630019729 0.534617004939401 0.341383772834902 0.374290530004858 0.740012551050226 0.534910754327934 0.518344731477299 0.374037912800954 0.176592588349969 0.0951965417218008 0.123141365718216 0.823407411650031 0.904803458278199 0.876858634281784 165
6852 930370 2 0.05 0.25 1e-04 0.8 0 "PR" 0.256452863901133 0.541060016436544 0.17447385666866 0.367948482665316 0.491476284661301 0.547245482248672 0.325765724574435 0.361539887961874 0.747929148562434 0.544986443511687 0.500239581243095 0.363878147720712 0.132201404598484 0.0625307813547324 0.0864374916009278 0.867798595401516 0.937469218645268 0.913562508399072 84
6853 1196390 3 0.05 0.25 1e-04 0.8 0 "PR" 0.255473843313731 0.538115593219315 0.176127081899136 0.370885719138851 0.482547958795573 0.535272609775542 0.338644391542626 0.373576324818289 0.738021802109304 0.536062255952511 0.514771473441762 0.372841766166026 0.164331328911653 0.106312924995714 0.126379422113307 0.835668671088347 0.893687075004286 0.873620577886693 222
6854 228378 4 0.05 0.25 1e-04 0.8 0 "PR" 0.254378127313805 0.541959473360549 0.172308223225137 0.367036361806595 0.488798310257538 0.541701666886343 0.332706593538692 0.367061624183501 0.743176437571344 0.54158473762033 0.505014816763829 0.367260357822253 0.135324855959636 0.0755556493866572 0.096004706209643 0.864675144040364 0.924444350613343 0.903995293790357 162
6855 133917 5 0.05 0.25 1e-04 0.8 0 "PR" 0.252298984206129 0.535482709640869 0.176096099910022 0.373559812919206 0.49114581112425 0.542761063241018 0.332488241216963 0.366040480491197 0.743444795330379 0.540165953839329 0.508584341126985 0.368719346979938 0.0846241020998346 0.0538060311473228 0.0642742186747556 0.915375897900165 0.946193968852677 0.935725781325244 157
6856 805016 1 3 0.25 1e-04 0.8 0 "PR" 0.25919769832599 0.557440347114435 0.163413436876825 0.351259207518582 0.48152743370927 0.540128430157755 0.333287186962686 0.370557607851451 0.74072513203526 0.545638135753543 0.496700623839511 0.364404048903375 0.848906787133309 0.02678382211561 0.31418272295238 0.151093212866691 0.97321617788439 0.68581727704762 117
6857 278536 2 3 0.25 1e-04 0.8 0 "PR" 0.255142568052579 0.552392701512323 0.164795866096941 0.356371481982347 0.486312267791669 0.542336146085526 0.3323874044393 0.367982521198497 0.741454835844249 0.54536867002374 0.49718327053624 0.364455930146328 0.828495797423128 0.0209217709094717 0.29876891905282 0.171504202576872 0.979078229090528 0.70123108094718 73
6858 324193 3 3 0.25 1e-04 0.8 0 "PR" 0.259454598279046 0.555203306772117 0.165332562401749 0.353524525776557 0.480022412682551 0.539515902024366 0.333567513270643 0.371305803680333 0.739477010961597 0.544452894548838 0.498900075672393 0.365689096137199 0.863677759084347 0.0269080522512553 0.320317265166907 0.136322240915653 0.973091947748745 0.679682734833093 117
6859 154404 4 3 0.25 1e-04 0.8 0 "PR" 0.254761766272074 0.558804025504031 0.15963189441076 0.349881306070837 0.488903746141213 0.545249340704822 0.330160170111171 0.365285331390224 0.743665512413287 0.549441850130145 0.489792064521932 0.360508186262757 0.849135774020227 0.0221971034515575 0.305360982713782 0.150864225979773 0.977802896548443 0.694639017286218 91
6860 961315 5 3 0.25 1e-04 0.8 0 "PR" 0.254710002951637 0.556018883853055 0.161727439825248 0.352681649785183 0.488231284402774 0.544716109979508 0.330846719429232 0.365906976964556 0.742941287354411 0.548132566013827 0.492574159254479 0.361878894216218 0.839790681652299 0.0201028392335867 0.301121925164388 0.160209318347701 0.979897160766413 0.698878074835612 116
6861 155313 1 0.05 0.5 1e-04 0.8 0 "PR" 0.252661422320188 0.517788373795073 0.191041914775883 0.391312554492347 0.467841819882641 0.517928693564124 0.355591297495431 0.391040880867862 0.720503242202829 0.517466077206839 0.546633212271314 0.391554312949837 0.303619818344502 0.191736611939106 0.230957020073063 0.696380181655498 0.808263388060894 0.769042979926937 524
6862 833125 2 0.05 0.5 1e-04 0.8 0 "PR" 0.250595120532432 0.521481012959358 0.186367844232008 0.387591030943112 0.483352477775265 0.534965722390392 0.339009345623598 0.373851643941956 0.733947598307697 0.530064695521869 0.525377189855606 0.378843633070537 0.288406614981247 0.110534735009275 0.17139337266547 0.711593385018753 0.889465264990725 0.828606627334529 159
6863 10043 3 0.05 0.5 1e-04 0.8 0 "PR" 0.249248149920792 0.515620925373948 0.190329719322485 0.393518793622444 0.483611967791363 0.535135977768225 0.338881884845877 0.373704612988344 0.732860117712155 0.52812173328668 0.529211604168362 0.380825424698291 0.177660152880735 0.0950518246258133 0.12323700874388 0.822339847119265 0.904948175374187 0.87676299125612 157
6864 961872 4 0.05 0.5 1e-04 0.8 0 "PR" 0.24552948801425 0.511634654789728 0.190875981527643 0.397537411072101 0.483502805591993 0.532937233222573 0.342397907407791 0.375896925782992 0.729032293606243 0.525305069606746 0.533273888935434 0.383648971454391 0.154927353635836 0.0890498282631845 0.111314773603959 0.845072646364164 0.910950171736815 0.888685226396041 168
6865 1247467 5 0.05 0.5 1e-04 0.8 0 "PR" 0.250118160221849 0.518710197645585 0.188344765567457 0.390402915606101 0.480088478213777 0.531190078213235 0.342736817742251 0.377717043120604 0.730206638435626 0.52660979966466 0.531081583309707 0.382372259315951 0.313717157173512 0.104547045391171 0.176334948829551 0.686282842826488 0.895452954608829 0.823665051170449 164
6866 1136194 1 3 0.5 1e-04 0.8 0 "PR" 0.258552792921006 0.55882643257439 0.162006922602704 0.349847657984926 0.479570686050616 0.537917404500263 0.335636748388209 0.372797303235762 0.738123478971622 0.54460002639429 0.497643670990913 0.365455700577826 0.929004930619654 0.0328935740549368 0.346298659058482 0.0709950693803464 0.967106425945063 0.653701340941518 113
6867 1142368 2 3 0.5 1e-04 0.8 0 "PR" 0.255506849287504 0.55517349812281 0.162813486178977 0.35351577135297 0.488433479092776 0.544953961571633 0.329945035373705 0.365484304968442 0.743940328380281 0.548075886080707 0.492758521552683 0.361802203668337 0.904213007018192 0.0374948948742979 0.335172330505451 0.095786992981808 0.962505105125702 0.664827669494549 107
6868 315817 3 3 0.5 1e-04 0.8 0 "PR" 0.255852425390366 0.557240086541654 0.161508495726293 0.351457758388222 0.487028556829841 0.542259095905223 0.332284640419135 0.367597729851652 0.742880982220206 0.547049462302249 0.493793136145428 0.362435586422741 0.883628161280268 0.0495049362908241 0.336369663792957 0.116371838719732 0.950495063709176 0.663630336207043 95
6869 255114 4 3 0.5 1e-04 0.8 0 "PR" 0.258893870662296 0.558449951886397 0.162478111672852 0.350151796947751 0.481950044901105 0.543912050084073 0.327939840582901 0.366530464528586 0.740843915563401 0.548512784599007 0.490417952255754 0.361333300450014 0.914496656594686 0.0313119167478352 0.339738369501242 0.0855033434053136 0.968688083252165 0.660261630498758 115
6870 1019372 5 3 0.5 1e-04 0.8 0 "PR" 0.256260944362005 0.558601746514067 0.160703461311226 0.350072977743265 0.488246851618242 0.54451343672867 0.330443038562725 0.365724822844413 0.744507795980247 0.548936691003892 0.491146499873951 0.360798949288093 0.934845544520467 0.0319282762814289 0.342445735928715 0.0651544554795335 0.968071723718571 0.657554264071285 154
6871 434039 1 0.05 0 1e-04 0.9 0 "PR" 0.257176055224329 0.56054642258927 0.159822909192223 0.348097349147408 0.496199366672448 0.55348921830505 0.319636259988018 0.355279244429731 0.753375421896777 0.555805027376873 0.479459169180241 0.352922556794667 0.08331666692431 0.0421913242553101 0.0562140701616223 0.91668333307569 0.95780867574469 0.943785929838378 105
6872 1104460 2 0.05 0 1e-04 0.9 0 "PR" 0.259633758561165 0.559119373610506 0.162481201401062 0.349539647664276 0.490627856779744 0.548118402725412 0.32421961498564 0.36078601793471 0.75026161534091 0.551792060606728 0.486700816386701 0.357030992438508 0.0937819885545492 0.0500411721484861 0.0651525776439544 0.906218011445451 0.949958827851514 0.934847422356046 102
6873 664807 3 0.05 0 1e-04 0.9 0 "PR" 0.257355492792257 0.56234202101809 0.158570581906038 0.346245683981543 0.496672397664295 0.555793396109345 0.316620961989748 0.352993552231436 0.754027890456552 0.55792124101393 0.475191543895786 0.350800464409585 0.0906899902429045 0.0377353444869182 0.0557915532318189 0.909310009757095 0.962264655513082 0.944208446768181 97
6874 1108018 4 0.05 0 1e-04 0.9 0 "PR" 0.257527741812593 0.562280006500247 0.158746174571238 0.346327858198093 0.494686065579667 0.552570046903758 0.319986942648831 0.35616085750013 0.75221380739226 0.555791530333343 0.478733117220068 0.352898923993027 0.090503715410141 0.0469037676304187 0.0618070685118627 0.909496284589859 0.953096232369581 0.938192931488137 94
6875 493739 5 0.05 0 1e-04 0.9 0 "PR" 0.256461856149828 0.559394846950991 0.160401240331251 0.349218143300648 0.493441801933558 0.551605560716507 0.321036968894089 0.357189794781745 0.749903658083386 0.55419128739136 0.481438209225341 0.354543648631146 0.0736335251094563 0.0439371837665663 0.0540808563177049 0.926366474890544 0.956062816233434 0.945919143682295 115
6876 389223 1 3 0 1e-04 0.9 0 "PR" 0.261926230541466 0.568115080191895 0.157075366781041 0.340480976288366 0.486274755139414 0.547311307101931 0.324632104725314 0.362893850675353 0.74820098568088 0.554119661727861 0.481707471506355 0.35556388458008 0.362846320402325 0.0207250140146131 0.140273147212517 0.637153679597675 0.979274985985387 0.859726852787483 103
6877 1212184 2 3 0 1e-04 0.9 0 "PR" 0.25651506313467 0.561421367496637 0.158773216207286 0.347208415528751 0.487902753489739 0.54480172945417 0.330379316883511 0.365986115755679 0.74441781662441 0.550039811652501 0.489152533090798 0.360060370875901 0.30094569416256 0.00815163430557145 0.108982687898675 0.69905430583744 0.991848365694429 0.891017312101325 105
6878 63440 3 3 0 1e-04 0.9 0 "PR" 0.257045165726936 0.564767391199376 0.156563425184489 0.343842087547156 0.484939704955863 0.541716721613966 0.33374245552186 0.369270828958376 0.741984870682799 0.549094355977652 0.490305880706349 0.361131020122797 0.348822692923079 0.0107771659630436 0.127710996368376 0.651177307076921 0.989222834036956 0.872289003631624 111
6879 214044 4 3 0 1e-04 0.9 0 "PR" 0.260193910357307 0.56516417966807 0.158177600854809 0.343438223584922 0.485549750637789 0.546409325381531 0.325964004968667 0.364109255017539 0.745743660995096 0.552463628002692 0.484141605823476 0.357440745546103 0.29556267740281 0.0126949396272072 0.11127082496722 0.70443732259719 0.987305060372793 0.88872917503278 103
6880 884454 5 3 0 1e-04 0.9 0 "PR" 0.261771991762386 0.563020043874092 0.160823665564624 0.345533371162896 0.479091480104715 0.540264963897538 0.331544445445927 0.370642296837477 0.740863471867102 0.547680833583454 0.492368111010552 0.36245708922168 0.341085577667073 0.00863358907230979 0.125931214514882 0.658914422332927 0.99136641092769 0.874068785485118 107
6881 787857 1 0.05 0.25 1e-04 0.9 0 "PR" 0.257925581254269 0.540898911992042 0.175581424697578 0.368140216968877 0.489592270713685 0.545482397764332 0.327134164660658 0.363328038991431 0.747517851967954 0.543765155002151 0.502715589358237 0.365126626430367 0.089903624314241 0.0517154407243413 0.0648980171387327 0.910096375685759 0.948284559275659 0.935101982861267 108
6882 203105 2 0.05 0.25 1e-04 0.9 0 "PR" 0.258003515086963 0.539213837067898 0.177029752604556 0.369823858883347 0.488700641234498 0.545859823961211 0.325996236717673 0.362952154502225 0.746704156321461 0.543427687344859 0.50302598932223 0.365464890097313 0.0939232137635089 0.042182334995516 0.0600747718334909 0.906076786236491 0.957817665004484 0.939925228166509 107
6883 1034170 3 0.05 0.25 1e-04 0.9 0 "PR" 0.255014676987631 0.539479431927308 0.174730615139911 0.369549942455019 0.492933501836288 0.547371611626221 0.32642323722546 0.3614489692926 0.747948178823918 0.544535015314605 0.501153852365372 0.364359951430812 0.0938995509243504 0.0463528105971827 0.0625813760243705 0.90610044907565 0.953647189402817 0.93741862397563 78
6884 1149861 4 0.05 0.25 1e-04 0.9 0 "PR" 0.253094654699127 0.534847287018137 0.177117777770395 0.374202999960099 0.49095149771464 0.543612913212929 0.330755286253346 0.365251856342668 0.744046152413766 0.540494882595105 0.507873064023741 0.368435720353799 0.083069771661726 0.0432584758382144 0.0568179270599388 0.916930228338274 0.956741524161786 0.943182072940061 96
6885 403065 5 0.05 0.25 1e-04 0.9 0 "PR" 0.252807818221453 0.537575956006629 0.174710462733483 0.371451667939792 0.494367161045927 0.54664207387528 0.32854545091388 0.362209199053177 0.74717497926738 0.543407734346044 0.503255913647364 0.365506677483353 0.0902140529017294 0.0439574066187875 0.0596289810250389 0.909785947098271 0.956042593381212 0.940371018974961 107
6886 584678 1 3 0.25 1e-04 0.9 0 "PR" 0.26023899881491 0.556585827539616 0.164774976528041 0.352142479529944 0.482333171785207 0.543630292209303 0.328386329245632 0.367141342451595 0.742572170600117 0.547773408328931 0.493161305773673 0.362330342266099 0.836978657064089 0.0214217558185405 0.307202799399611 0.163021342935911 0.97857824418146 0.692797200600389 107
6887 426298 2 3 0.25 1e-04 0.9 0 "PR" 0.257862727870567 0.557226212655147 0.162807404026451 0.351483942315664 0.484107178021811 0.543502242623236 0.330021599259426 0.367309830311203 0.741969905892378 0.547792654098609 0.492829003285877 0.362345288844309 0.871965064304991 0.0207216044680721 0.31649990321684 0.128034935695009 0.979278395531928 0.68350009678316 99
6888 660970 3 3 0.25 1e-04 0.9 0 "PR" 0.255777068502876 0.558340597627843 0.160588810226644 0.350316265619335 0.486500163270044 0.541929763291508 0.333658829396889 0.368865128399307 0.74227723177292 0.547098178806571 0.494247639623533 0.36301537009584 0.864808265573964 0.0147743959040452 0.307504040679198 0.135191734426036 0.985225604095955 0.692495959320802 101
6889 273393 4 3 0.25 1e-04 0.9 0 "PR" 0.258935249127022 0.562522196989661 0.159400886813726 0.346105292086217 0.482872848483909 0.540359422832014 0.333945691022522 0.370514610099849 0.74180809761093 0.547499355726719 0.493346577836248 0.362651194532635 0.884823924207247 0.0205818213755633 0.321809293429869 0.115176075792753 0.979418178624437 0.67819070657013 107
6890 263425 5 3 0.25 1e-04 0.9 0 "PR" 0.256206745982744 0.550916953197962 0.166592588964223 0.357870312684175 0.482982630430205 0.541552203330367 0.332088150071121 0.369254396313575 0.739189376412949 0.544337775467822 0.498680739035344 0.365825838210422 0.859052480317776 0.0154949330817074 0.308004225325287 0.140947519682224 0.984505066918293 0.691995774674713 100
6891 605999 1 0.05 0.5 1e-04 0.9 0 "PR" 0.247566507162584 0.517095705788254 0.187819949763147 0.392027369592096 0.490150007565456 0.542666485124465 0.33170822870588 0.366117936209819 0.73771651472804 0.533608892692446 0.519528178469027 0.375295392236935 0.151985146291075 0.0579389751176721 0.0896339567996926 0.848014853708925 0.942061024882328 0.910366043200307 98
6892 1152070 2 0.05 0.5 1e-04 0.9 0 "PR" 0.249007814000898 0.522807788120274 0.184094301270538 0.386283918511498 0.4868294454786 0.537599287354589 0.337249567710312 0.371216636723744 0.735837259479498 0.532365157537645 0.52134386898085 0.376547556162662 0.251463299175122 0.0672517416330574 0.12973364105893 0.748536700824878 0.932748258366943 0.87026635894107 155
6893 394669 3 0.05 0.5 1e-04 0.9 0 "PR" 0.245536306388935 0.512703161668119 0.189974545999731 0.396456134456383 0.485284774249165 0.534514435888887 0.340972033942292 0.374356191289189 0.730821080638099 0.526795892132744 0.530946579942023 0.382177196796411 0.152552110351315 0.0605203521659381 0.0915547722475783 0.847447889648685 0.939479647834062 0.908445227752422 156
6894 1020149 4 0.05 0.5 1e-04 0.9 0 "PR" 0.248075718039028 0.514048374133827 0.190795926056037 0.395111014201983 0.482488671122959 0.534982792114804 0.33847498471578 0.373949790742478 0.730564389161987 0.527430987483295 0.529270910771817 0.381586230998848 0.172467444036743 0.0702581078641141 0.105088544716472 0.827532555963257 0.929741892135886 0.894911455283528 117
6895 1013530 5 0.05 0.5 1e-04 0.9 0 "PR" 0.24799031336736 0.515798259760038 0.189183006731515 0.393379019141783 0.489924033112722 0.543104368894079 0.330749302318724 0.365658581823195 0.737914346480083 0.533450586638796 0.519932309050239 0.375458211646944 0.134890383052642 0.0476727462697402 0.0771158680473426 0.865109616947358 0.95232725373026 0.922884131952658 98
6896 689787 1 3 0.5 1e-04 0.9 0 "PR" 0.257339123449352 0.551929033922801 0.166537215079778 0.356850125060356 0.486184925615746 0.54458255623597 0.328360446971157 0.365404969004343 0.743524049065098 0.546783368654126 0.494897662050934 0.362814417629462 0.871850968912114 0.0360101395237241 0.325278954614629 0.128149031087886 0.963989860476276 0.674721045385371 90
6897 324884 2 3 0.5 1e-04 0.9 0 "PR" 0.255662995322709 0.55783302803752 0.160927220979259 0.35086945823361 0.485400727482169 0.541206187553843 0.334414865674842 0.369703464149257 0.741063722804878 0.546456942681223 0.495342086654101 0.363747441259406 0.917858824107926 0.0265058208726764 0.333835226202943 0.0821411758920742 0.973494179127324 0.666164773797057 107
6898 384960 3 3 0.5 1e-04 0.9 0 "PR" 0.256010589444357 0.554198980909739 0.163963655785982 0.354469964913628 0.487883836138259 0.545418156876272 0.328603421545131 0.36490066140553 0.743894425582616 0.548077083956054 0.492567077331113 0.361709036668563 0.894152564358577 0.0339955590898011 0.330069222656134 0.105847435641423 0.966004440910199 0.669930777343866 106
6899 151623 4 3 0.5 1e-04 0.9 0 "PR" 0.25505931114872 0.555479285817498 0.162351789126295 0.353175409426047 0.486728506604774 0.544945267853686 0.329417246009665 0.36585264934404 0.741787817753494 0.548035453251541 0.49176903513596 0.362086241796587 0.877769723809549 0.022871683568379 0.316940596144663 0.122230276190451 0.977128316431621 0.683059403855337 106
6900 1193403 5 3 0.5 1e-04 0.9 0 "PR" 0.256996471542854 0.550198474080081 0.16767545884158 0.358558679608946 0.483617061613254 0.541083849725373 0.332146825392884 0.369261873273233 0.740613533156107 0.543854560362821 0.499822284234463 0.36597862705488 0.892565775786971 0.0488836302496911 0.341659322246961 0.107434224213029 0.951116369750309 0.658340677753039 96
6901 658729 1 0.05 0 1e-04 1 0 "PR" 0.261613078874463 0.5607343822767 0.162433165166815 0.347954605770232 0.492632798346932 0.55533130224781 0.314550550588188 0.353412461976896 0.754245877221395 0.557110265018555 0.476983715755003 0.351616489095073 0.0477139777194763 0.0239282602026628 0.0321708490835092 0.952286022280524 0.976071739797337 0.967829150916491 78
6902 10376 2 0.05 0 1e-04 1 0 "PR" 0.255033425834874 0.55934798874877 0.15937752166839 0.349297915425491 0.498691050334955 0.557317819018741 0.31593384706464 0.35165891078038 0.753724476169829 0.557892745844932 0.475311368733029 0.350977727418083 0.0745398313564334 0.0289269450617455 0.0443594876491003 0.925460168643567 0.971073054938254 0.9556405123509 83
6903 178436 3 0.05 0 1e-04 1 0 "PR" 0.256581382247292 0.559248201142993 0.160381238178353 0.349439571431604 0.497600634901472 0.554607975223427 0.318780568181008 0.354227291159726 0.754182017148763 0.556093766933327 0.479161806359361 0.352694306892128 0.0580813711755461 0.0225794442944998 0.0346491417000887 0.941918628824454 0.9774205557055 0.965350858299911 63
6904 856859 4 0.05 0 1e-04 1 0 "PR" 0.257612456450022 0.55728390389469 0.162556837353033 0.351390172742391 0.49407222249644 0.554769132580689 0.316529741539105 0.354128036992533 0.751684678946462 0.555530816578336 0.479086578892138 0.353294422686857 0.0463282978168979 0.0246487766412663 0.0320766707108549 0.953671702183102 0.975351223358734 0.967923329289145 90
6905 1258887 5 0.05 0 1e-04 1 0 "PR" 0.258588941824091 0.561543810496877 0.159939902059207 0.347065978760956 0.493660012394431 0.553636265685154 0.317745085808573 0.35515784185497 0.752248954218522 0.556257080824457 0.477684987867781 0.352476574713085 0.0559655034435998 0.028308431364032 0.0378042681275571 0.9440344965564 0.971691568635968 0.962195731872443 93
6906 747882 1 3 0 1e-04 1 0 "PR" 0.259210843872815 0.563854666109968 0.158590131330484 0.34477626324989 0.486015769200322 0.544457427555263 0.329481482823783 0.366296094035097 0.745226613073137 0.550730931839865 0.488071614154266 0.359339856294701 0.510823683247753 0.00922288708149128 0.183503706263936 0.489176316752247 0.990777112918509 0.816496293736064 98
6907 1029491 2 3 0 1e-04 1 0 "PR" 0.258069487375899 0.561154361767044 0.159930796923271 0.347475560921733 0.484105954480195 0.542344129542 0.331357831912462 0.368467517991215 0.742175441856095 0.548388096052689 0.491288628835733 0.361722416102183 0.358530803907098 0.00735939967064673 0.129355104725248 0.641469196092902 0.992640600329353 0.870644895274752 99
6908 361063 3 3 0 1e-04 1 0 "PR" 0.258814200950686 0.563857140637185 0.158389198542643 0.344793989454589 0.486925387923853 0.545856013494855 0.327868737742811 0.364781055202491 0.745739588874539 0.551644476545977 0.486257936285454 0.358356981194967 0.283600358821206 0.00543799087775555 0.101880655172023 0.716399641178794 0.994562009122244 0.898119344827977 93
6909 240593 4 3 0 1e-04 1 0 "PR" 0.257400715655053 0.56656363905049 0.155464529124149 0.342014858719539 0.487317714553575 0.543059006853036 0.332284474240172 0.367619273895603 0.744718430208628 0.550645628901051 0.487749003364322 0.359362646594144 0.612330044174014 0.013798781902629 0.220300440475992 0.387669955825986 0.986201218097371 0.779699559524008 91
6910 773644 5 3 0 1e-04 1 0 "PR" 0.260020215994717 0.563316584058644 0.159447930536566 0.345315052547495 0.48633548230871 0.548454630830941 0.32362089346735 0.362059838591377 0.746355698303428 0.553222482183995 0.483068824003916 0.356684310078996 0.339934966897618 0.010093203807561 0.124936697550247 0.660065033102382 0.989906796192439 0.875063302449753 97
6911 756810 1 0.05 0.25 1e-04 1 0 "PR" 0.255285172660816 0.5420840392524 0.172848534290553 0.366925936330265 0.49326167716534 0.547535760368783 0.326434879708459 0.361286160545983 0.748546849826156 0.54554906187886 0.499283413999012 0.363340146778802 0.0534779870993035 0.0253010340257318 0.0349169333894065 0.946522012900696 0.974698965974268 0.965083066610593 69
6912 6996 2 0.05 0.25 1e-04 1 0 "PR" 0.260388677418814 0.543570497791708 0.175137828238405 0.365455044511991 0.489883199727227 0.550562908888403 0.319759283086888 0.358197025629482 0.750271877146041 0.547990580275296 0.494897111325293 0.360864870855829 0.0718377937057962 0.0293528855018423 0.0441099126476162 0.928162206294204 0.970647114498158 0.955890087352384 87
6913 521828 3 0.05 0.25 1e-04 1 0 "PR" 0.257299606671884 0.540269724330874 0.175678174324735 0.368778576330664 0.490223784512187 0.545798752870286 0.327073506222123 0.363117207644094 0.747523391184071 0.543784788454608 0.502751680546858 0.365180146439933 0.0685089740654005 0.0301925950090374 0.0433910358364481 0.9314910259346 0.969807404990963 0.956608964163552 90
6914 387273 4 0.05 0.25 1e-04 1 0 "PR" 0.256415081319744 0.541612348911272 0.174041816869373 0.367452745695166 0.491604777665721 0.54861232257693 0.324139475090907 0.360311336631858 0.748019858985465 0.546076206213365 0.49818129196028 0.362899937399542 0.0974978956550067 0.0288594450702746 0.0524107793140349 0.902502104344993 0.971140554929725 0.947589220685965 82
6915 387805 5 0.05 0.25 1e-04 1 0 "PR" 0.252698898546492 0.541535266525386 0.17152518696282 0.367471757626461 0.494141171977318 0.547451243111101 0.327590936050274 0.361598025899106 0.746840070523811 0.54527591815569 0.499116123013094 0.363766514493299 0.137877008064554 0.0312733001503803 0.0673790105043225 0.862122991935446 0.96872669984962 0.932620989495678 85
6916 689318 1 3 0.25 1e-04 1 0 "PR" 0.254878930291755 0.544580209543497 0.170646369225461 0.364286555753393 0.488276469365423 0.547306904273917 0.326234065744619 0.362958146686709 0.743155399657178 0.545963317446358 0.49688043497008 0.363860522553173 0.553566145511204 0.0153764850139658 0.200300188885597 0.446433854488796 0.984623514986034 0.799699811114403 94
6917 986530 2 3 0.25 1e-04 1 0 "PR" 0.259076627125888 0.560460500472676 0.16108689111154 0.348186490707336 0.482992268484616 0.541725662358611 0.331788625852968 0.369202726317805 0.742068895610504 0.547804117296893 0.492875516964508 0.36238244760604 0.866296975764911 0.0179299936184812 0.313873199806793 0.133703024235089 0.982070006381519 0.686126800193207 98
6918 141187 3 3 0.25 1e-04 1 0 "PR" 0.261601959329388 0.551065193328773 0.169925065246231 0.357740287667829 0.480364652739273 0.544604935763205 0.325081246725265 0.36589495505505 0.741966612068661 0.546496220592255 0.495006311971496 0.363451357650248 0.605468083582377 0.0168404499935088 0.22450088397166 0.394531916417623 0.983159550006491 0.77549911602834 93
6919 549307 4 3 0.25 1e-04 1 0 "PR" 0.25784411265805 0.55211831165455 0.166667380427717 0.356613701778595 0.48197298836917 0.543056037009396 0.329136995435442 0.367787378687995 0.73981710102722 0.545767565346756 0.495804375863159 0.364396190654045 0.818516268497697 0.0126673416248443 0.293691845380455 0.181483731502303 0.987332658375156 0.706308154619545 92
6920 1249347 5 3 0.25 1e-04 1 0 "PR" 0.255798450882129 0.557704551396049 0.161135662165358 0.350981211595864 0.485635714904011 0.541952425388734 0.332815582602705 0.368689353508321 0.74143416578614 0.546903475919066 0.493951244768063 0.363117570486637 0.797973246932723 0.0227083071142299 0.289997122926183 0.202026753067277 0.97729169288577 0.710002877073817 95
6921 640660 1 0.05 0.5 1e-04 1 0 "PR" 0.247383689159012 0.50875810314893 0.194843273362117 0.400465952637192 0.484923398050879 0.53809875802128 0.33534557517883 0.370877942457653 0.732307087209892 0.527623943923352 0.530188848540946 0.381445723743409 0.0668621420818838 0.0248759597987468 0.0391326440587007 0.933137857918116 0.975124040201253 0.960867355941299 89
6922 615808 2 0.05 0.5 1e-04 1 0 "PR" 0.253337479168946 0.517970101225403 0.191418175273011 0.39120367499001 0.483669393942706 0.540723437358548 0.330067638563076 0.368125956128495 0.737006873111651 0.532521017166204 0.521485813836087 0.376446703810235 0.0993317354069617 0.0371533546678739 0.0586063715099372 0.900668264593038 0.962846645332126 0.941393628490063 90
6923 711845 3 0.05 0.5 1e-04 1 0 "PR" 0.252237605971811 0.520667809062409 0.188320066072744 0.38845698160039 0.487209740957092 0.542860162897773 0.329294433534658 0.365979506098321 0.739447346928903 0.534908476465271 0.517614499607402 0.37403479201679 0.137048557492375 0.0424685480265848 0.0748496428393542 0.862951442507625 0.957531451973415 0.925150357160646 88
6924 741994 4 0.05 0.5 1e-04 1 0 "PR" 0.247916247165143 0.514870192722378 0.189990280854784 0.394307678950788 0.488015135468881 0.540928755960907 0.332953403841196 0.367999719971234 0.735931382634024 0.531675825261331 0.52294368469598 0.377344476451338 0.110454872016178 0.0344462020051436 0.0601664695185243 0.889545127983822 0.965553797994856 0.939833530481476 90
6925 1271442 5 0.05 0.5 1e-04 1 0 "PR" 0.249285716694164 0.519932122876034 0.186724570020472 0.389218442693341 0.487291785782652 0.539201047065911 0.335049168230757 0.369735963795218 0.736577502476816 0.532363636759487 0.521773738251229 0.376652344733484 0.127113186542935 0.0409816482519523 0.0702264015114972 0.872886813457065 0.959018351748048 0.929773598488503 86
6926 1003019 1 3 0.5 1e-04 1 0 "PR" 0.259561115029052 0.555631105972034 0.165026995735649 0.353071310507516 0.478980493109291 0.539219281806556 0.333070561828791 0.371844910730135 0.738541608138343 0.544480014016952 0.49809755756444 0.365816879906293 0.930570499281901 0.0227837729961883 0.341703142873009 0.0694295007180992 0.977216227003812 0.658296857126991 102
6927 376635 2 3 0.5 1e-04 1 0 "PR" 0.260838129969658 0.559253879460103 0.163120539638493 0.349457850939938 0.482452263437518 0.540827264256157 0.33220546493294 0.369825535848718 0.743290393407177 0.546789977229992 0.495326004571433 0.363235030901349 0.899096712964635 0.0362024561310036 0.338669181273076 0.100903287035365 0.963797543868996 0.661330818726924 95
6928 940584 3 3 0.5 1e-04 1 0 "PR" 0.256412232427591 0.551768437929512 0.166118701907042 0.356964523478912 0.478644296481924 0.538713233101145 0.334917221688785 0.372720261499529 0.735056528909515 0.542686960426964 0.501035923595827 0.36787343978216 0.922970370916533 0.0163069363801178 0.332738670216097 0.0770296290834675 0.983693063619882 0.667261329783903 112
6929 598865 4 3 0.5 1e-04 1 0 "PR" 0.257838598631272 0.553727832431331 0.165361962469792 0.354966828907786 0.483020748040445 0.540619894114826 0.332424472339807 0.369581637197213 0.740859346671717 0.54477717631084 0.497786434809599 0.364939533569417 0.863333568228266 0.0275115573698415 0.318180176610237 0.136666431771734 0.972488442630158 0.681819823389763 77
6930 526141 5 3 0.5 1e-04 1 0 "PR" 0.253451296622799 0.546324590635876 0.168253334076946 0.362436909867553 0.487167931114171 0.548052201067496 0.324640468024949 0.362280869427197 0.74061922773697 0.547069266404731 0.492893802101895 0.362765913061917 0.863067255857137 0.0205397108264073 0.309398686834508 0.136932744142863 0.979460289173593 0.690601313165492 91
6931 1113364 1 0.05 0 1e-04 0 10 "PR" 0.260068807677952 0.560240668828281 0.161811765232329 0.348465837034665 0.499547236462669 0.558085885039005 0.314084100273006 0.350613592508166 0.759616044140621 0.558802074667122 0.475895865505335 0.34990007752955 0.99960434313484 0.999631015643839 0.999621887271152 0.000395656865159914 0.000368984356161423 0.00037811272884796 3601
6932 1145433 2 0.05 0 1e-04 0 10 "PR" 0.260118851110535 0.565925657988848 0.157565394173936 0.342654096618729 0.501992240406676 0.564018647137383 0.306971542782748 0.344596025732977 0.762111091517211 0.564647920772456 0.464536936956684 0.343955227527264 0.999563720901825 0.999631307600483 0.999608246037529 0.000436279098174618 0.00036869239951693 0.00039175396247068 3601
6933 771503 3 0.05 0 1e-04 0 10 "PR" 0.257152557619735 0.560656753227012 0.159691654175175 0.347981065554522 0.500939155593677 0.55844961631541 0.314529850948729 0.350227545707646 0.758091713213412 0.559176620474849 0.474221505123903 0.349487592077509 0.998876372854418 0.999104801125447 0.999027342858374 0.00112362714558227 0.000895198874552666 0.000972657141625762 3601
6934 852198 4 0.05 0 1e-04 0 10 "PR" 0.258580128219141 0.564590640297978 0.157587214989555 0.34397551284651 0.501516127814398 0.563110398101228 0.308063011892577 0.34548456543884 0.760096256033539 0.563587371090604 0.465650226882131 0.344998342666419 0.993293203253322 0.995972063205549 0.995060952428182 0.00670679674667845 0.00402793679445105 0.00493904757181823 1256
6935 59166 5 0.05 0 1e-04 0 10 "PR" 0.258762029526765 0.562342099270217 0.159420978673261 0.346294182950133 0.501092731808207 0.56031606809462 0.31186711099796 0.348341517661346 0.759854761334972 0.560971814819671 0.471288089671221 0.347679004072475 0.966268724081516 0.989466380265108 0.981569249975834 0.0337312759184842 0.0105336197348917 0.0184307500241659 1496
6936 370914 1 3 0 1e-04 0 10 "PR" 0.254970084745099 0.557754216113666 0.160644988437862 0.350930725728173 0.496029419701994 0.557773282541603 0.31439010527809 0.351279469964284 0.750999504447093 0.557413982169662 0.475035093715952 0.35152988915341 0.999397248992822 0.991274677814923 0.994033110801071 0.000602751007177703 0.00872532218507722 0.00596688919892901 1963
6937 742301 2 3 0 1e-04 0 10 "PR" 0.259101094624875 0.563676948438632 0.158641527809958 0.344936265389428 0.492149240744563 0.55523769640023 0.31575294964157 0.353994555986473 0.751250335369438 0.557856633884929 0.474394477451528 0.351179484042957 0.996784371620014 0.982501320498882 0.987423122092349 0.00321562837998556 0.0174986795011178 0.012576877907651 405
6938 787239 3 3 0 1e-04 0 10 "PR" 0.260507119009043 0.561079113660161 0.161499601558152 0.347535679632243 0.485756013216155 0.55018992509171 0.319261311246796 0.359174082958945 0.746263132225199 0.553674933554096 0.480760912804948 0.355448681650554 0.999617964145944 0.984018333301213 0.989457610216683 0.000382035854056422 0.0159816666987869 0.0105423897833168 1964
6939 740523 4 3 0 1e-04 0 10 "PR" 0.261476449083266 0.560394790964687 0.162599615678615 0.348271028270623 0.488851259900723 0.553891329603936 0.315240034828334 0.354892808584231 0.750327708983989 0.555829518685908 0.477839650506949 0.352925392013775 0.999667295601819 0.999641090544401 0.9996502124494 0.000332704398181194 0.000358909455599183 0.000349787550600073 3601
6940 505310 5 3 0 1e-04 0 10 "PR" 0.259425946460909 0.561022484292181 0.160880011998509 0.347608840249132 0.491232369211692 0.554609518598329 0.315940153258414 0.354558395900861 0.750658315672601 0.556521754679922 0.476820165256922 0.352477546819357 0.999422403748787 0.999452907185424 0.999442371796186 0.000577596251212556 0.000547092814576466 0.000557628203813706 3601
6941 616224 1 0.05 0.25 1e-04 0 10 "PR" 0.257017706301727 0.562042403760231 0.158591786051607 0.346588575132413 0.500902979451068 0.560566619499718 0.311408291147511 0.348013847064692 0.757920685752795 0.561029839715479 0.470000077199118 0.347568196083334 0.999736629220971 0.999665611940616 0.99968968681642 0.000263370779028742 0.000334388059383997 0.00031031318358045 3601
6942 43963 2 0.05 0.25 1e-04 0 10 "PR" 0.257036364988098 0.561864249863632 0.158716966904059 0.346780464556133 0.502922418076516 0.561431992416862 0.311294710520509 0.347203242306299 0.759958783064613 0.561563875147677 0.470011677424568 0.347074814339504 0.999372432889875 0.999213480379439 0.999267236853158 0.000627567110124572 0.000786519620560831 0.000732763146841978 3601
6943 538127 3 0.05 0.25 1e-04 0 10 "PR" 0.256625621490735 0.563474570278574 0.157251432798517 0.3451451187164 0.504269040659452 0.562819404025923 0.310160206405072 0.345800037726204 0.760894662150187 0.563019897364015 0.467411639203589 0.345600109243797 0.999685739759247 0.999540612454185 0.999589552854241 0.000314260240752774 0.000459387545814492 0.000410447145759178 3601
6944 166138 4 0.05 0.25 1e-04 0 10 "PR" 0.255066977675109 0.560568916679659 0.158441340112579 0.348060772173077 0.50210667472129 0.558089971236069 0.315790627089687 0.35055442120334 0.757173652396399 0.558906159772832 0.474231967202267 0.34973354395234 0.968525717359397 0.944956741461628 0.952892969741593 0.0314742826406034 0.055043258538372 0.0471070302584073 1611
6945 952094 5 0.05 0.25 1e-04 0 10 "PR" 0.25841221558133 0.560427442927126 0.160670022297958 0.348248212985296 0.500082045163418 0.559016362739713 0.31312218524504 0.349629542102383 0.758494260744748 0.559466522110271 0.473792207542998 0.349189925569484 0.99909865580757 0.999144820327741 0.999129096928927 0.000901344192429689 0.000855179672258531 0.000870903071073388 3601
6946 1273184 1 3 0.25 1e-04 0 10 "PR" 0.258457790970218 0.564409056558306 0.157748433000654 0.34423666453059 0.493794402228168 0.55275183601898 0.32005763345814 0.356235621775823 0.752252193198386 0.556399169752254 0.477806066458794 0.352484438886364 0.999770316035232 0.999644195127153 0.9996874537043 0.000229683964768403 0.000355804872847025 0.000312546295699699 3601
6947 1297776 2 3 0.25 1e-04 0 10 "PR" 0.260482740887143 0.566419390549241 0.157448384248223 0.342167983981097 0.490126537981046 0.552345422020356 0.318830812986421 0.357068965602005 0.750609278868189 0.556871285604905 0.476279197234644 0.352278592870279 0.999697179297075 0.99543579148804 0.99691228509962 0.000302820702925206 0.00456420851195963 0.00308771490037946 1604
6948 762740 3 3 0.25 1e-04 0 10 "PR" 0.263027004912793 0.562413526535217 0.16204106130067 0.346241014439053 0.488131124720911 0.552747270947527 0.316256755054385 0.356195786595634 0.751158129633704 0.5558412080669 0.478297816355055 0.353011485981363 0.999606344550789 0.998723662984524 0.999032307022898 0.000393655449210567 0.00127633701547629 0.000967692977101608 3601
6949 632628 4 3 0.25 1e-04 0 10 "PR" 0.259486193054978 0.558787420031858 0.16258384908425 0.349903963564903 0.491138142333601 0.556265327859835 0.313597179778769 0.352786560530577 0.750624335388579 0.556873356942847 0.476181028863019 0.352067826098829 0.999665029975404 0.99947483281818 0.999540570064483 0.000334970024596104 0.000525167181819874 0.000459429935516846 3601
6950 1155443 5 3 0.25 1e-04 0 10 "PR" 0.260085804785702 0.566252110960111 0.157330729996902 0.342366097190969 0.494239997837215 0.554036143240028 0.317450560589148 0.354646949747234 0.754325802622917 0.558063054223804 0.47478129058605 0.35060048356801 0.99901209362576 0.999605819541404 0.999401523010675 0.000987906374240396 0.000394180458596179 0.000598476989325458 3601
6951 202024 1 0.05 0.5 1e-04 0 10 "PR" 0.257581212316333 0.56294845640185 0.158247733641239 0.34567211077186 0.5026688212643 0.561800096782633 0.310639278880514 0.346823437733423 0.760250033580633 0.562166473761473 0.468887012521753 0.346456398099619 0.999188862736007 0.998393243723984 0.998662753517002 0.000811137263993242 0.00160675627601639 0.00133724648299846 3046
6952 850629 2 0.05 0.5 1e-04 0 10 "PR" 0.257076074083676 0.56315894623906 0.157776866248518 0.345495872908382 0.502337880809039 0.559441479790181 0.31387935964966 0.349215627849424 0.759413954892715 0.560671807762784 0.471656225898178 0.347984955004453 0.999732598982377 0.999546503928261 0.999609460889941 0.0002674010176233 0.000453496071738504 0.00039053911005931 3601
6953 1296676 3 0.05 0.5 1e-04 0 10 "PR" 0.258172979802745 0.565027274307034 0.157033570470742 0.343533487396808 0.503195372634283 0.563327309271296 0.308783978399202 0.345307900154322 0.761368352437028 0.563885548674311 0.465817548869944 0.34472472336794 0.999777337820093 0.999669230210312 0.999705880251957 0.000222662179906789 0.000330769789687761 0.000294119748042713 3601
6954 553018 4 0.05 0.5 1e-04 0 10 "PR" 0.258957403914674 0.558999442535737 0.16208250111953 0.349692627050494 0.499708843627958 0.559848126376122 0.311603847570482 0.348795649496667 0.758666247542632 0.559531154369414 0.473686348690012 0.349129630881008 0.999786373730593 0.999696921980767 0.99972745719917 0.000213626269406865 0.000303078019232607 0.000272542800830308 3601
6955 775394 5 0.05 0.5 1e-04 0 10 "PR" 0.257662350490035 0.560746935998253 0.159950780318376 0.347908969829972 0.501302537203282 0.560153293692564 0.312188208011411 0.348480585906218 0.758964887693317 0.560331497606818 0.472138988329787 0.348310322424391 0.999488664286312 0.998902141262262 0.999101233764142 0.000511335713688208 0.00109785873773801 0.000898766235857952 767
6956 313266 1 3 0.5 1e-04 0 10 "PR" 0.258977983055259 0.56742670057058 0.155799977211493 0.341101290104512 0.493486567293745 0.554161036142676 0.317792384337727 0.354998231060612 0.752464550349004 0.558388698948743 0.47359236154922 0.35056967754823 0.999794758308201 0.987454482895625 0.991694746446343 0.000205241691799473 0.0125455171043747 0.00830525355365651 1846
6957 1040357 2 3 0.5 1e-04 0 10 "PR" 0.256527377509161 0.561076906897202 0.15903831251576 0.347606181956033 0.500250245617654 0.558668263196067 0.314322384770215 0.349974433312693 0.756777623126814 0.559312573142598 0.473360697285976 0.34934599667429 0.999483184691306 0.997259727960283 0.998013031576701 0.000516815308694203 0.00274027203971659 0.0019869684232986 1488
6958 183416 3 3 0.5 1e-04 0 10 "PR" 0.259126310585748 0.55866764076394 0.162501151724146 0.349975923190976 0.490151842069708 0.553700088397038 0.316653196717313 0.355549014492543 0.749278152655455 0.555011127607989 0.479154348441459 0.354048656385674 0.999631675669053 0.998271329461228 0.998741640327695 0.000368324330946897 0.00172867053877224 0.00125835967230546 1484
6959 692244 4 3 0.5 1e-04 0 10 "PR" 0.258515851494676 0.562529720289748 0.159155176649911 0.346090171600819 0.493901715930111 0.55571386437858 0.315418525282106 0.352992001877851 0.752417567424787 0.557755588504801 0.474573701932017 0.350928809252789 0.9998282333308 0.999620384343465 0.999691713352967 0.000171766669200385 0.000379615656535451 0.000308286647033139 3601
6960 400032 5 3 0.5 1e-04 0 10 "PR" 0.261983878059336 0.563846045250665 0.16029298107267 0.344730905979687 0.485827009334896 0.550259646567501 0.319173599563731 0.359113406827645 0.747810887394233 0.554611212692035 0.479466580636401 0.354507202517854 0.999837175604396 0.99899359965101 0.999288677808465 0.000162824395603939 0.00100640034899044 0.000711322191535448 3298
6961 74744 1 0.05 0 1e-04 0.1 10 "PR" 0.255447394219735 0.554775824628732 0.16310894457907 0.353912453262678 0.499760916598519 0.549119007458036 0.327706637058198 0.359764306478014 0.755208310818254 0.550985335645818 0.490815581637268 0.357832972724362 0.999591798339586 0.999573177451825 0.999579471127311 0.000408201660414196 0.000426822548175552 0.000420528872688596 3601
6962 224559 2 0.05 0 1e-04 0.1 10 "PR" 0.258678843947905 0.55581419784025 0.164333402643857 0.352904199159511 0.496516170008291 0.548736082496092 0.32606907782577 0.360117903127775 0.755195013956196 0.551115830407951 0.490402480469627 0.357692358590436 0.994430579979249 0.994177977077007 0.994264409929468 0.00556942002075116 0.00582202292299313 0.00573559007053158 1612
6963 418910 3 0.05 0 1e-04 0.1 10 "PR" 0.255021986502731 0.55272230896619 0.164294163340759 0.355938123904103 0.498959180265522 0.550454007660149 0.325181183061272 0.358387842691831 0.753981166768253 0.551199854102514 0.489475346402032 0.35758099781222 0.720272129802306 0.695286463257894 0.703735600581217 0.279727870197694 0.304713536742106 0.296264399418783 644
6964 845258 4 0.05 0 1e-04 0.1 10 "PR" 0.258572997248211 0.555703622513502 0.164357124110185 0.353008977787338 0.497136528260685 0.551786298979193 0.321950020626488 0.357006021826423 0.755709525508896 0.553091605412136 0.486307144736673 0.355673963344118 0.750546016291506 0.755997598217717 0.754133388346878 0.249453983708494 0.244002401782283 0.245866611653122 1250
6965 187317 5 0.05 0 1e-04 0.1 10 "PR" 0.254851706987372 0.552957405941305 0.164061351659768 0.355764153809817 0.498524933061283 0.546804187057224 0.330346442632417 0.362054726240959 0.753376640048655 0.548844622001474 0.494407794292185 0.359968438188561 0.990824953527286 0.991156137185861 0.991044207733039 0.00917504647271442 0.00884386281413883 0.00895579226696068 527
6966 418291 1 3 0 1e-04 0.1 10 "PR" 0.256790428397131 0.562063910185035 0.158438306084104 0.34657232769518 0.489845360545582 0.540064287004771 0.3368637107677 0.369422446479371 0.746635788942712 0.54719726356509 0.495302016851805 0.362016656804743 0.948574179564249 0.868845042962631 0.89618534016446 0.0514258204357511 0.131154957037369 0.10381465983554 2089
6967 191830 2 3 0 1e-04 0.1 10 "PR" 0.259678467448204 0.565748800980064 0.157482557024586 0.342827383822403 0.487799260369022 0.539305141150968 0.336220432822345 0.370009230265774 0.747477727817226 0.548002131845091 0.493702989846931 0.361071878680144 0.999373505288761 0.996743387213796 0.997653665047039 0.000626494711238909 0.0032566127862044 0.00234633495296126 3410
6968 683943 3 3 0 1e-04 0.1 10 "PR" 0.258066379160078 0.563172686991269 0.158441012162341 0.345478065671293 0.492502113570346 0.545406857503308 0.32977432278086 0.363666486935919 0.750568492730424 0.551147333016979 0.488215334943201 0.357791384566677 0.984720283891076 0.718452929566903 0.809762012368608 0.0152797161089242 0.281547070433097 0.190237987631392 1007
6969 704371 4 3 0 1e-04 0.1 10 "PR" 0.255675163398249 0.562901183466309 0.157125311670466 0.345719233187523 0.487013834191966 0.534325097545837 0.34421111020427 0.375573343107021 0.742688997590215 0.543582530639422 0.501336421874736 0.365906740583133 0.999537110912723 0.998764482453083 0.999029498575206 0.000462889087276992 0.00123551754691658 0.000970501424794376 3601
6970 82519 5 3 0 1e-04 0.1 10 "PR" 0.255792090607111 0.561521182084996 0.158265609035695 0.347112643091641 0.487162121255581 0.533871143670109 0.344545109804841 0.375678324782502 0.742954211862692 0.542780780111881 0.502810718840537 0.366476573839918 0.998154313733033 0.992156127175802 0.994213253900388 0.00184568626696722 0.00784387282419837 0.00578674609961192 3280
6971 86622 1 0.05 0.25 1e-04 0.1 10 "PR" 0.254817875610086 0.554853942631117 0.162585739926585 0.353873421037294 0.50214262091936 0.550960302672351 0.326425055131652 0.35789417067809 0.756960496529446 0.552244761629362 0.489010795058237 0.35656731749566 0.999741360542208 0.99949660695372 0.9995789543707 0.000258639457792399 0.00050339304628047 0.000421045629300013 3601
6972 1229465 2 0.05 0.25 1e-04 0.1 10 "PR" 0.253128841816469 0.554506552647689 0.161785544624294 0.354227393187736 0.499707144529017 0.545195801254389 0.333564562654474 0.363696181867325 0.752835986345486 0.548264563447408 0.495350107278769 0.360575099853112 0.996113315324312 0.993575294387143 0.994427433235445 0.00388668467568781 0.00642470561285734 0.00557256676455535 1850
6973 723504 3 0.05 0.25 1e-04 0.1 10 "PR" 0.253596242933099 0.55354603527082 0.16281344295646 0.355180507328702 0.499967439390961 0.546975383313738 0.331101333417461 0.361908177886426 0.75356368232406 0.549151964104727 0.493914776373921 0.359679385507838 0.999662668673359 0.999474105958541 0.999537500875883 0.000337331326641065 0.000525894041458724 0.000462499124117345 3601
6974 342453 4 0.05 0.25 1e-04 0.1 10 "PR" 0.257403960932243 0.554073834063239 0.164844571174646 0.354632126793165 0.496525895037988 0.548852844764474 0.325994769199204 0.359991553438242 0.75392985597023 0.550605498051741 0.49083934037385 0.358192176513564 0.989125854309392 0.991175564424264 0.990476291046191 0.0108741456906081 0.00882443557573639 0.00952370895380874 2212
6975 724441 5 0.05 0.25 1e-04 0.1 10 "PR" 0.255828175174787 0.554889098342359 0.163204442517698 0.353821699180147 0.498070852424978 0.546958783868508 0.329886226443219 0.361914173944086 0.753899027599765 0.549608528497206 0.493090668960917 0.359210104987453 0.998582971940002 0.993568330627906 0.995267951956924 0.00141702805999795 0.00643166937209406 0.0047320480430762 2325
6976 172534 1 3 0.25 1e-04 0.1 10 "PR" 0.257555857610952 0.563536500168833 0.157821375174428 0.34509220272635 0.490462064580409 0.540557343395718 0.336377641298883 0.368887755857345 0.748017922191361 0.548059327317007 0.494199016473311 0.361122627239813 0.997148954457012 0.997190339947675 0.99717613475886 0.00285104554298801 0.00280966005232516 0.00282386524113979 171
6977 76097 2 3 0.25 1e-04 0.1 10 "PR" 0.259580874952243 0.560846820751753 0.161107809582896 0.347842014411289 0.492924502865258 0.547225023204992 0.326832680641392 0.361626556410611 0.752505377817501 0.551684689455647 0.487940490224289 0.357114715932065 0.999236510204013 0.996758546156948 0.99761145440526 0.000763489795987169 0.00324145384305217 0.00238854559474043 286
6978 147834 3 3 0.25 1e-04 0.1 10 "PR" 0.260282089457859 0.561400456619721 0.161081387183283 0.347260646167613 0.487534134274745 0.540453613517629 0.334466454044631 0.369063164401393 0.747816223732604 0.547324156223777 0.495547841227914 0.361915929622998 0.999269278369916 0.995555407290538 0.996844513975631 0.000730721630084212 0.00444459270946209 0.00315548602436914 2325
6979 753640 4 3 0.25 1e-04 0.1 10 "PR" 0.258223672450392 0.55952795686618 0.161287905707942 0.349077316216121 0.48532686644206 0.536980907371091 0.338483713116976 0.372553130938656 0.743550538892452 0.544273589658009 0.499771618824918 0.364962404581374 0.999739819885829 0.999429754215644 0.999537116671199 0.000260180114171394 0.000570245784355641 0.000462883328801193 3601
6980 57209 5 3 0.25 1e-04 0.1 10 "PR" 0.258134477021287 0.562015803957734 0.159279015054304 0.346586377916299 0.489297440606828 0.54103428439721 0.334799552852956 0.368384818359063 0.747431917628115 0.547891889751293 0.494078567907261 0.361263055354699 0.999128235492798 0.999435144717631 0.999329446469922 0.000871764507201983 0.000564855282368801 0.000670553530078335 3601
6981 405486 1 0.05 0.5 1e-04 0.1 10 "PR" 0.258677475268747 0.561236790047542 0.160192810196534 0.347352292880747 0.499876775479899 0.553302256515459 0.321523116026427 0.355521420651406 0.758554250748646 0.555956100657479 0.481715926222961 0.352788621791769 0.997685977090702 0.994035662756305 0.995279102789272 0.00231402290929774 0.00596433724369501 0.00472089721072795 647
6982 1140835 2 0.05 0.5 1e-04 0.1 10 "PR" 0.261811809443254 0.557233194117554 0.165216426773981 0.351437488145419 0.495025691528305 0.550991050497932 0.321779416336622 0.357861599030159 0.756837500971559 0.553113128763617 0.486995843110603 0.355677382858781 0.999802806521916 0.999644380656766 0.999699137177575 0.000197193478084405 0.000355619343234478 0.000300862822424987 3601
6983 1181664 3 0.05 0.5 1e-04 0.1 10 "PR" 0.258361320875627 0.557606108463337 0.162749901487595 0.351071660675572 0.498154707979413 0.551271195492644 0.323402858599871 0.35756328242656 0.75651602885504 0.553401981082219 0.486152760087467 0.35537964728058 0.999797148652299 0.999621778102998 0.999681614732776 0.000202851347700879 0.000378221897001968 0.00031838526722451 3601
6984 658230 4 0.05 0.5 1e-04 0.1 10 "PR" 0.256412759097943 0.553123058170796 0.164934883449949 0.355563535710858 0.497485111461416 0.548445977250933 0.327245566750359 0.360403721564537 0.753897870559359 0.550007385420402 0.492180450200308 0.358787495541644 0.999690483935814 0.998831766477998 0.999123642273116 0.000309516064186355 0.00116823352200241 0.000876357726884483 288
6985 865162 5 0.05 0.5 1e-04 0.1 10 "PR" 0.257632222655886 0.556585491733815 0.163061623899113 0.352068235045401 0.497551160567143 0.54912745324298 0.326198038460218 0.359738864928064 0.755183383223029 0.551630120318421 0.489259662359331 0.357164547932464 0.998495797993961 0.997047257480749 0.997540911517143 0.00150420200603942 0.00295274251925101 0.00245908848285678 2090
6986 834753 1 3 0.5 1e-04 0.1 10 "PR" 0.258342581463407 0.55643374562791 0.163719710631731 0.352245104590253 0.485382774481871 0.537982271597177 0.337160807098145 0.371794178163106 0.743725355945278 0.543971418085625 0.500880517729876 0.365449768945792 0.999798096178219 0.996952873798778 0.997939148290901 0.000201903821780863 0.00304712620122188 0.00206085170909891 768
6987 881388 2 3 0.5 1e-04 0.1 10 "PR" 0.256535297369944 0.560829164489144 0.159237711882509 0.347819373009942 0.490495261160232 0.540400071089658 0.336513500240772 0.368916742408708 0.747030558530176 0.546997543056878 0.495751212123281 0.362105951139169 0.999822955112526 0.991899873502024 0.994612886450492 0.000177044887473829 0.0081001264979757 0.00538711354950758 2443
6988 1129857 3 3 0.5 1e-04 0.1 10 "PR" 0.259303780198494 0.561518446588576 0.160395144361213 0.347141481745858 0.48726324082707 0.539406717815407 0.33627835184493 0.37016457103667 0.746567021025564 0.546637521305109 0.496673496206144 0.362638299814303 0.999804156829381 0.999542767053884 0.99963329140427 0.000195843170618576 0.000457232946116251 0.000366708595730286 3601
6989 790594 4 3 0.5 1e-04 0.1 10 "PR" 0.258669215980778 0.559554088001519 0.161536780593405 0.349114229597141 0.488055380044922 0.540639792499301 0.334868418424784 0.368979488428335 0.7467245960257 0.546754275353798 0.496405199018189 0.362558682193214 0.999814500213138 0.999447904975586 0.99957460310023 0.000185499786862367 0.000552095024413609 0.000425396899769589 3601
6990 1110146 5 3 0.5 1e-04 0.1 10 "PR" 0.257161663762842 0.5614661923912 0.159140236433966 0.347170093480724 0.48843868396556 0.53876169673013 0.338090672952692 0.370763256251402 0.745600347728402 0.546081220185097 0.497230909386658 0.363160166449651 0.999794767099581 0.999535239476836 0.999624479579037 0.00020523290041849 0.000464760523163618 0.000375520420963222 3601
6991 220403 1 0.05 0 1e-04 0.2 10 "PR" 0.254667482168311 0.54784422748205 0.167846585112867 0.36090225895031 0.494072163432567 0.537426799898986 0.341830273580001 0.371580804823409 0.748739645600878 0.540902227861952 0.509676858692868 0.36801798673592 0.986803937577059 0.978477813366969 0.98130535079218 0.0131960624229414 0.0215221866330312 0.0186946492078201 2806
6992 238012 2 0.05 0 1e-04 0.2 10 "PR" 0.258003438559188 0.550466046588621 0.168005463950229 0.358246032733801 0.491817247563857 0.537309123595077 0.340398291260564 0.371710383815545 0.749820686123046 0.541735504633842 0.508403755210794 0.367180275624383 0.999416468659184 0.999131601506548 0.999229428692327 0.0005835313408161 0.000868398493452285 0.000770571307672804 3601
6993 716537 3 0.05 0 1e-04 0.2 10 "PR" 0.25651916536198 0.554134777740713 0.164202787770059 0.354554282736663 0.496149854591579 0.544792497727666 0.331917456191612 0.364113746213489 0.752669019953559 0.547918391552615 0.496120243961671 0.36091499301961 0.795144616725901 0.741852052485345 0.759989576061453 0.204855383274099 0.258147947514655 0.240010423938547 1368
6994 1012242 4 0.05 0 1e-04 0.2 10 "PR" 0.257167905905567 0.546908542570482 0.170269905677779 0.361810771746599 0.48958167706005 0.535586232124125 0.341666363651445 0.373438448527131 0.746749582965618 0.53940669743241 0.511936269329224 0.369514636600912 0.999384292769484 0.999181584410015 0.999251277463548 0.000615707230516294 0.000818415589984664 0.000748722536451867 3601
6995 1189533 5 0.05 0 1e-04 0.2 10 "PR" 0.254166787770675 0.549975519049972 0.165903220235567 0.358760072026432 0.496140745762466 0.542051553136116 0.336156626986334 0.366867739406115 0.750307533533141 0.544672066047387 0.502059847221901 0.364186066973731 0.768998122755852 0.71143178759303 0.730908997633933 0.231001877244148 0.28856821240697 0.269091002366067 1368
6996 1036783 1 3 0 1e-04 0.2 10 "PR" 0.25700668762849 0.557654159536473 0.161914737108379 0.351068987405954 0.480208241807704 0.521617441891391 0.359152359088493 0.388425232699087 0.737214929436195 0.533437593957723 0.521067096196872 0.376177783488908 0.998853336244329 0.999456516920992 0.999247280356064 0.00114666375567115 0.000543483079007827 0.000752719643935758 3601
6997 110348 2 3 0 1e-04 0.2 10 "PR" 0.259456742665713 0.557061850645653 0.163923395438602 0.351631147247563 0.48814510972971 0.542684916472329 0.33123558830641 0.366456798413098 0.747601852395423 0.547319449469879 0.495158983745011 0.361678355870994 0.827663192037867 0.507048285522312 0.618086940787184 0.172336807962133 0.492951714477688 0.381913059212816 1001
6998 1237676 3 3 0 1e-04 0.2 10 "PR" 0.258079312009443 0.559486817513558 0.161282146244334 0.349131139734315 0.480295182519426 0.524378858033869 0.354360432272358 0.385199307837654 0.738374494528869 0.53590582640264 0.515642578516692 0.37335880661859 0.988276191849934 0.994020038411968 0.992022754743089 0.0117238081500663 0.00597996158803219 0.00797724525691145 890
6999 193211 4 3 0 1e-04 0.2 10 "PR" 0.258454102825308 0.55960305009501 0.161332260491572 0.349024916437329 0.481134371160002 0.529865245787388 0.346872850485897 0.380014826080966 0.73958847398531 0.539628909719193 0.508205110977469 0.369844299887639 0.856851050691318 0.653572697559474 0.724334152490214 0.143148949308682 0.346427302440526 0.275665847509786 1479
7000 217439 5 3 0 1e-04 0.2 10 "PR" 0.257342163753967 0.55897962678135 0.16113440272146 0.349670977009383 0.483936578349613 0.525762795091426 0.354423702601779 0.383836083803624 0.741278742103579 0.536693703117089 0.515558105323239 0.372594666639542 0.9996451675651 0.989483125763532 0.992993987245944 0.000354832434900402 0.0105168742364683 0.00700601275405623 2204
7001 732391 1 0.05 0.25 1e-04 0.2 10 "PR" 0.253634528687736 0.548428239589731 0.166751862089986 0.360328021644662 0.494501062522691 0.536133919332038 0.344140823017547 0.372870251162504 0.748135591210427 0.540210349905387 0.510892685107533 0.368711404889387 0.996790159787314 0.99473280573561 0.995428969727735 0.00320984021268579 0.00526719426439014 0.00457103027226503 3051
7002 1239817 2 0.05 0.25 1e-04 0.2 10 "PR" 0.25736262566904 0.552253958724471 0.166172294720536 0.356449265411894 0.494608338559465 0.540311026624472 0.33769187116423 0.368694367581037 0.751970964228506 0.544328703428821 0.503864165884766 0.364574905040047 0.99958468662607 0.999342145159858 0.999425009712108 0.000415313373930256 0.00065785484014201 0.000574990287892218 3601
7003 380760 3 0.05 0.25 1e-04 0.2 10 "PR" 0.256411682844166 0.552821219143568 0.165155834803015 0.35592845893941 0.494154560302551 0.537416565371955 0.341868327285286 0.371586108430586 0.750566243146718 0.542564532996564 0.5070241620883 0.366353469800673 0.999339104521333 0.997719669865045 0.998271575090721 0.000660895478666698 0.00228033013495459 0.00172842490927903 2689
7004 574904 4 0.05 0.25 1e-04 0.2 10 "PR" 0.258787779987074 0.549505852564665 0.169221043367815 0.359208565690497 0.488492918298981 0.535595137666766 0.340794421656649 0.373414388958284 0.747280698286055 0.54031873837965 0.510015465024463 0.368590438318829 0.956916332228328 0.94292029142331 0.947756932612342 0.0430836677716722 0.0570797085766899 0.0522430673876583 1491
7005 532048 5 0.05 0.25 1e-04 0.2 10 "PR" 0.253622341131915 0.54806169974579 0.167006129479229 0.360689467287911 0.492689742051549 0.53390944300686 0.346435246206919 0.375126073711028 0.746312083183464 0.538619090924692 0.513441375686148 0.370321715252295 0.99837826118585 0.998774910654617 0.99864041250838 0.00162173881414989 0.00122508934538309 0.00135958749162001 3601
7006 1281679 1 3 0.25 1e-04 0.2 10 "PR" 0.255867486371263 0.560421370037898 0.159162517755858 0.348195661483763 0.49245248839725 0.544953149545016 0.331296560645979 0.364589386970726 0.748319974768514 0.549838376128265 0.490459078401837 0.359407918736801 0.933139882157254 0.356794054865925 0.55351549892839 0.0668601178427457 0.643205945134075 0.44648450107161 405
7007 544809 2 3 0.25 1e-04 0.2 10 "PR" 0.256026251418788 0.560608296213011 0.159045157376588 0.348041481532615 0.488262983474832 0.532061811206077 0.348156525661728 0.377685210344794 0.74428923489362 0.541321325776451 0.507201683038316 0.368073106663225 0.970578767369387 0.678210320151787 0.778394923751688 0.0294212326306126 0.321789679848213 0.221605076248312 1840
7008 1172703 3 3 0.25 1e-04 0.2 10 "PR" 0.258610830361425 0.557643304086852 0.162913037903522 0.351057466623447 0.491259550169963 0.547823522363785 0.32574090690404 0.361540351147441 0.749870380531387 0.550909720266048 0.488653944807561 0.358240786862614 0.89457264556668 0.217696954683714 0.450886824930406 0.10542735443332 0.782303045316286 0.549113175069594 162
7009 1287753 4 3 0.25 1e-04 0.2 10 "PR" 0.256792383404161 0.561118250197269 0.159205072057538 0.347478674228656 0.479632300390485 0.521548502808764 0.358686004942777 0.3882907216136 0.736424683794646 0.534483645837771 0.517891077000315 0.37495370056288 0.995536373542645 0.87033591632689 0.913747502044128 0.00446362645735456 0.12966408367311 0.0862524979558719 2600
7010 114269 5 3 0.25 1e-04 0.2 10 "PR" 0.264061730421629 0.562805529172802 0.162329489702903 0.345825381811952 0.481750185409416 0.534090438038137 0.339509532614816 0.374991323998763 0.745811915831046 0.543767020592318 0.501839022317719 0.365164053559125 0.978390530746704 0.700358994200362 0.798358462172554 0.0216094692532958 0.299641005799638 0.201641537827446 1367
7011 218367 1 0.05 0.5 1e-04 0.2 10 "PR" 0.259250270513294 0.550178799057325 0.169035360503833 0.358531881409581 0.490715217120597 0.538899443748546 0.337247993151347 0.370087880048123 0.749965487633891 0.542722025719774 0.50628335365518 0.366171305137665 0.991500818511809 0.981974811239062 0.985262296895139 0.0084991814881911 0.018025188760938 0.0147377031048607 2805
7012 77647 2 0.05 0.5 1e-04 0.2 10 "PR" 0.255577958729006 0.551769757148848 0.165415918015726 0.3569682570646 0.495065962984972 0.538358344331315 0.341067236649548 0.370645272283237 0.750643921713978 0.54283742807625 0.506483154665273 0.366077388002532 0.999772592693851 0.999315117895975 0.999470557349371 0.000227407306148731 0.000684882104025406 0.000529442650629358 3601
7013 926612 3 0.05 0.5 1e-04 0.2 10 "PR" 0.254784990769007 0.547513748973417 0.168173789539313 0.361219419534083 0.495673263054257 0.539810333575106 0.339174904061108 0.369189596882659 0.750458253823264 0.542382179268946 0.507348693600421 0.366528228005395 0.994927300542324 0.985133847449475 0.988455231012671 0.00507269945767602 0.0148661525505249 0.0115447689873289 1130
7014 946650 4 0.05 0.5 1e-04 0.2 10 "PR" 0.257778447808837 0.550269797122495 0.167993030812532 0.358460024167718 0.487782346066614 0.531929786934317 0.346125476662975 0.377114805771745 0.74556079387545 0.538108196581126 0.514118507475507 0.370830159703896 0.999721870983619 0.999392830140889 0.999506267655844 0.000278129016380826 0.000607169859110781 0.00049373234415606 3601
7015 975691 5 0.05 0.5 1e-04 0.2 10 "PR" 0.253261797399468 0.548589850730544 0.166335965811685 0.360129293389031 0.494972092033443 0.538082018351686 0.341418302967142 0.370909221730428 0.748233889432911 0.541578634566571 0.507754268778827 0.36732186870054 0.996045302020744 0.988468482943566 0.991029073849049 0.00395469797925623 0.0115315170564339 0.00897092615095102 413
7016 1043794 1 3 0.5 1e-04 0.2 10 "PR" 0.258358709230472 0.569505867664654 0.153874261198894 0.339057790575805 0.488522703160207 0.530884409598865 0.34910742138538 0.378242758594209 0.746881412390679 0.543488092669826 0.502981682584274 0.365456530316082 0.994457004394407 0.865267547358992 0.909686457444984 0.00554299560559255 0.134732452641008 0.0903135425550157 2444
7017 506349 2 3 0.5 1e-04 0.2 10 "PR" 0.257277195880909 0.557853125025927 0.161943865728854 0.350838541165341 0.484206776767689 0.526205081818485 0.353706675432047 0.383209294811407 0.741483972648598 0.536605125094587 0.515650541160901 0.37257344822029 0.999787877304246 0.998035878390311 0.998640865285504 0.000212122695753522 0.00196412160968926 0.00135913471449642 285
7018 602587 3 3 0.5 1e-04 0.2 10 "PR" 0.25697989168834 0.557804066627004 0.161775342367741 0.350896698473971 0.486879163263414 0.534034928161491 0.344148412315958 0.375750668794247 0.743859054951754 0.541794951701095 0.5059237546837 0.36763841050087 0.983422042731923 0.47256818495364 0.64851823831801 0.0165779572680773 0.52743181504636 0.35148176168199 286
7019 752037 4 3 0.5 1e-04 0.2 10 "PR" 0.260599728269891 0.559593095497417 0.162706761284202 0.349077174703232 0.488223304528386 0.544945782221943 0.328043180078067 0.364448011677238 0.748823032798277 0.549696525107635 0.490749941362269 0.35946188142078 0.967657032358324 0.296938027837194 0.529938166972262 0.0323429676416764 0.703061972162806 0.470061833027738 284
7020 780300 5 3 0.5 1e-04 0.2 10 "PR" 0.256223989794706 0.559308726275544 0.160199663265939 0.349319664198302 0.481608982206797 0.522701054219293 0.358173596946894 0.387231382626281 0.737832972001503 0.534637113688709 0.518373260212833 0.374875133263129 0.999819528139074 0.99935838804545 0.999517717899516 0.000180471860925827 0.000641611954550471 0.000482282100483962 3601
7021 1251767 1 0.05 0 1e-04 0.3 10 "PR" 0.259073192089244 0.555560566521759 0.164757765636695 0.353149664643143 0.492091586553629 0.543960716218021 0.330707027704215 0.364879929059522 0.751164778642873 0.547864724309245 0.49546479334091 0.360932066153 0.424132569921659 0.364587661753645 0.38508572922581 0.575867430078341 0.635412338246355 0.61491427077419 645
7022 144879 2 0.05 0 1e-04 0.3 10 "PR" 0.255002213961165 0.550046958866523 0.166460502139164 0.358684098537034 0.495355662209094 0.54563195822031 0.330436160561714 0.363205938532355 0.75035787617026 0.547081017990343 0.496896662700879 0.361721419791204 0.451274856077271 0.38566845262435 0.407948864892946 0.548725143922729 0.61433154737565 0.592051135107054 647
7023 15816 3 0.05 0 1e-04 0.3 10 "PR" 0.255790216213388 0.544725855749527 0.171016711329935 0.364024943345714 0.484540135931306 0.523391508652304 0.35726207573938 0.385728525004152 0.740330352144694 0.530542562796664 0.528278787069315 0.378453472308719 0.999582830238468 0.999415433682239 0.999473072592899 0.000417169761532085 0.000584566317760842 0.000526927407101302 3601
7024 444938 4 0.05 0 1e-04 0.3 10 "PR" 0.253615782382485 0.544095794869045 0.170068792728106 0.364639369417894 0.488247570704545 0.528681762928955 0.351563028038894 0.380383749295836 0.74186335308703 0.533835476436535 0.521631820767 0.375119400530605 0.896933883404083 0.874762927326808 0.88232411615572 0.103066116595917 0.125237072673192 0.11767588384428 771
7025 410735 5 0.05 0 1e-04 0.3 10 "PR" 0.256316939476597 0.549125368731891 0.167888388124188 0.359598465081569 0.486857408818354 0.527736686048755 0.352115703603237 0.381328933016813 0.743174348294951 0.534894958138883 0.520004091727425 0.374056129650828 0.867239838443612 0.825865255088885 0.840086087563481 0.132760161556388 0.174134744911115 0.159913912436519 2201
7026 758209 1 3 0 1e-04 0.3 10 "PR" 0.260905222122402 0.561488450789508 0.161381615934702 0.34712634971848 0.467170320259209 0.503565428098098 0.378329849267396 0.40647815636629 0.728075542381611 0.522714103618033 0.539711465202098 0.386861563178612 0.998480677331999 0.980142392999897 0.986656323302576 0.00151932266800069 0.0198576070001034 0.0133436766974241 3284
7027 107979 2 3 0 1e-04 0.3 10 "PR" 0.257570725938206 0.562143712531931 0.158875634328048 0.346463117860473 0.489348583916018 0.54158810048131 0.333675901816534 0.367368202324691 0.746919309854224 0.548240396386281 0.492551536144582 0.36060320784032 0.586077378992777 0.243326742748897 0.361137637182878 0.413922621007223 0.756673257251103 0.638862362817122 284
7028 637222 3 3 0 1e-04 0.3 10 "PR" 0.260165063882908 0.562505190941673 0.160141123694113 0.346111048609346 0.48426753671946 0.53804366325381 0.336700496567673 0.371606826297155 0.744432600602367 0.546015473494725 0.496841620261786 0.363299306546706 0.622837172110819 0.31689525462798 0.423473420381593 0.377162827889181 0.68310474537202 0.576526579618407 169
7029 303016 4 3 0 1e-04 0.3 10 "PR" 0.257699584559236 0.560917566027574 0.159888638878131 0.347711248694955 0.487440735989619 0.541075976644158 0.333948777827518 0.368481102412825 0.745140320548855 0.547511428033818 0.493837416705649 0.361746594223627 0.833731376460067 0.195424755488311 0.415623787518275 0.166268623539933 0.804575244511689 0.584376212481725 166
7030 354334 5 3 0 1e-04 0.3 10 "PR" 0.25653465486824 0.557008702276654 0.162145503254958 0.351665157835099 0.486291487813911 0.539767853024137 0.335626329855323 0.370140370912146 0.742826142682151 0.545287347575074 0.497771833110281 0.364222809431221 0.628938146509218 0.236060941575463 0.371503301624606 0.371061853490782 0.763939058424537 0.628496698375394 169
7031 873287 1 0.05 0.25 1e-04 0.3 10 "PR" 0.252371067026932 0.542089999405431 0.170823799246501 0.366672923385134 0.484547098092486 0.520220003484457 0.362454450923009 0.388919711871791 0.736918165119418 0.527488711245837 0.533278250169509 0.381525676840207 0.99936273828143 0.998784194794689 0.998981622147632 0.000637261718570427 0.00121580520531107 0.00101837785236767 3601
7032 388181 2 0.05 0.25 1e-04 0.3 10 "PR" 0.257911590090767 0.540848221870271 0.17555849842933 0.367940873464463 0.48078043142337 0.52228415440187 0.356278926922822 0.38684135870823 0.738692021514137 0.528599286506774 0.531837425352152 0.380411703937231 0.991819153514281 0.988675584121811 0.989769889038347 0.00818084648571875 0.0113244158781887 0.0102301109616533 2204
7033 402922 3 0.05 0.25 1e-04 0.3 10 "PR" 0.253211257313737 0.544172492424934 0.169768119039664 0.364698686560883 0.494042798964584 0.536362886157176 0.343582386944369 0.372606378916663 0.747254056278321 0.538931445695439 0.513350505984033 0.370005738555478 0.687820995504532 0.554846521465736 0.599847009403088 0.312179004495468 0.445153478534264 0.400152990596912 889
7034 1050491 4 0.05 0.25 1e-04 0.3 10 "PR" 0.257630400196771 0.541710756730112 0.174698690708692 0.367056818657002 0.479494958887591 0.520076205518909 0.358864145466057 0.389063525620562 0.737125359084362 0.527409629000227 0.533562836174749 0.381603802675146 0.997995138179155 0.993820560822557 0.99527452487345 0.00200486182084509 0.00617943917744284 0.00472547512654994 3405
7035 89652 5 0.05 0.25 1e-04 0.3 10 "PR" 0.253289397318048 0.541878204357977 0.171622433865069 0.366939282467532 0.489315110807494 0.529841688687427 0.350407990524782 0.37919700590348 0.742604508125542 0.533848333578655 0.522030424389851 0.37511652333029 0.729177566909159 0.72419215067265 0.725889325120068 0.270822433090841 0.27580784932735 0.274110674879932 168
7036 608943 1 3 0.25 1e-04 0.3 10 "PR" 0.257204738121945 0.564088851863568 0.157186651707125 0.344513793635761 0.47677701457285 0.514106576535386 0.369096804219465 0.396134692747407 0.733981752694795 0.530311457051457 0.52628345592659 0.37940370380767 0.987048160647945 0.753661816456216 0.834867762679257 0.0129518393520553 0.246338183543784 0.165132237320743 2325
7037 876753 2 3 0.25 1e-04 0.3 10 "PR" 0.261264357382575 0.562859567241947 0.16061170293676 0.345769217708068 0.472995855148296 0.515015484607914 0.364216404649902 0.394548641142639 0.734260212530872 0.530838713109146 0.524828107586662 0.378418112739381 0.993006277863444 0.765125406434185 0.845606611516629 0.00699372213655631 0.234874593565815 0.154393388483371 166
7038 883842 3 3 0.25 1e-04 0.3 10 "PR" 0.256689238098501 0.564402088911488 0.156641788391921 0.3441958814018 0.481877004864926 0.520976376263482 0.360568333370683 0.388331549400296 0.738566242963427 0.535113883120127 0.517210121762603 0.373964484486813 0.97511948864999 0.713235846005718 0.803627455981684 0.0248805113500104 0.286764153994283 0.196372544018316 1728
7039 383796 4 3 0.25 1e-04 0.3 10 "PR" 0.258750207493881 0.556900788548862 0.163690124300478 0.351778307612148 0.484163976374978 0.535924005818589 0.339327791783488 0.373513336181867 0.74291418386886 0.542712435416708 0.503017916083966 0.366479749297605 0.939422455792424 0.321546219048 0.536122638930351 0.0605775442075758 0.678453780952 0.463877361069649 404
7040 1017851 5 3 0.25 1e-04 0.3 10 "PR" 0.259842883154997 0.561281418650265 0.160922214132975 0.347379017588844 0.468248324601309 0.503909952972181 0.378466159877909 0.405980199328325 0.728091207756305 0.522848513280037 0.539388374010884 0.386638634494185 0.999727087697662 0.998727920417803 0.999081333964384 0.000272912302337985 0.00127207958219693 0.000918666035615631 3601
7041 553206 1 0.05 0.5 1e-04 0.3 10 "PR" 0.253354769706886 0.543080478071188 0.170673520457427 0.365687342994295 0.489525057216662 0.528730285748315 0.352366929012069 0.380340080987484 0.742879826923548 0.533506135828538 0.523040449469496 0.375463284870288 0.930813239715405 0.878745925972788 0.896463141405489 0.0691867602845954 0.121254074027212 0.103536858594511 2086
7042 200518 2 0.05 0.5 1e-04 0.3 10 "PR" 0.250226363186582 0.532894153417519 0.176727170742078 0.376023941052421 0.490208345130438 0.531329899900935 0.348792211329866 0.377676464966812 0.74043470831702 0.531760036740926 0.525519382071944 0.377217689158911 0.697368475473047 0.598494919988116 0.631902281544765 0.302631524526953 0.401505080011884 0.368097718455235 407
7043 391863 3 0.05 0.5 1e-04 0.3 10 "PR" 0.255610581878061 0.541855251602456 0.173194520371435 0.366958031762914 0.484362050068457 0.526270545836694 0.352694427829573 0.382794958299034 0.739972631946518 0.531526915660767 0.525888948201007 0.377453388613361 0.877933720362948 0.734287758538948 0.783781637964921 0.122066279637052 0.265712241461052 0.216218362035079 286
7044 662965 4 0.05 0.5 1e-04 0.3 10 "PR" 0.252892853207912 0.544743409869033 0.169034896318208 0.363989799740034 0.4855666110514 0.521153988770577 0.361682598983179 0.387977335553626 0.738459464259312 0.528978514413456 0.530717495301387 0.380020673455722 0.999671648271728 0.999065983119148 0.999272603339191 0.000328351728272289 0.000934016880852061 0.000727396660808637 3601
7045 1000778 5 0.05 0.5 1e-04 0.3 10 "PR" 0.255369446346055 0.544942654771962 0.170523885661181 0.363764793259432 0.483979694928126 0.522748503940827 0.357929086497433 0.386385183958233 0.739349141274181 0.530194047041166 0.528452972158615 0.378796543913572 0.998410213839832 0.996703232137072 0.997290739002291 0.00158978616016842 0.0032967678629284 0.0027092609977093 287
7046 813145 1 3 0.5 1e-04 0.3 10 "PR" 0.259671019608831 0.561190909132135 0.160886573069067 0.34743940482345 0.475220685884347 0.514991676740579 0.36529938382506 0.39430358984597 0.734891705493178 0.530211108052321 0.526185956894127 0.378866488512242 0.995062226458999 0.824219573500736 0.884135210836707 0.00493777354100075 0.175780426499264 0.115864789163293 176
7047 119794 2 3 0.5 1e-04 0.3 10 "PR" 0.257798473914893 0.564317923792231 0.157419809457739 0.344277923376122 0.480359815121332 0.520227410761016 0.360372989808954 0.389030318711547 0.738158289036225 0.534658430409501 0.517792799266692 0.37438351525707 0.970763715335161 0.710223066589947 0.800577780941375 0.0292362846648388 0.289776933410053 0.199422219058625 767
7048 521244 3 3 0.5 1e-04 0.3 10 "PR" 0.256352813945521 0.558360126373664 0.161014259811046 0.350332246475522 0.467432519762605 0.498719374704592 0.38675030944612 0.411425917773103 0.723785333708126 0.518145625319509 0.547764569257166 0.391532255696258 0.99980432982634 0.998852373400668 0.999186440256887 0.000195670173659986 0.00114762659933212 0.000813559743112742 3601
7049 1118771 4 3 0.5 1e-04 0.3 10 "PR" 0.261077348183354 0.557781515328895 0.16434568682059 0.350927612117224 0.483957662245692 0.538242610209285 0.33562145349668 0.371238477820016 0.745035010429047 0.544644217035525 0.49996714031727 0.364585416435059 0.959643688673041 0.229364220225255 0.484596136804846 0.0403563113269588 0.770635779774745 0.515403863195154 405
7050 489222 5 3 0.5 1e-04 0.3 10 "PR" 0.256993140294299 0.561943566169115 0.158679243231216 0.346712514120805 0.4862946364931 0.534369662927452 0.343476862282251 0.375536284096853 0.7432877767874 0.543346428507077 0.502156105513467 0.366157065807197 0.966262731030389 0.271782345011561 0.511066233839139 0.0337372689696106 0.728217654988439 0.488933766160861 404
7051 957516 1 0.05 0 1e-04 0.4 10 "PR" 0.256996314093714 0.557144873506071 0.162262060488796 0.351553838044929 0.492078553090064 0.543374752048991 0.331958825067211 0.365407908636319 0.749074867183778 0.547921671238024 0.494220885556007 0.360833927562339 0.321095515466595 0.291869206635828 0.301872814610447 0.678904484533405 0.708130793364172 0.698127185389553 286
7052 946140 2 0.05 0 1e-04 0.4 10 "PR" 0.25470014529311 0.553933581665972 0.163239462689127 0.354728768902781 0.49762737329564 0.549840737914215 0.325552736388804 0.358930155315461 0.75232751858875 0.551165433391461 0.488792199077931 0.357569595800766 0.238073040118298 0.201902436089616 0.214140233401746 0.761926959881702 0.798097563910384 0.785859766598255 285
7053 1151588 3 0.05 0 1e-04 0.4 10 "PR" 0.255302962590966 0.54277433993908 0.172260291605487 0.365981513625253 0.479592655250214 0.5187630716162 0.36160636333439 0.390325734978839 0.734895617841179 0.526819299130886 0.533866654939877 0.382157788694689 0.815537612053567 0.774033612200489 0.788393986357417 0.184462387946433 0.225966387799511 0.211606013642583 2204
7054 1246944 4 0.05 0 1e-04 0.4 10 "PR" 0.254093193198764 0.548950219848218 0.166709401531215 0.359755489563906 0.484571579356683 0.526598239857136 0.353267036063491 0.382397925992516 0.738664772555447 0.53398331357118 0.519976437594705 0.374916853815316 0.611148022983983 0.571024327238765 0.58477460130296 0.388851977016017 0.428975672761235 0.41522539869704 1727
7055 389530 5 0.05 0 1e-04 0.4 10 "PR" 0.252845344177393 0.555255621409651 0.161102097318811 0.353380534626289 0.494788691349133 0.540690770838435 0.338110896346695 0.368170299787844 0.747634035526525 0.545477908911821 0.499212993665506 0.3633092941092 0.413703830838844 0.358586652473376 0.377182825274751 0.586296169161156 0.641413347526624 0.622817174725249 886
7056 1147035 1 3 0 1e-04 0.4 10 "PR" 0.26223305499045 0.562619713743835 0.161361921920005 0.346020273461397 0.481729952255312 0.54040626103366 0.33222029739354 0.369727779408908 0.743963007245762 0.547660397618313 0.493582219313545 0.36198438063039 0.50493619148486 0.162601430479978 0.282988791781526 0.49506380851514 0.837398569520022 0.717011208218474 284
7057 693942 2 3 0 1e-04 0.4 10 "PR" 0.259414248014694 0.559525008631313 0.161982783713354 0.349172775973801 0.48639580806599 0.542392878756224 0.331619855859952 0.367246357127879 0.745810056080684 0.547908847856496 0.493602639573306 0.361427317062523 0.691705479822768 0.169191477259624 0.35056246347103 0.308294520177232 0.830808522740376 0.64943753652897 400
7058 146594 3 3 0 1e-04 0.4 10 "PR" 0.256973557103956 0.560420444432986 0.159831848017854 0.348226745491682 0.486496002366577 0.537651712542158 0.338509127145208 0.372000129504409 0.743469559470533 0.545036929109007 0.498340975163062 0.364292442033696 0.680892967511043 0.176367279292236 0.350241376912561 0.319107032488957 0.823632720707764 0.649758623087439 285
7059 629071 4 3 0 1e-04 0.4 10 "PR" 0.254915960896915 0.561593607936395 0.157676723306671 0.347023921589743 0.493705947423914 0.544439831005543 0.332225732653593 0.364565260658733 0.748621908320829 0.549902574929927 0.489902455960264 0.35897857587882 0.506475962551324 0.146067556429028 0.268469406162746 0.493524037448677 0.853932443570972 0.731530593837254 168
7060 986286 5 3 0 1e-04 0.4 10 "PR" 0.255937646932841 0.559843337227729 0.15954890813164 0.348811032721819 0.454576882616783 0.479546432960201 0.408835125520031 0.430212536698169 0.710514529549625 0.505543411441882 0.568384033651671 0.403859571005588 0.992538092530283 0.998899615561774 0.996639386134107 0.00746190746971679 0.00110038443822583 0.00336061386589307 3601
7061 1155332 1 0.05 0.25 1e-04 0.4 10 "PR" 0.257943866797679 0.543894144092872 0.173171704284235 0.364967816653876 0.487046978932055 0.532952200218927 0.344295141526159 0.376005722592215 0.744990845729734 0.536564631944296 0.517466845810395 0.372362509739954 0.60058544304726 0.512936415953103 0.543226817946016 0.39941455695274 0.487063584046897 0.456773182053984 886
7062 969942 2 0.05 0.25 1e-04 0.4 10 "PR" 0.250344398112253 0.538894913650026 0.171976891841436 0.369939015167143 0.484410586412033 0.519656255812701 0.363771226890547 0.389423155141093 0.734754984524285 0.525900211694982 0.535748118731983 0.383099416068194 0.703513074368302 0.668877218696731 0.680639187093389 0.296486925631698 0.331122781303268 0.319360812906611 1962
7063 413915 3 0.05 0.25 1e-04 0.4 10 "PR" 0.250489898390484 0.534582356059974 0.17549495728048 0.374251520177616 0.474187940465563 0.503207514643629 0.382764436771624 0.406024818801692 0.724677838856047 0.513613368576682 0.558259394052104 0.395486868425814 0.997657261791385 0.996530172906027 0.996917631256531 0.00234273820861502 0.00346982709397334 0.00308236874346938 3407
7064 811497 4 0.05 0.25 1e-04 0.4 10 "PR" 0.250552599118037 0.538119399331555 0.172695276141121 0.37065428776259 0.478475186016801 0.510777989401635 0.373488773441324 0.398408102951022 0.729027785134838 0.519829263029381 0.546184049582445 0.389220341665718 0.935890535158221 0.89762809912032 0.910717331941894 0.0641094648417793 0.10237190087968 0.0892826680581056 2331
7065 664784 5 0.05 0.25 1e-04 0.4 10 "PR" 0.253002412928684 0.543646678602764 0.170043958994425 0.365107518509074 0.481498688435209 0.516589214413978 0.366293299257027 0.392528336332089 0.734501101363893 0.525564581912456 0.536337258251453 0.383432461174959 0.847369616213313 0.79062597859751 0.810082864511236 0.152630383786687 0.20937402140249 0.189917135488764 1605
7066 1054551 1 3 0.25 1e-04 0.4 10 "PR" 0.257612717225963 0.559870004694801 0.16060290513248 0.348778741941153 0.452514973604459 0.47814409929798 0.409877904215833 0.432257564419566 0.710127690830422 0.504789633738965 0.570480809348313 0.405043128972241 0.999761248092384 0.99898488659959 0.999262831431822 0.000238751907616398 0.00101511340041024 0.000737168568177535 3601
7067 317475 2 3 0.25 1e-04 0.4 10 "PR" 0.25540282852792 0.560373011692902 0.15885066759297 0.348274485401846 0.483553349364175 0.52993928423044 0.349091288539712 0.379893682257539 0.738956177892095 0.539768878638313 0.507941956132682 0.369681367740181 0.902408529625947 0.312336004511335 0.515432750223505 0.0975914703740535 0.687663995488665 0.484567249776495 541
7068 1186964 3 3 0.25 1e-04 0.4 10 "PR" 0.254522558156068 0.551785758742341 0.164896569482267 0.356972547007606 0.481630592879642 0.526733486599985 0.352853068828088 0.383264090347862 0.73615315103571 0.534683602801194 0.517749638310355 0.374918344141715 0.869678540982386 0.332348969387005 0.517531167008869 0.130321459017614 0.667651030612995 0.482468832991131 765
7069 478249 4 3 0.25 1e-04 0.4 10 "PR" 0.256774004657491 0.558618921682907 0.161127508445336 0.350010987628148 0.470093810938141 0.509763736416333 0.371511788313409 0.40011018691283 0.726867815595632 0.525527204001537 0.532639296758745 0.383946662532115 0.966649966286177 0.567039918810231 0.707150338873163 0.0333500337138234 0.432960081189769 0.292849661126837 1723
7070 771181 5 3 0.25 1e-04 0.4 10 "PR" 0.255149380052654 0.556509057126086 0.161699379212423 0.352141793938406 0.472040101844917 0.512286123842999 0.369570586029432 0.398055743864698 0.727189481897571 0.526423191569721 0.531269965241856 0.383378700106252 0.93947804323818 0.488557533632827 0.645792905122366 0.0605219567618202 0.511442466367173 0.354207094877634 1026
7071 640815 1 0.05 0.5 1e-04 0.4 10 "PR" 0.251849052234768 0.529442830017967 0.180698510465457 0.379553246170774 0.486516202617932 0.531745879266792 0.345713515514625 0.37719533331878 0.7383652548527 0.530809442011852 0.526412025980082 0.378152318956977 0.512481668471229 0.363880737029282 0.414583546588715 0.487518331528771 0.636119262970718 0.585416453411285 408
7072 329608 2 0.05 0.5 1e-04 0.4 10 "PR" 0.250283496517551 0.52191234920046 0.185792256547494 0.3870904277273 0.485741092676417 0.531258684924873 0.34588161888087 0.377705453068616 0.736024589193968 0.527878024081041 0.531673875428365 0.381101182844296 0.464611600542492 0.357573933981638 0.39403227775371 0.535388399457508 0.642426066018362 0.60596772224629 74
7073 943549 3 0.05 0.5 1e-04 0.4 10 "PR" 0.251134409469526 0.535999124182447 0.174805923416282 0.372864783196935 0.484843637717719 0.523489535289707 0.357610470033233 0.3855588518153 0.735978047187245 0.527598199677553 0.532416393449514 0.38138922997553 0.728408511741196 0.540462270434322 0.604458336979847 0.271591488258804 0.459537729565678 0.395541663020153 529
7074 117773 4 0.05 0.5 1e-04 0.4 10 "PR" 0.252619332632469 0.529468651079759 0.181200081266862 0.379451406856442 0.478980064953103 0.519789820307711 0.359247333243852 0.389284873054699 0.731599397585572 0.52298023590532 0.540447414510714 0.386042796429858 0.698493741861853 0.552063059516647 0.602541916611101 0.301506258138147 0.447936940483353 0.397458083388899 644
7075 1043141 5 0.05 0.5 1e-04 0.4 10 "PR" 0.252458747192362 0.533691848125916 0.177581186071188 0.375221060154497 0.482740002341038 0.523117020953588 0.356760806309914 0.38592113338344 0.735198749533401 0.526599655159403 0.534341992381102 0.382397328971989 0.713446158097691 0.554672042086089 0.609092434896803 0.286553841902309 0.445327957913911 0.390907565103197 885
7076 78574 1 3 0.5 1e-04 0.4 10 "PR" 0.256301721013399 0.564962348446023 0.156042530592055 0.343643977788165 0.459723665621973 0.486343845993129 0.402013424161674 0.423951170190051 0.716025386635372 0.511660937356435 0.558055954753728 0.398094113875647 0.996042522627762 0.874810016695147 0.917665235531915 0.0039574773722382 0.125189983304853 0.0823347644680845 2805
7077 522394 2 3 0.5 1e-04 0.4 10 "PR" 0.254256308367033 0.556037611394437 0.161362605752908 0.352685209268674 0.489422036065756 0.537914731156587 0.340384620566685 0.372036091718274 0.743678344432789 0.543687973626099 0.501747226319593 0.365871139321086 0.954388541036753 0.145056267489371 0.421226267417417 0.0456114589632466 0.854943732510629 0.578773732582583 169
7078 300460 3 3 0.5 1e-04 0.4 10 "PR" 0.255244922303569 0.55333714067264 0.16404698996646 0.355385382973481 0.486739011573519 0.535541041217281 0.342193076227998 0.374378055624866 0.741983933877088 0.541196860439999 0.506240066194457 0.368338684005351 0.938482328988423 0.186144998456372 0.444452658962355 0.0615176710115769 0.813855001543628 0.555547341037645 286
7079 974123 4 3 0.5 1e-04 0.4 10 "PR" 0.260393592335017 0.559813170472062 0.162359803847065 0.348818868648663 0.471043647154936 0.513978876244415 0.365161836338912 0.396132847604874 0.731437239489953 0.529097479635755 0.527521640185977 0.380528691254737 0.979219965798985 0.454936484731152 0.640356909858687 0.0207800342010148 0.545063515268848 0.359643090141313 553
7080 455882 5 3 0.5 1e-04 0.4 10 "PR" 0.254701172122135 0.548245948453622 0.16766149259764 0.360447562587825 0.48822261398987 0.540153527283008 0.335619710691528 0.369417085002194 0.742923786112005 0.542593498996815 0.503281203289168 0.36669219282893 0.892002964248055 0.169227695792362 0.416878525556992 0.107997035751945 0.830772304207638 0.583121474443008 169
7081 84745 1 0.05 0 1e-04 0.5 10 "PR" 0.258194220311949 0.550938942889357 0.167835068801071 0.357764794463257 0.486518841296735 0.538872021590224 0.335382132098993 0.36996258979669 0.744713061608684 0.542909537830564 0.503217200900064 0.365881371765329 0.320012002076134 0.281214203384023 0.294637894225521 0.679987997923866 0.718785796615977 0.705362105774479 523
7082 540005 2 0.05 0 1e-04 0.5 10 "PR" 0.252597127324584 0.534872264055942 0.176693389354587 0.373942493732172 0.461896524427063 0.49060375139395 0.394440574926917 0.41866740414048 0.714493651751646 0.505378026807037 0.571133964281504 0.403740882202879 0.960574734913008 0.936873619493923 0.945186298841753 0.0394252650869916 0.0631263805060767 0.0548137011582467 3048
7083 926914 3 0.05 0 1e-04 0.5 10 "PR" 0.255666409873425 0.545291468564999 0.170559557504168 0.363486350731727 0.477592435057592 0.518194234291239 0.36182396705101 0.390833260393788 0.733258844931016 0.527225700584175 0.532383524555178 0.381718596686816 0.579688434290779 0.530609340964898 0.547640687794873 0.420311565709221 0.469390659035102 0.452359312205127 170
7084 950655 4 0.05 0 1e-04 0.5 10 "PR" 0.256920354769864 0.544653919851929 0.171916165865616 0.364068840351221 0.477912283271567 0.522143061072351 0.355517766905697 0.386852929084291 0.734832638041431 0.529710361448872 0.527433932771312 0.379193694133551 0.54714051926904 0.512985997537553 0.524881622988065 0.45285948073096 0.487014002462447 0.475118377011935 1364
7085 172894 5 0.05 0 1e-04 0.5 10 "PR" 0.254698251706735 0.550278591130833 0.166101504593975 0.358447523191277 0.484839708860515 0.530522973285392 0.347437214522158 0.378359914134497 0.739537960567251 0.537076177761886 0.513538719116132 0.37175498332663 0.3916691970284 0.358668719298162 0.369995086059898 0.6083308029716 0.641331280701838 0.630004913940102 764
7086 497041 1 3 0 1e-04 0.5 10 "PR" 0.262805427318612 0.564432125004874 0.160327831495741 0.344204390781098 0.478059752540295 0.535235392628583 0.337893978902837 0.374827080699472 0.740865179858907 0.544780953343835 0.498221810398578 0.364817030083017 0.687783675674375 0.147514325430642 0.338468491301559 0.312216324325625 0.852485674569358 0.661531508698441 290
7087 878954 2 3 0 1e-04 0.5 10 "PR" 0.257555095313853 0.560776622217364 0.159887782966718 0.347852238118655 0.470432233865497 0.516933881990227 0.361895123704297 0.393074879562148 0.72798732917935 0.531092623681187 0.521782906671015 0.378473896813845 0.59103691443977 0.362055481940719 0.442539892959525 0.40896308556023 0.637944518059281 0.557460107040475 1023
7088 1175555 3 3 0 1e-04 0.5 10 "PR" 0.257342599595676 0.561790676220667 0.1589715882225 0.346871143035487 0.473201087315893 0.519107761882656 0.360280520545204 0.391009704894269 0.730543686911569 0.532812418526622 0.519252108767703 0.376838885094872 0.717837846481816 0.310192208819711 0.452905466214019 0.282162153518183 0.689807791180289 0.547094533785981 1018
7089 563075 4 3 0 1e-04 0.5 10 "PR" 0.257107655916484 0.560997921030245 0.159483009159958 0.34769034416651 0.485376294002549 0.538752421328912 0.336907680069193 0.371350718157979 0.742483949919033 0.54589259524651 0.496390689229151 0.363758274054815 0.586962141955607 0.0868623644921682 0.259620642735402 0.413037858044393 0.913137635507832 0.740379357264598 165
7090 1031911 5 3 0 1e-04 0.5 10 "PR" 0.257541274709238 0.56324354526738 0.158057320584407 0.345367335200987 0.486548552216258 0.541448964309827 0.333534044860403 0.368462987589169 0.744089826925495 0.548413980142082 0.49159136544481 0.361080525489667 0.630524058916562 0.0952348516665925 0.280054534277352 0.369475941083438 0.904765148333407 0.719945465722648 280
7091 1075736 1 0.05 0.25 1e-04 0.5 10 "PR" 0.253167811706065 0.539794857071785 0.173205793567148 0.369179043411969 0.491894221823609 0.537644658259022 0.340592081902413 0.371242471766302 0.745062033529673 0.538225579463433 0.513797875469561 0.370692706776149 0.26839511303408 0.198774077264823 0.222417592004281 0.73160488696592 0.801225922735177 0.777582407995719 164
7092 1144418 2 0.05 0.25 1e-04 0.5 10 "PR" 0.246809841105745 0.529243308005542 0.177075519338773 0.379543519151287 0.46349949956906 0.487994965631734 0.400306361975841 0.421284903445903 0.710309340674805 0.501558330146039 0.577381881314614 0.407559376788391 0.979681476984406 0.958896898971488 0.96606476436882 0.0203185230155943 0.0411031010285122 0.0339352356311804 311
7093 981767 3 0.05 0.25 1e-04 0.5 10 "PR" 0.25356156431624 0.542036746877981 0.171693832900493 0.366886069514971 0.489269771715182 0.534717200514917 0.343366115658525 0.374169633526698 0.742831336031423 0.537063239779612 0.515059948559018 0.37183735936802 0.402029892220528 0.279641627457732 0.321358562778143 0.597970107779472 0.720358372542268 0.678641437221857 171
7094 558272 4 0.05 0.25 1e-04 0.5 10 "PR" 0.252456052037053 0.536239853191553 0.175550844373741 0.372693281755145 0.482093384875134 0.522310330875834 0.358042700753777 0.386705475178741 0.734549436912187 0.526802395341388 0.533593545127518 0.382188264164528 0.46575582825433 0.416121082465094 0.433136445305168 0.53424417174567 0.583878917534906 0.566863554694832 1005
7095 1289837 5 0.05 0.25 1e-04 0.5 10 "PR" 0.255674274338787 0.538659482114096 0.175858386332613 0.370267643386311 0.481855404947094 0.528356866137451 0.348303774562817 0.380569921863223 0.737529679285882 0.531692026377913 0.52416216089543 0.377237514312961 0.394553990369671 0.324478833095726 0.348723867108043 0.605446009630329 0.675521166904274 0.651276132891957 409
7096 65429 1 3 0.25 1e-04 0.5 10 "PR" 0.257542832341826 0.5623891292985 0.158651882053358 0.346261340560792 0.485953473061144 0.537397742499246 0.339322652606684 0.372784702797498 0.743496305402969 0.545450658906851 0.497974534660041 0.364242120594085 0.898196544050153 0.102087237219244 0.377098696230235 0.101803455949847 0.897912762780755 0.622901303769765 161
7097 1163250 2 3 0.25 1e-04 0.5 10 "PR" 0.253336294377328 0.552969284170681 0.163178214219439 0.355768353877161 0.486491307020371 0.53549389166638 0.342640206931676 0.374414895924342 0.739827601397699 0.540960062231142 0.505818421151115 0.368573998334829 0.896322936583277 0.160547135271576 0.412006654822453 0.103677063416723 0.839452864728424 0.587993345177547 287
7098 679908 3 3 0.25 1e-04 0.5 10 "PR" 0.25481147799562 0.558506661690793 0.159975474083325 0.350122026502497 0.479182101154392 0.526153243141859 0.352306965265356 0.383963972201951 0.733993579150011 0.536493485566744 0.512282439348681 0.373148395500024 0.91141566620688 0.189616375773949 0.439147267486307 0.0885843337931199 0.810383624226051 0.560852732513693 286
7099 967033 4 3 0.25 1e-04 0.5 10 "PR" 0.258091918377041 0.556941151684418 0.163078517189069 0.351755075486158 0.473685552092934 0.520527994352978 0.357420857255334 0.389283790178129 0.731777470469975 0.53236124396373 0.520499374444403 0.37708884161075 0.882598491603077 0.29132954340502 0.498733527462015 0.117401508396923 0.70867045659498 0.501266472537985 881
7100 256223 5 3 0.25 1e-04 0.5 10 "PR" 0.255848739679752 0.555802630381906 0.162579062650167 0.352891202363151 0.486907880532565 0.538012192111489 0.338673296866554 0.371969120301625 0.742756620212317 0.543722551596539 0.501252359516721 0.365843118619701 0.859642657831447 0.0909238720723075 0.355238788589547 0.140357342168553 0.909076127927692 0.644761211410453 160
7101 757629 1 0.05 0.5 1e-04 0.5 10 "PR" 0.249493975118463 0.520292513758675 0.186559776433492 0.388729767306491 0.480581146212798 0.524336255636133 0.353556804124527 0.384639742087858 0.730075121331261 0.522695676318921 0.540116580558019 0.386299424133943 0.448149266600474 0.357340451442407 0.388392602506551 0.551850733399526 0.642659548557593 0.611607397493449 767
7102 756835 2 0.05 0.5 1e-04 0.5 10 "PR" 0.250279658948265 0.528372724044145 0.180424234200194 0.380566967112933 0.479940115972034 0.518008877858634 0.363093401085264 0.391040572421247 0.730219774920299 0.521310393637353 0.543517635285458 0.38770431928548 0.604334907546425 0.505839821280149 0.539535577970861 0.395665092453575 0.494160178719851 0.460464422029139 884
7103 708546 3 0.05 0.5 1e-04 0.5 10 "PR" 0.247552505125871 0.52193988251816 0.183689492944175 0.387024767853009 0.473220595860793 0.508657825949671 0.37366913206975 0.400459639010016 0.720773100986665 0.512912963442026 0.557358625013925 0.396155539522106 0.662088030939041 0.577281620533344 0.606336754248772 0.337911969060959 0.422718379466656 0.393663245751228 1366
7104 1233679 4 0.05 0.5 1e-04 0.5 10 "PR" 0.251431936875383 0.523148972138523 0.185554960200055 0.385847325785312 0.477389707116249 0.520731301548193 0.356711167800584 0.388284798287545 0.728821643991632 0.521405014347469 0.542266128000638 0.387606067640342 0.503298682192351 0.377334313304558 0.420768790314568 0.496701317807649 0.622665686695443 0.579231209685432 286
7105 585168 5 0.05 0.5 1e-04 0.5 10 "PR" 0.247551030988524 0.521397114351758 0.184123944065569 0.387613705514226 0.480712569817979 0.520925087925166 0.359174504429259 0.388085460021531 0.728263600806503 0.52091869020197 0.543298448494829 0.388093614572603 0.534645564573918 0.351327825594314 0.413629478253042 0.465354435426082 0.648672174405686 0.586370521746958 645
7106 559034 1 3 0.5 1e-04 0.5 10 "PR" 0.255859237626742 0.556801840260862 0.161844185974684 0.351894811937935 0.476657866110322 0.519465349586306 0.361136526451157 0.390778861027898 0.732517103737065 0.531537525506993 0.522980712425841 0.378208572403299 0.960850713408979 0.224645582703181 0.480491238024995 0.0391492865910212 0.775354417296819 0.519508761975005 548
7107 253310 2 3 0.5 1e-04 0.5 10 "PR" 0.25672240375109 0.556794303886788 0.162391796751984 0.35188338922175 0.474781098963307 0.518782181872514 0.360939398813292 0.391341028525671 0.731503502714397 0.531133173132491 0.523331195565275 0.378524042694684 0.955582619923966 0.288510631222988 0.521376513783757 0.0444173800760343 0.711489368777012 0.478623486216243 758
7108 112959 3 3 0.5 1e-04 0.5 10 "PR" 0.255301284604577 0.556480577129228 0.161715427080033 0.352189214187589 0.477064917817385 0.522622975146623 0.356720294399586 0.387676608056884 0.732366202421961 0.53346498283778 0.51843572147962 0.376313418042636 0.958036778318278 0.238292737376438 0.488099269812055 0.0419632216817222 0.761707262623562 0.511900730187945 528
7109 231900 4 3 0.5 1e-04 0.5 10 "PR" 0.257502233206104 0.559821591179061 0.160586494932247 0.34877712427942 0.477713274002069 0.526204393174193 0.351518450894193 0.384083911428371 0.735215507208173 0.53714140773937 0.512104945826441 0.372600009810325 0.967072809862568 0.207569255781187 0.472464785655366 0.0329271901374324 0.792430744218813 0.527535214344634 526
7110 255031 5 3 0.5 1e-04 0.5 10 "PR" 0.257102717260642 0.551900004098982 0.166348232056362 0.35684129947883 0.479056223522791 0.527576755681597 0.349528928475658 0.382220528186652 0.736158940783433 0.535356725047627 0.515877160532021 0.374099600677224 0.928746679682073 0.225460435573362 0.470269584018094 0.0712533203179266 0.774539564426638 0.529730415981906 405
7111 703959 1 0.05 0 1e-04 0.6 10 "PR" 0.259756100246764 0.553153710076029 0.167102347898859 0.355532640782674 0.482037828578597 0.534082042319566 0.340196260568097 0.374786296878966 0.741793928825361 0.540465979080432 0.507298608466955 0.36834149965203 0.322994440126979 0.267521873558982 0.286883325916051 0.677005559873021 0.732478126441018 0.713116674083949 665
7112 194811 2 0.05 0 1e-04 0.6 10 "PR" 0.25554844532745 0.555911194703462 0.162395273418506 0.352738074351734 0.487843465644971 0.538448804244027 0.337664920332012 0.370348800144984 0.74339191097242 0.544214771654324 0.500060193750518 0.364534061751218 0.282098382187404 0.234754665912101 0.250980378553473 0.717901617812596 0.765245334087899 0.749019621446527 640
7113 1238268 3 0.05 0 1e-04 0.6 10 "PR" 0.260900333101991 0.55665614720162 0.165154765913949 0.352020825432741 0.485114596582071 0.540275070493025 0.33245435010004 0.368535558438117 0.746014929684062 0.545762428136802 0.497609116013988 0.363003709259251 0.247358311737656 0.197589830188667 0.214946935843242 0.752641688262344 0.802410169811333 0.785053064156758 405
7114 423086 4 0.05 0 1e-04 0.6 10 "PR" 0.252540715632824 0.550126580793346 0.164781206741682 0.358552955508063 0.487421386409791 0.534667023367855 0.342989266328425 0.374173657225363 0.739962102042615 0.53970040608016 0.507770473070106 0.369087833222458 0.295003747878974 0.244651656648549 0.261789832613844 0.704996252121026 0.755348343351451 0.738210167386156 758
7115 28599 5 0.05 0 1e-04 0.6 10 "PR" 0.253173288965651 0.552229135128152 0.163592663252024 0.356475099674008 0.488833813863554 0.534674952371144 0.343900557723406 0.374191093301099 0.742007102829205 0.540414953175028 0.507493220975431 0.368398185105534 0.264295490477137 0.231342969762796 0.24255208424209 0.735704509522863 0.768657030237204 0.75744791575791 644
7116 53677 1 3 0 1e-04 0.6 10 "PR" 0.257418663257632 0.560379898098752 0.160139201134919 0.348269386433737 0.491223899282729 0.549221934357123 0.323913622633088 0.359812488546923 0.748642562540361 0.552707188189566 0.484052823768007 0.356204844004372 0.22321713213352 0.0770340392758469 0.127216582380938 0.77678286786648 0.922965960724153 0.872783417619062 163
7117 908174 2 3 0 1e-04 0.6 10 "PR" 0.257042162973969 0.557316816441549 0.16220481627361 0.351418835213543 0.489483558493766 0.548042294349966 0.325245826054283 0.361745860311892 0.746525721467734 0.550862837912194 0.487450642327893 0.358590820396557 0.318946525332392 0.0359667073867408 0.133346022289478 0.681053474667608 0.964033292613259 0.866653977710522 81
7118 1021025 3 3 0 1e-04 0.6 10 "PR" 0.259588845176296 0.561077934042312 0.160955427926296 0.347548620912773 0.488952291523675 0.548073676070029 0.324384881401518 0.361379142913199 0.748541136699971 0.552211382303138 0.485340309327813 0.356973414695638 0.374060546511704 0.0541915545756774 0.164960648186373 0.625939453488296 0.945808445424323 0.835039351813627 115
7119 429980 4 3 0 1e-04 0.6 10 "PR" 0.260175973902224 0.563467660079509 0.159473358675595 0.345127408885271 0.486577331493275 0.543554145380977 0.329679917559296 0.366175909221331 0.746753305395499 0.550072473494028 0.489153276234891 0.359288780115424 0.22073317153255 0.0384940202438619 0.10184499792046 0.77926682846745 0.961505979756138 0.89815500207954 94
7120 939661 5 3 0 1e-04 0.6 10 "PR" 0.262165006591854 0.564472497148285 0.159923349149723 0.344127537738413 0.480724253910131 0.538779334845846 0.333387680896134 0.371118548251074 0.742889260501986 0.547322992891773 0.493311030045857 0.362148282043558 0.396152052458475 0.100698257594126 0.204643520747846 0.603847947541525 0.899301742405874 0.795356479252154 164
7121 679839 1 0.05 0.25 1e-04 0.6 10 "PR" 0.258670167495823 0.540650311144012 0.17624871043492 0.368281789362945 0.48230392236019 0.533094256624343 0.341268882494546 0.375807820277378 0.740974089856013 0.53552993811605 0.517517592929466 0.373384654830013 0.301870137822379 0.214873847227102 0.245198548422174 0.698129862177621 0.785126152772898 0.754801451577826 165
7122 529846 2 0.05 0.25 1e-04 0.6 10 "PR" 0.253552397076719 0.538491453652963 0.174520975486154 0.370456799573329 0.482323126706751 0.526846849109857 0.351714444820047 0.382090348238271 0.73587552378347 0.53051701701083 0.526235420306201 0.378426906254083 0.34459252581706 0.271678689812205 0.296744094040302 0.65540747418294 0.728321310187795 0.703255905959698 657
7123 564863 3 0.05 0.25 1e-04 0.6 10 "PR" 0.253393590121734 0.534443137692751 0.177661192222839 0.374520284367225 0.477459830105058 0.521212469433982 0.356904323805087 0.387756248489807 0.730853420226792 0.525522917220436 0.534565516027926 0.383446213099863 0.392121745091866 0.315120064852873 0.341748591472874 0.607878254908134 0.684879935147127 0.658251408527126 296
7124 457896 4 0.05 0.25 1e-04 0.6 10 "PR" 0.25753618972773 0.53895065185855 0.176886086423484 0.37003334156056 0.482789339471261 0.531862644319605 0.343396561671296 0.377029386031828 0.740325529198991 0.534135117457981 0.520282648094781 0.374790923946309 0.249529699164175 0.20199272865648 0.218505151537021 0.750470300835825 0.79800727134352 0.781494848462979 408
7125 1316118 5 0.05 0.25 1e-04 0.6 10 "PR" 0.251299383945419 0.537318434649683 0.173853728383004 0.371636222331301 0.482111233586088 0.523089476208843 0.357267900187105 0.385890487564045 0.733410617531507 0.527657434743987 0.531121628570109 0.381316429934197 0.359456823143553 0.293651328802268 0.316137753880881 0.640543176856447 0.706348671197732 0.683862246119119 647
7126 150188 1 3 0.25 1e-04 0.6 10 "PR" 0.262097396608333 0.553693935962532 0.168186284262237 0.355082912567894 0.484271990150214 0.544299690240974 0.327299351425941 0.36566774168639 0.746369386758546 0.547229010563088 0.495485635688178 0.362351543033473 0.736418330133599 0.0506677233103798 0.291370099023713 0.263581669866401 0.94933227668962 0.708629900976287 104
7127 1039055 2 3 0.25 1e-04 0.6 10 "PR" 0.259114476290988 0.560337372869395 0.161242484438434 0.348298917248065 0.480995773358903 0.534514797040737 0.341050091094702 0.375986803145676 0.740110249649891 0.542820783358282 0.502292575533136 0.367077835187356 0.859322594858715 0.0842880408366622 0.354934273128509 0.140677405141285 0.915711959163338 0.645065726871491 277
7128 248087 3 3 0.25 1e-04 0.6 10 "PR" 0.255304128910604 0.554071349110921 0.163524165782586 0.354665020147139 0.478457059784225 0.526231657554755 0.352085563353661 0.383601304288776 0.733761188694829 0.535103777389842 0.515609729136248 0.374378893260873 0.857350438299607 0.168491390090075 0.407221972407587 0.142649561700393 0.831508609909925 0.592778027592413 527
7129 126772 4 3 0.25 1e-04 0.6 10 "PR" 0.259506094162483 0.557577375109662 0.16355296918644 0.35112693121858 0.482199655897546 0.539359429867047 0.33398655698734 0.370854450910661 0.741705750060029 0.545224297367949 0.497539526173779 0.364501453594841 0.884806976028507 0.0653867897587002 0.351617333736931 0.115193023971493 0.9346132102413 0.648382666263069 160
7130 973384 5 3 0.25 1e-04 0.6 10 "PR" 0.257744638648774 0.557669948261919 0.162378376973357 0.351003516650782 0.479450156060194 0.529630493279192 0.347032982128113 0.380270128912395 0.737194794708968 0.538652901435561 0.509411359101469 0.370852090186661 0.895798740489772 0.14120854616835 0.404050825974486 0.104201259510228 0.85879145383165 0.595949174025514 406
7131 1134707 1 0.05 0.5 1e-04 0.6 10 "PR" 0.246451981652856 0.521505902523418 0.183314147894807 0.387497671993124 0.476851860773137 0.514408289364513 0.367120250046189 0.394652929279522 0.723303842425993 0.516540410233847 0.550434397940996 0.392503765553679 0.541980279937624 0.334009030820379 0.404772789413675 0.458019720062376 0.665990969179621 0.595227210586326 769
7132 60584 2 0.05 0.5 1e-04 0.6 10 "PR" 0.247315108237613 0.523403315807464 0.182355255648061 0.385545863361112 0.464729372365387 0.497231082022066 0.386603846570668 0.411938020128868 0.712044480603 0.505662579051365 0.568959102218728 0.403436343471773 0.653230073020779 0.57455474747993 0.601745458692991 0.346769926979221 0.42544525252007 0.398254541307009 766
7133 155330 3 0.05 0.5 1e-04 0.6 10 "PR" 0.251381277357663 0.522399911577268 0.186205017666646 0.386598251340338 0.472225268265275 0.514083260422477 0.364296968224767 0.394963805131755 0.723606545622938 0.516562606249654 0.550501985891414 0.392471736247096 0.499190736878426 0.394878021035342 0.431056722689561 0.500809263121574 0.605121978964658 0.568943277310439 1029
7134 274817 4 0.05 0.5 1e-04 0.6 10 "PR" 0.247291097070076 0.523545346063056 0.18217432553479 0.385477251048625 0.483348210342226 0.525431972481231 0.353633811760926 0.383492125776589 0.730639307412302 0.524593894971611 0.535808137295716 0.384365755444274 0.39654304178043 0.216504390626992 0.277450439474349 0.60345695821957 0.783495609373008 0.722549560525651 166
7135 1258290 5 0.05 0.5 1e-04 0.6 10 "PR" 0.251765798395816 0.528955452594947 0.180940734405121 0.379922774097144 0.472583966331152 0.514690656197728 0.36356692148169 0.394362641214829 0.724349764726968 0.519336535667764 0.544507655886811 0.389659364751285 0.628302624339393 0.404676240426762 0.482200839763404 0.371697375660607 0.595323759573238 0.517799160236596 171
7136 263550 1 3 0.5 1e-04 0.6 10 "PR" 0.256975879176731 0.551891093183321 0.166328361190721 0.356840620579716 0.484137390586837 0.538445835995081 0.336429920916936 0.371755263306337 0.741113269763569 0.542698460738886 0.502758282107658 0.367025670890465 0.923373343068538 0.0708986432111688 0.366233619021087 0.0766266569314617 0.929101356788831 0.633766380978913 158
7137 117775 2 3 0.5 1e-04 0.6 10 "PR" 0.255574137687498 0.551294214410327 0.165930187508333 0.357503788966046 0.483486259436395 0.534707651658401 0.342075867788363 0.375708766786837 0.739060397123893 0.539912470859811 0.508006055296696 0.36998152728045 0.936988050285004 0.0930868731778455 0.384547500488949 0.0630119497149964 0.906913126822155 0.615452499511051 165
7138 1010309 3 3 0.5 1e-04 0.6 10 "PR" 0.259946903568973 0.557602656385947 0.163781208602966 0.351156798544295 0.477658848610265 0.527266048705827 0.348279815361796 0.38209482537825 0.737605752179238 0.537248073074907 0.512061023964762 0.371917932265978 0.920481340200199 0.194046579111572 0.448836229884454 0.0795186597998013 0.805953420888428 0.551163770115546 166
7139 481820 4 3 0.5 1e-04 0.6 10 "PR" 0.256099388321387 0.556615055495502 0.162072059801977 0.352060280294744 0.482233989155215 0.531767464339935 0.34571181652959 0.378674013796358 0.738333377476601 0.539813039923114 0.507783876331567 0.370059475115222 0.964114869976229 0.0809866670968575 0.386534020320158 0.0358851300237712 0.919013332903142 0.613465979679842 163
7140 1276605 5 3 0.5 1e-04 0.6 10 "PR" 0.259650451710716 0.554639711166485 0.165893451142584 0.354090894599983 0.475154249590887 0.525541969804646 0.350353397631804 0.38447775446731 0.734804701301603 0.535103281366422 0.516246848774388 0.374494866398263 0.939360594202958 0.139844899137321 0.421266846379286 0.0606394057970423 0.860155100862679 0.578733153620714 406
7141 964500 1 0.05 0 1e-04 0.7 10 "PR" 0.260781448037947 0.559447612922762 0.162925042201219 0.349189289742509 0.491631382067632 0.552522940913518 0.318162866383318 0.3561961439704 0.752412830105579 0.554833797670027 0.481087908584537 0.353858001723195 0.141139490254165 0.0852246418849744 0.104581817136482 0.858860509745835 0.914775358115026 0.895418182863518 159
7142 539986 2 0.05 0 1e-04 0.7 10 "PR" 0.262695063573369 0.557484160035452 0.165628753840251 0.3511692993897 0.483870732337151 0.540900247893513 0.330731357285609 0.367921451639089 0.74656579591052 0.546493659193806 0.496360111125861 0.362271299523718 0.169002808782676 0.139498816902704 0.149851753150546 0.830997191217324 0.860501183097296 0.850148246849454 286
7143 496614 3 0.05 0 1e-04 0.7 10 "PR" 0.254362082504471 0.557175222808001 0.160567373209203 0.351506795611168 0.491949471673197 0.541033583754548 0.33615569321349 0.367778148263095 0.746311554177669 0.546281597000545 0.496723066422693 0.362488273231215 0.178622738599911 0.145240191537416 0.156585997432642 0.821377261400089 0.854759808462584 0.843414002567358 399
7144 166791 4 0.05 0 1e-04 0.7 10 "PR" 0.260285405896285 0.557660477622838 0.163914509815379 0.350973449837022 0.491163551356775 0.551460316640197 0.31937396241267 0.357240060707232 0.75144895725306 0.553499276096741 0.483288472228049 0.355179296712471 0.136663064221988 0.0842956618504916 0.102415080090163 0.863336935778012 0.915704338149508 0.897584919909836 166
7145 1052241 5 0.05 0 1e-04 0.7 10 "PR" 0.25922001099471 0.556445968143413 0.164176334318209 0.352213487149296 0.489013944757616 0.546266202661871 0.32573974199241 0.36246667256392 0.748233955752327 0.549651846624629 0.489916076310619 0.359056984154602 0.135875913209379 0.100780778834899 0.112917871140128 0.864124086790621 0.899219221165101 0.887082128859872 167
7146 84156 1 3 0 1e-04 0.7 10 "PR" 0.260605267391078 0.563428467398948 0.159754317571116 0.345179258532102 0.489527137076391 0.54908015097928 0.323133693428898 0.360194404316747 0.750132404467469 0.55374087454805 0.482888011000014 0.355316000356038 0.302626183103679 0.0396549366392615 0.130846108419089 0.697373816896321 0.960345063360738 0.869153891580911 156
7147 876121 2 3 0 1e-04 0.7 10 "PR" 0.260798920596281 0.562257996428213 0.160820391122568 0.346365118409874 0.486807820826717 0.547036000264376 0.325433536463182 0.363146885359196 0.747606741422998 0.551946297179266 0.48625392758575 0.357727626878301 0.627982283196304 0.0227942243737468 0.23369852203662 0.372017716803696 0.977205775626253 0.76630147796338 111
7148 991362 3 3 0 1e-04 0.7 10 "PR" 0.259998912188704 0.564857968380011 0.158277939426981 0.343717455970327 0.481182228708109 0.53878786669046 0.335393988087247 0.372069196239053 0.741181140896813 0.547248874149937 0.493671927514228 0.362867539586152 0.516279931471425 0.0348117715443509 0.203346233318144 0.483720068528575 0.965188228455649 0.796653766681856 158
7149 123207 4 3 0 1e-04 0.7 10 "PR" 0.259385043489971 0.556882783894765 0.163987483135491 0.351838626241029 0.481439833396324 0.538854259055853 0.334507559740165 0.371449716632872 0.740824876886295 0.544690822963568 0.498495042875656 0.365098388575886 0.434738387595967 0.0362231589906534 0.175540969087304 0.565261612404033 0.963776841009347 0.824459030912696 157
7150 426259 5 3 0 1e-04 0.7 10 "PR" 0.258390480521316 0.560008010343618 0.161020691034689 0.348606482344835 0.487882019693212 0.546148324483965 0.326721369899807 0.363203616836013 0.746272500214528 0.55063152763678 0.487742060934496 0.358479909839037 0.33418012653378 0.0478901721577099 0.146845431729594 0.66581987346622 0.95210982784229 0.853154568270406 161
7151 30756 1 0.05 0.25 1e-04 0.7 10 "PR" 0.252222471292297 0.534868966268556 0.176505811861375 0.374162379915271 0.484920480900039 0.532048028487207 0.344936159850393 0.376831048323004 0.737142952192336 0.532809111667261 0.521441971711767 0.376124208267727 0.191221062135535 0.147372269261914 0.16236340595875 0.808778937864465 0.852627730738086 0.83763659404125 287
7152 1201201 2 0.05 0.25 1e-04 0.7 10 "PR" 0.25474833973556 0.535256715943029 0.177903022082307 0.373727915390834 0.483635263805229 0.532528552334735 0.343402414400134 0.376375430467639 0.738383603540789 0.533255915680863 0.52130543648244 0.375678436116 0.235459324166991 0.178670417406599 0.198248526979878 0.764540675833009 0.821329582593401 0.801751473020122 400
7153 527651 3 0.05 0.25 1e-04 0.7 10 "PR" 0.252607040616374 0.535540767439457 0.176255156920362 0.373423256885565 0.477158375124541 0.521356513219276 0.357253614557422 0.387624368941157 0.729765415740914 0.525944069229078 0.533508771477784 0.383033754802028 0.31548641689215 0.253370982074775 0.274811679615848 0.68451358310785 0.746629017925225 0.725188320384152 644
7154 424323 4 0.05 0.25 1e-04 0.7 10 "PR" 0.255131506413417 0.533063467672065 0.179976870099598 0.375936217040633 0.477052461135686 0.525434164569198 0.350094876082676 0.383506508026366 0.732183967549103 0.527861861304877 0.530071746182274 0.381101375445113 0.271489931245347 0.206550414719361 0.229141638897408 0.728510068754653 0.793449585280639 0.770858361102592 519
7155 180057 5 0.05 0.25 1e-04 0.7 10 "PR" 0.252022231478992 0.533270906426691 0.177637044588617 0.375725857992203 0.476148175340171 0.520099993325072 0.358098105243539 0.388872845809448 0.728170406819162 0.524314715947703 0.535735149832157 0.384669434813318 0.298149933219994 0.24483366512648 0.263237666744233 0.701850066780006 0.75516633487352 0.736762333255767 528
7156 429092 1 3 0.25 1e-04 0.7 10 "PR" 0.260217028829503 0.556835789221719 0.164586700125317 0.351865455630183 0.481967457028116 0.539647688034972 0.333779726010539 0.37080477284751 0.742184485857618 0.545144336739442 0.498366426135857 0.364738419508706 0.829251790269438 0.035353865166717 0.313369173511616 0.170748209730562 0.964646134833283 0.686630826488384 157
7157 897697 2 3 0.25 1e-04 0.7 10 "PR" 0.256394189736895 0.549665065020435 0.167622157438314 0.359161831918761 0.490281874780173 0.545314387021753 0.329063453604632 0.363953248269786 0.746676064517068 0.546473208610762 0.496685611042946 0.362654958929404 0.711926276169409 0.0608993935980491 0.284353811414527 0.288073723830591 0.939100606401951 0.715646188585472 157
7158 631687 3 3 0.25 1e-04 0.7 10 "PR" 0.262243636102404 0.556966406907469 0.165759998930925 0.351706501876238 0.479912572456013 0.539948111736495 0.331348477763978 0.370336718293121 0.742156208558418 0.54550393669485 0.497108476694903 0.364249644282115 0.910969851216781 0.0406197603118213 0.347768407065977 0.0890301487832193 0.959380239688179 0.652231592934023 108
7159 1214305 4 3 0.25 1e-04 0.7 10 "PR" 0.260011978862492 0.549044541492749 0.170449976895153 0.359717568952524 0.483544195098383 0.544086929200731 0.327241442167773 0.365806324215677 0.743556173960875 0.54552099204808 0.497691419062926 0.363999719431015 0.762564575372327 0.047065439037172 0.297317567702882 0.237435424627673 0.952934560962828 0.702682432297118 120
7160 988861 5 3 0.25 1e-04 0.7 10 "PR" 0.260244904855557 0.554032987938389 0.166742092232686 0.354664988727371 0.483498039095454 0.541069487188096 0.331634528462395 0.368924375285706 0.74374294395101 0.545184419368716 0.498376620695081 0.364387598737335 0.849608536186531 0.0333809601407872 0.318719691441278 0.150391463813469 0.966619039859213 0.681280308558722 105
7161 869796 1 0.05 0.5 1e-04 0.7 10 "PR" 0.247778202160864 0.516146163347852 0.188783128081733 0.392974426141958 0.483248662149357 0.528782658771046 0.348389715612083 0.380134077362974 0.731026864310221 0.524191917572138 0.537172843693816 0.384797212673512 0.231660011390471 0.147041075580403 0.175781679182127 0.768339988609529 0.852958924419597 0.824218320817873 167
7162 821408 2 0.05 0.5 1e-04 0.7 10 "PR" 0.250214441103742 0.519395604794444 0.187824268060626 0.389689105282841 0.48394316538971 0.532037699410854 0.343701660221083 0.376883511935715 0.734157606493451 0.527448215072624 0.531525928281709 0.381531944615901 0.320963970620694 0.138048238540355 0.200519390416926 0.679036029379306 0.861951761459645 0.799480609583074 159
7163 851886 3 0.05 0.5 1e-04 0.7 10 "PR" 0.24665189782383 0.516790059580781 0.187374911888319 0.392318616932556 0.489339099921117 0.535712249700593 0.341715092329333 0.373191678178796 0.735990997744947 0.529043545891707 0.529090004217653 0.37993233692674 0.236476835810485 0.103624725054096 0.148291759179073 0.763523164189515 0.896375274945904 0.851708240820927 106
7164 1134270 4 0.05 0.5 1e-04 0.7 10 "PR" 0.249675980665754 0.521248941640857 0.185910151455144 0.387798302761691 0.474481263615432 0.518297483627065 0.359432144529812 0.390700152131473 0.724157244281186 0.518926351248959 0.545342295984956 0.390091950043683 0.438038087039454 0.252868663213486 0.316662376789297 0.561961912960546 0.747131336786514 0.683337623210703 437
7165 467799 5 0.05 0.5 1e-04 0.7 10 "PR" 0.247912692914929 0.514299500687044 0.190419501681102 0.394831340329066 0.479301951332835 0.525259491975842 0.351582640292871 0.383691639734451 0.727214644247764 0.521174331376595 0.542002141973973 0.387841713699998 0.277266168043609 0.161234059628781 0.200858782817667 0.722733831956391 0.838765940371219 0.799141217182334 290
7166 602393 1 3 0.5 1e-04 0.7 10 "PR" 0.257146268855225 0.555326631656378 0.163766740183827 0.353390168968915 0.480041099140944 0.53075868546767 0.345996720257075 0.379436948297347 0.737187367996168 0.538716835982454 0.509763460440902 0.371000020313369 0.929719252006782 0.0821393297260293 0.376946845371387 0.070280747993218 0.917860670273971 0.623053154628613 204
7167 856857 2 3 0.5 1e-04 0.7 10 "PR" 0.259327457254397 0.555760514553107 0.16480563130487 0.352943434701368 0.481587819237181 0.536277442647965 0.338212825309338 0.373964698248237 0.740915276491577 0.542587815482785 0.503018456614208 0.36715439200619 0.942066373207773 0.0483712943612802 0.360597022438721 0.0579336267922273 0.95162870563872 0.639402977561279 159
7168 893509 3 3 0.5 1e-04 0.7 10 "PR" 0.259050125364788 0.55956020635776 0.161700421730324 0.34910366683881 0.476407760347358 0.527858050940555 0.34847313560217 0.382783291512261 0.735457885712146 0.538237546265856 0.510173557332494 0.371758645344286 0.935202952780671 0.0821314980247855 0.381549427928513 0.0647970472193293 0.917868501975215 0.618450572071487 232
7169 438297 4 3 0.5 1e-04 0.7 10 "PR" 0.25624348690639 0.556295286043305 0.162437154805273 0.352376260739057 0.480431247676285 0.533276896622227 0.342859786768551 0.377405093803338 0.736674734582675 0.540706142004736 0.505296941573824 0.369327381895158 0.940494548274942 0.0493932135221136 0.358741954546858 0.0595054517250584 0.950606786477886 0.641258045453142 164
7170 666801 5 3 0.5 1e-04 0.7 10 "PR" 0.256757729563113 0.554838229660732 0.163888140832148 0.353927349926109 0.481816456977883 0.534442452605988 0.341522130074868 0.376075543785223 0.738574186540995 0.540960790162229 0.505410270907016 0.368995424726298 0.944353512384692 0.044646596898512 0.356866669574247 0.0556464876153083 0.955353403101488 0.643133330425753 112
7171 503682 1 0.05 0 1e-04 0.8 10 "PR" 0.258152847978317 0.561165012701459 0.159942247307403 0.347457920015112 0.49189877723725 0.54872571990958 0.324211740212855 0.359973759347548 0.750051625215567 0.55283193825378 0.484153987520258 0.355842685668595 0.123680334680038 0.0886331140069322 0.100669815125046 0.876319665319962 0.911366885993068 0.899330184874954 277
7172 82926 2 0.05 0 1e-04 0.8 10 "PR" 0.253845747967357 0.55837285998791 0.159423036180395 0.350250780871491 0.494328197459947 0.549985892670212 0.324255744845256 0.358713650447712 0.748173945427304 0.552687432361044 0.483678781025651 0.355988024716748 0.13163636088684 0.0834987232544705 0.0998067765956824 0.86836363911316 0.91650127674553 0.900193223404318 274
7173 1044305 3 0.05 0 1e-04 0.8 10 "PR" 0.256040080074245 0.558750480555746 0.160486322640214 0.349876294645294 0.49320427820061 0.550236603151859 0.322754204047921 0.35844989570128 0.749244358274854 0.553019389608568 0.483240526688135 0.355647962157835 0.105389145006204 0.0713178967113294 0.0829437282614112 0.894610854993796 0.928682103288671 0.917056271738589 157
7174 58613 4 0.05 0 1e-04 0.8 10 "PR" 0.257332649278496 0.557342399128057 0.162282916152663 0.351341484077495 0.493481279200731 0.550807040753597 0.321854591685445 0.357914464925641 0.750813928479227 0.552904500820937 0.484137507838107 0.355805660175875 0.105568944271675 0.0590059088180258 0.0749461122209875 0.894431055728325 0.940994091181974 0.925053887779013 94
7175 852290 5 0.05 0 1e-04 0.8 10 "PR" 0.254641668259065 0.559616063696488 0.158973076089831 0.349041671788318 0.499476876467672 0.556326541738179 0.31761272593545 0.352362406824796 0.754118544726737 0.557356752366899 0.476585802025281 0.351322899259325 0.102440172728164 0.055010183293978 0.0710158499258657 0.897559827271836 0.944989816706022 0.928984150074134 157
7176 1100684 1 3 0 1e-04 0.8 10 "PR" 0.258880212217421 0.562667891458598 0.159285282049318 0.345915933125158 0.488315152256396 0.546695787640762 0.326752476650288 0.363342796838453 0.747195364473818 0.551863688673797 0.486037758699606 0.357701531663885 0.353314584500852 0.0173315970901645 0.133593393346083 0.646685415499148 0.982668402909835 0.866406606653917 103
7177 796092 2 3 0 1e-04 0.8 10 "PR" 0.259190305732295 0.559892210169753 0.161553292133906 0.34876891530055 0.487463849271791 0.545725274927939 0.327377312007743 0.364174118487593 0.746654155004086 0.550306935737951 0.488930604141648 0.359190270033898 0.504206759558524 0.0213242443080375 0.188749426000792 0.495793240441476 0.978675755691963 0.811250573999208 91
7178 230126 3 3 0 1e-04 0.8 10 "PR" 0.257033159058279 0.55951660586984 0.160576452724596 0.349121857486076 0.484281557207894 0.541372365518223 0.333127428128261 0.369195759672506 0.741314716266174 0.547194073283077 0.493703880852857 0.362752405176271 0.473921482575301 0.014544607348194 0.173638547577478 0.526078517424699 0.985455392651806 0.826361452422522 114
7179 674595 4 3 0 1e-04 0.8 10 "PR" 0.258686640977621 0.564071363583642 0.158096919966649 0.344523962325866 0.482438186132106 0.540725489113981 0.333021008967836 0.370005513815004 0.741124827109727 0.548283900313491 0.491117928934485 0.361758603696614 0.469053318149097 0.0174496262764729 0.174796797278364 0.530946681850903 0.982550373723527 0.825203202721636 115
7180 1319207 5 3 0 1e-04 0.8 10 "PR" 0.260130335738602 0.561743894451706 0.1607880260662 0.346894352145814 0.486576419565277 0.546982008399702 0.325493990224043 0.363163082746503 0.746706755303879 0.551681004973402 0.486282016290243 0.357978265494762 0.465594892368758 0.0197094126006187 0.17488692499243 0.534405107631242 0.980290587399381 0.82511307500757 106
7181 613705 1 0.05 0.25 1e-04 0.8 10 "PR" 0.255923654111734 0.537819581638829 0.176669232933385 0.371177654806861 0.481984507919568 0.53327769950153 0.341279853737259 0.375639917050716 0.737908162031303 0.534616555134972 0.517949086670644 0.374331122581881 0.225513687422228 0.122086208815732 0.157918815198554 0.774486312577772 0.877913791184268 0.842081184801446 287
7182 1208807 2 0.05 0.25 1e-04 0.8 10 "PR" 0.254670851960989 0.536379557206017 0.176975678717905 0.372625728410688 0.48908585080189 0.541171544891435 0.333363165996142 0.367701387329676 0.74375670276288 0.539405590971685 0.510338844714047 0.369514588418428 0.125112427126825 0.0737153777556432 0.0913249473534254 0.874887572873175 0.926284622244357 0.908675052646575 103
7183 1166002 3 0.05 0.25 1e-04 0.8 10 "PR" 0.253274751560371 0.536529831643495 0.175874315190576 0.372468416370817 0.488889048874305 0.539072841252529 0.336452457984897 0.369793325416617 0.742163800434676 0.538044245784479 0.512326773175473 0.370869070468678 0.165073033678241 0.0812635574518682 0.10987066024114 0.834926966321759 0.918736442548132 0.89012933975886 159
7184 1083564 4 0.05 0.25 1e-04 0.8 10 "PR" 0.255287642774017 0.539265678837461 0.175088113554802 0.369729161046571 0.486802301730292 0.537572057395226 0.33765658736406 0.371325481851924 0.742089944504309 0.537964497638244 0.512744700918861 0.370968987691401 0.173090123252463 0.0925522310997297 0.120243269775764 0.826909876747537 0.90744776890027 0.879756730224236 165
7185 413526 5 0.05 0.25 1e-04 0.8 10 "PR" 0.254466174585213 0.538239323777372 0.175316855803698 0.370772754280702 0.485979769963057 0.53689464083756 0.338284360924205 0.371944729938915 0.74044594454827 0.537163626738505 0.513601216727903 0.371737275026369 0.133013292693734 0.0986406900244272 0.110446426180083 0.866986707306266 0.901359309975573 0.889553573819917 285
7186 898294 1 3 0.25 1e-04 0.8 10 "PR" 0.259727139918778 0.556275583188269 0.164668757709703 0.352412199535964 0.481885113055031 0.538897005153617 0.334347857577629 0.371281710555918 0.741612252973809 0.544555065284059 0.499016615287332 0.365136194669298 0.827992681244065 0.042158163556962 0.316956698540977 0.172007318755935 0.957841836443038 0.683043301459023 110
7187 187587 2 3 0.25 1e-04 0.8 10 "PR" 0.259805328137399 0.558997475241981 0.162612152992865 0.349677359975135 0.485101823397317 0.543781362816531 0.329317333246904 0.366609854986988 0.744907151534715 0.548686177890253 0.491929486239768 0.36114676785281 0.887675774312973 0.0257449766834227 0.326107640591588 0.112324225687027 0.974255023316577 0.673892359408412 79
7188 1186013 3 3 0.25 1e-04 0.8 10 "PR" 0.258133213823932 0.562210045121541 0.159212234859606 0.346428506078374 0.484411011673794 0.540053647836098 0.33499597316017 0.370601031701887 0.742544225497727 0.547160068791535 0.494208208019776 0.362846495100232 0.895525960250588 0.0248949586944311 0.327038085862684 0.104474039749412 0.975105041305569 0.672961914137316 107
7189 922028 4 3 0.25 1e-04 0.8 10 "PR" 0.257219905757257 0.559275177017603 0.16085800842472 0.349409524301772 0.481255640929697 0.537500592161178 0.337532900858692 0.373327816075765 0.738475546686954 0.544431005470943 0.498390909283412 0.365709552369834 0.898034825760111 0.0231042011605006 0.327372684252043 0.101965174239889 0.976895798839499 0.672627315747957 155
7190 1247795 5 3 0.25 1e-04 0.8 10 "PR" 0.258307472432334 0.552276791088267 0.166857753849166 0.356451557974219 0.485665668224348 0.544490314927407 0.328038469744974 0.365337997268558 0.743973140656682 0.546834138918876 0.49489622359414 0.362639605819907 0.787545421881391 0.0325802973829015 0.294626477469546 0.212454578118609 0.967419702617099 0.705373522530454 105
7191 110358 1 0.05 0.5 1e-04 0.8 10 "PR" 0.248561165043595 0.516909078806882 0.188709199033615 0.392221463106734 0.480810703768658 0.526999460763734 0.34984415450715 0.381939757573507 0.729371868812253 0.523230410474295 0.538553353540765 0.385777676291997 0.22703495398005 0.124059653398245 0.159206956339306 0.77296504601995 0.875940346601755 0.840793043660694 285
7192 970833 2 0.05 0.5 1e-04 0.8 10 "PR" 0.248661751098552 0.51807205994619 0.187848665629061 0.391006190999387 0.478934713096974 0.524736102332069 0.352120817233786 0.384300260852223 0.727596464195526 0.52211500357288 0.539969482862846 0.386940067518359 0.298732744984299 0.138448960025278 0.193287134765011 0.701267255015701 0.861551039974722 0.806712865234989 282
7193 810509 3 0.05 0.5 1e-04 0.8 10 "PR" 0.250469983664962 0.521354939079222 0.186391025614141 0.387731739866983 0.484285603736343 0.533171310662864 0.342218481926653 0.375759589361309 0.734755587401304 0.528871920495476 0.528609507540794 0.380115508465658 0.293295310601184 0.119143797416484 0.178624968038868 0.706704689398816 0.880856202583516 0.821375031961132 116
7194 1176379 4 0.05 0.5 1e-04 0.8 10 "PR" 0.249516295069686 0.514591323868899 0.191479720654367 0.394538751376284 0.480917192935462 0.531417088203364 0.342693786798627 0.377486844940358 0.730433488005149 0.525347846133731 0.534173507452994 0.383637403662216 0.226063395585164 0.0952428164061121 0.140057033566568 0.773936604414836 0.904757183593888 0.859942966433432 158
7195 825497 5 0.05 0.5 1e-04 0.8 10 "PR" 0.244175910091903 0.5103519513543 0.19097101352513 0.398802325972736 0.484046375107527 0.529877426385354 0.347557867178139 0.379069208168112 0.72822228519943 0.522898209527619 0.538528880703269 0.386122621430468 0.225885132565603 0.100653268223211 0.142786264415049 0.774114867434397 0.899346731776789 0.857213735584951 162
7196 70666 1 3 0.5 1e-04 0.8 10 "PR" 0.256451610913841 0.554067305171097 0.164322592175739 0.354652177631149 0.486851673714556 0.538235683530857 0.338079744821117 0.371687308345731 0.743303284628397 0.543303646801101 0.502402336996856 0.366230278750553 0.877038548247984 0.0445861387879624 0.331352558179791 0.122961451752016 0.955413861212038 0.668647441820209 109
7197 335371 2 3 0.5 1e-04 0.8 10 "PR" 0.25692348922888 0.549689903968852 0.168026427768806 0.359070435196545 0.483782443938027 0.538119946041103 0.336979597652039 0.372251757565368 0.740705933166907 0.541777530219582 0.505006025420846 0.368066869935288 0.8954183662427 0.034093500975529 0.332736665706643 0.1045816337573 0.965906499024471 0.667263334293357 155
7198 1211557 3 3 0.5 1e-04 0.8 10 "PR" 0.256819869995151 0.558810480549883 0.160902064861896 0.349857542181611 0.486342042757727 0.539750033598544 0.336801441653848 0.370953117030184 0.743161912752878 0.545838971748682 0.497703506515744 0.364213159305912 0.948603139974852 0.033794193454305 0.349551773672762 0.0513968600251481 0.966205806545695 0.650448226327238 115
7199 583940 4 3 0.5 1e-04 0.8 10 "PR" 0.257362574134186 0.5544073109062 0.164616981285325 0.35430446146272 0.477874497722858 0.531698321046825 0.344395904615233 0.37957072775861 0.735237071857043 0.538966469432513 0.509012885900558 0.371473752247394 0.938743566006891 0.0270273741508898 0.345736400369094 0.0612564339931091 0.97297262584911 0.654263599630906 119
7200 1096519 5 3 0.5 1e-04 0.8 10 "PR" 0.258690939765945 0.556340253031106 0.164021129524443 0.352365298212552 0.481001727817511 0.537369199697114 0.336721695768924 0.373265307865709 0.739692667583456 0.543447534739255 0.500742825293367 0.366564979687378 0.933701404616878 0.0364303782371074 0.349822351980094 0.066298595383122 0.963569621762893 0.650177648019907 113
7201 1033376 1 0.05 0 1e-04 0.9 10 "PR" 0.262878796228213 0.560785072156205 0.163243794142281 0.34784144097229 0.49224218423138 0.558047383815462 0.310212745205486 0.350611935189259 0.755120980459593 0.558906800705601 0.473456539347767 0.349742513962195 0.0703044681280654 0.0363321701869658 0.0481532414355879 0.929695531871935 0.963667829813034 0.951846758564412 92
7202 27365 2 0.05 0 1e-04 0.9 10 "PR" 0.259936491118082 0.563549678669203 0.159237428896409 0.345004182114798 0.495514989563612 0.557946102264619 0.312483852971299 0.350709609966018 0.755451480681694 0.559771378951066 0.471721281867708 0.348851051104667 0.091223214879268 0.0484911905300143 0.0631811933099919 0.908776785120732 0.951508809469986 0.936818806690008 99
7203 170968 3 0.05 0 1e-04 0.9 10 "PR" 0.255480559564845 0.550328762033565 0.166579511844526 0.358392938904167 0.486909780699044 0.541567519308338 0.331985840786279 0.36723643863303 0.742390340263889 0.54443647025532 0.498565352630806 0.364340914749858 0.113602410017613 0.0774210097958332 0.0898525628576804 0.886397589982387 0.922578990204167 0.91014743714232 169
7204 534469 4 0.05 0 1e-04 0.9 10 "PR" 0.253865019142883 0.554856007964284 0.162033468836747 0.353808806998561 0.496152660522278 0.551930241639488 0.321916534243666 0.356800785304614 0.750017679665161 0.55283467171583 0.483950003080413 0.355875154939194 0.0715057854383769 0.0415037630130675 0.0516535309129579 0.928494214561623 0.958496236986932 0.948346469087042 92
7205 902150 5 0.05 0 1e-04 0.9 10 "PR" 0.253853787767599 0.558996903595259 0.158908095840249 0.349696461622298 0.497480097542422 0.549043548401953 0.327132315277051 0.359841739270464 0.751333885310022 0.552288154158376 0.4860404111173 0.356535181521272 0.0963785172892102 0.0492406251924591 0.0651421672096241 0.90362148271079 0.950759374807541 0.934857832790376 104
7206 977855 1 3 0 1e-04 0.9 10 "PR" 0.255834124032312 0.563123212089938 0.157033997155741 0.345521496074749 0.48895386905438 0.543202765035367 0.333113709855688 0.367370539808495 0.744787993086692 0.549536163453517 0.490147707011429 0.360427762894601 0.454946845768896 0.00867905725841007 0.161754763656394 0.545053154231104 0.99132094274159 0.838245236343606 97
7207 1319079 2 3 0 1e-04 0.9 10 "PR" 0.258139054525798 0.564836499335621 0.157207190022093 0.343798130821913 0.487181336366816 0.543361386717007 0.331660822663812 0.367177310471922 0.745320390892614 0.55029172766572 0.488868012685905 0.359637360777691 0.395508576980901 0.0103918028905754 0.143550731488658 0.604491423019099 0.989608197109425 0.856449268511342 100
7208 697605 3 3 0 1e-04 0.9 10 "PR" 0.259895041893711 0.567957233600492 0.155979454671036 0.340600017514908 0.487524276842556 0.548483623622328 0.324610328036105 0.362227734535968 0.747419318736266 0.554736685605611 0.480589782707141 0.355281650297395 0.66819663525183 0.0107494315116586 0.239119832966921 0.33180336474817 0.989250568488341 0.760880167033079 100
7209 362549 4 3 0 1e-04 0.9 10 "PR" 0.257897549315035 0.562652534689481 0.158672759862317 0.346029738718268 0.487531185348231 0.543303445637656 0.331351597117527 0.366898943884528 0.745428734663266 0.549550192006105 0.490024356979844 0.360167686446256 0.358115094543861 0.0164045617335861 0.134420885481977 0.641884905456139 0.983595438266414 0.865579114518023 95
7210 1068191 5 3 0 1e-04 0.9 10 "PR" 0.255654647819526 0.553867626035944 0.163962128994488 0.354849679451884 0.486847905003033 0.54494444325713 0.328886360002069 0.365422740428592 0.742502552822559 0.547628881442123 0.492848488996557 0.362210392786902 0.137616050133767 0.0131787972910355 0.0560298963738124 0.862383949866233 0.986821202708964 0.943970103626188 107
7211 1101965 1 0.05 0.25 1e-04 0.9 10 "PR" 0.253640630767016 0.536137359599161 0.176454180090113 0.372923420347626 0.493098250468333 0.545889096952855 0.328782890023902 0.362920410424499 0.746738881235349 0.542427673173185 0.505237070114015 0.366469640477604 0.0769759223153052 0.0410471150653081 0.0532674023452925 0.923024077684695 0.958952884934692 0.946732597654708 101
7212 610009 2 0.05 0.25 1e-04 0.9 10 "PR" 0.252376323514277 0.540024759742768 0.172483855709345 0.369000287514639 0.494516270368831 0.544827825040879 0.331767446687178 0.364160965321314 0.746892593883107 0.543047626000907 0.504251302396523 0.365957567769648 0.122836273746441 0.0539638305387128 0.0772520794814587 0.877163726253559 0.946036169461287 0.922747920518541 116
7213 456153 3 0.05 0.25 1e-04 0.9 10 "PR" 0.256667375178211 0.535831458908124 0.178841098043393 0.373201875643078 0.486289287887872 0.540560583461794 0.332347658693468 0.368305948885856 0.742956663066083 0.538778899587654 0.511188756736862 0.370147618398414 0.115790367903891 0.0601940407394787 0.0794116326003655 0.884209632096109 0.939805959260521 0.920588367399634 113
7214 736143 4 0.05 0.25 1e-04 0.9 10 "PR" 0.255197406957033 0.539996375764182 0.174438310894757 0.369029724215748 0.492177166520347 0.54592029949424 0.328137589297073 0.36294765066717 0.74737457347738 0.543753128491506 0.50257590019183 0.365172040994121 0.0879708324370206 0.0427804342466863 0.0582231726218457 0.912029167562979 0.957219565753314 0.941776827378154 101
7215 1204603 5 0.05 0.25 1e-04 0.9 10 "PR" 0.255452279018446 0.537112114794188 0.176916505248487 0.371932258928969 0.489514183707226 0.541538090995712 0.333051098889401 0.367327759481329 0.744966462725672 0.539875205782848 0.509967604137888 0.369054084846645 0.105416177750745 0.0561237574878451 0.0730346291080456 0.894583822249255 0.943876242512155 0.926965370891954 98
7216 237373 1 3 0.25 1e-04 0.9 10 "PR" 0.255383756484225 0.554024118375216 0.163645954291831 0.35475908625128 0.482889198290892 0.536401330984981 0.340252621363995 0.374705891965525 0.738272954775117 0.541948823247764 0.503898575655826 0.368416486340265 0.869548709670391 0.0192924973651702 0.313216524680568 0.130451290329609 0.98070750263483 0.686783475319432 108
7217 679499 2 3 0.25 1e-04 0.9 10 "PR" 0.260450037902385 0.559042318651429 0.162997428463032 0.349683732674534 0.480862025239438 0.538524909316862 0.335374199246253 0.372416496530618 0.741312063141824 0.545204707813945 0.498371627709285 0.365015807325593 0.862712668754962 0.0210063002110945 0.316359484929777 0.137287331245038 0.978993699788905 0.683640515070223 109
7218 164769 3 3 0.25 1e-04 0.9 10 "PR" 0.254281458671665 0.553560107364492 0.163365002283985 0.35518588338955 0.484458085431596 0.540383957932522 0.335707990917067 0.37073624242049 0.738739544103261 0.544324600863563 0.499072993201052 0.36604256565645 0.862128865383015 0.0148506240033175 0.306533119174542 0.137871134616985 0.985149375996683 0.693466880825458 112
7219 419057 4 3 0.25 1e-04 0.9 10 "PR" 0.26046001447576 0.552721267234763 0.167873700417486 0.356018137505649 0.478269142998577 0.538045594153798 0.334030717534894 0.372836472073914 0.738729157474337 0.542731929766951 0.50190441795238 0.36745133940519 0.839012044987203 0.0161112395829767 0.30614928162186 0.160987955012797 0.983888760417023 0.69385071837814 100
7220 79425 5 3 0.25 1e-04 0.9 10 "PR" 0.256421088736961 0.557667423144139 0.161580935305484 0.350988548833116 0.4817908108779 0.536643486122484 0.338646950975208 0.374279482046053 0.738211899614861 0.543365902906377 0.500227886280692 0.366831841379081 0.890081813665268 0.0258457785783961 0.32566237725679 0.109918186334732 0.974154221421604 0.67433762274321 102
7221 110813 1 0.05 0.5 1e-04 0.9 10 "PR" 0.248797692386493 0.51298831210119 0.192241364118093 0.396171309453618 0.485406737104844 0.536367425002402 0.338137623463229 0.372641514692824 0.734204429491336 0.528016659704994 0.530378987581322 0.381049203354415 0.200089840009306 0.0622308106791118 0.109139488127863 0.799910159990694 0.937769189320888 0.890860511872137 85
7222 125095 2 0.05 0.5 1e-04 0.9 10 "PR" 0.244247721628439 0.507152719314699 0.193781071911339 0.40204406985594 0.486041057177893 0.531661140044451 0.345717673123766 0.37731135815914 0.730288778806332 0.523018627761638 0.539498745035105 0.386034058371635 0.130529559816692 0.0515401317005956 0.0780744335490214 0.869470440183308 0.948459868299404 0.921925566450979 95
7223 102081 3 0.05 0.5 1e-04 0.9 10 "PR" 0.245732108088053 0.510684058423199 0.191953892647226 0.398480458420633 0.486598520578012 0.533537044514863 0.343308716274012 0.375403206171041 0.732330628666065 0.525430750605718 0.535262608921238 0.38358957377382 0.147335949066238 0.0683467530478205 0.0949579374253394 0.852664050933762 0.93165324695218 0.905042062574661 108
7224 959922 4 0.05 0.5 1e-04 0.9 10 "PR" 0.242764417473567 0.506322466235409 0.193377124963367 0.402886236340541 0.487812140297327 0.536006357492137 0.340295882302531 0.372902366052668 0.730576557770893 0.52556610313437 0.533673007265899 0.383448793759334 0.1166455914537 0.0455433361047944 0.0692947591419609 0.8833544085463 0.954456663895206 0.930705240858039 92
7225 475386 5 0.05 0.5 1e-04 0.9 10 "PR" 0.243880511539523 0.514472951753658 0.187174621144635 0.39468746027696 0.490892489498057 0.536011070758256 0.342329588266173 0.372865946668569 0.734773001037581 0.528500489475393 0.529504209410808 0.380475394028305 0.13310657974642 0.0564240438038288 0.0819693062459768 0.86689342025358 0.943575956196171 0.918030693754023 101
7226 1072288 1 3 0.5 1e-04 0.9 10 "PR" 0.258442733549663 0.559020394332711 0.161792367189657 0.349644698537361 0.483378159702233 0.539291485379548 0.33544187073987 0.371498503572725 0.741820893251896 0.545663031807875 0.497234237929527 0.364440733143367 0.924216573705909 0.0255098339987074 0.338239336310999 0.0757834262940913 0.974490166001293 0.661760663689001 104
7227 344255 2 3 0.5 1e-04 0.9 10 "PR" 0.258904784632999 0.555703701387375 0.164593523188648 0.353021639645126 0.480869259683583 0.537452386759729 0.337099186744313 0.37363849189369 0.739774044316582 0.543319911789872 0.50169270993296 0.367002633590022 0.94127245146984 0.0180605856028674 0.340933856500661 0.0587275485301601 0.981939414397133 0.659066143499339 107
7228 761747 3 3 0.5 1e-04 0.9 10 "PR" 0.253849528600078 0.552813351863182 0.163577857874818 0.355951638861689 0.488325806767066 0.539359764532457 0.338700533149153 0.371459396056945 0.742175335367143 0.543517487206912 0.502278391023972 0.366647203154682 0.912604749014569 0.0224963921542861 0.326877271094144 0.0873952509854306 0.977503607845714 0.673122728905856 108
7229 949533 4 3 0.5 1e-04 0.9 10 "PR" 0.253905451913335 0.540506248576823 0.173173104665658 0.368289216271255 0.482696168724253 0.536358603872517 0.33884978742565 0.374176758918866 0.736601620637588 0.53745813361911 0.512022892091307 0.372512085277794 0.746488717026859 0.0290538018852974 0.276610087078937 0.253511282973141 0.970946198114703 0.723389912921063 104
7230 328896 5 3 0.5 1e-04 0.9 10 "PR" 0.257761272183223 0.557271852362181 0.162706122942256 0.351400683903136 0.480475456309753 0.533983306031494 0.342126258284955 0.377124383268751 0.738236728492977 0.54151920972813 0.504832381227211 0.368799941685186 0.947617217047557 0.0218305895958457 0.344590075677039 0.052382782952443 0.978169410404154 0.655409924322961 108
7231 333355 1 0.05 0 1e-04 1 10 "PR" 0.255427957079867 0.563238062173731 0.156692452660374 0.34540895637289 0.499605972326434 0.556993012175746 0.316740627050197 0.351875666444441 0.755033929406301 0.558985904974536 0.473433079710571 0.34981278250349 0.0552539812812978 0.0258001631765321 0.0357555048345535 0.944746018718702 0.974199836823468 0.964244495165447 87
7232 242555 2 0.05 0 1e-04 1 10 "PR" 0.256103536137812 0.559105056360226 0.160235914549534 0.349560785341368 0.496237597867042 0.554310748955815 0.318427925016983 0.354525361066967 0.752341134004853 0.555840634845638 0.478663839566517 0.352940978166963 0.0520482864102186 0.0260403494168358 0.0348875033691413 0.947951713589781 0.973959650583164 0.965112496630859 81
7233 1033538 3 0.05 0 1e-04 1 10 "PR" 0.258979572505872 0.561325594420539 0.16036185067514 0.347367410599439 0.494342192555871 0.553883330173354 0.317927647831314 0.354966534603046 0.753321765061743 0.556324088108902 0.478289498506454 0.352475689863475 0.056360933720863 0.0237101765555554 0.0349219995916163 0.943639066279137 0.976289823444445 0.965078000408384 73
7234 61040 4 0.05 0 1e-04 1 10 "PR" 0.259174319708706 0.562041564665943 0.1599173885257 0.346622443253186 0.494961987126896 0.555797399825596 0.31532075592482 0.352930452159811 0.754136306835603 0.557829123197171 0.47523814445052 0.35087930528135 0.0632519088505417 0.0274783079017591 0.0397597564073722 0.936748091149458 0.972521692098241 0.960240243592628 89
7235 410718 5 0.05 0 1e-04 1 10 "PR" 0.255083595914532 0.559252638954502 0.159482281216106 0.349402341756734 0.495630987928098 0.552476260323903 0.321095250049356 0.356475891046828 0.75071458384263 0.554622883258723 0.480577531265462 0.3542349870983 0.0692412822112447 0.0254494482502504 0.0403157530782715 0.930758717788755 0.97455055174975 0.959684246921728 73
7236 358005 1 3 0 1e-04 1 10 "PR" 0.259452895309265 0.565877710543272 0.157243748960867 0.342727246030652 0.484452121836125 0.54492667139009 0.328316775889052 0.366141215148728 0.74390501714539 0.551682501492077 0.485560524849919 0.358594295565784 0.273836716771489 0.00523382497549021 0.0988240196661075 0.726163283228511 0.99476617502451 0.901175980333892 104
7237 727461 2 3 0 1e-04 1 10 "PR" 0.265103127501494 0.567670430143674 0.159361056946849 0.340890823519611 0.479212331418818 0.543226874360306 0.326871817931439 0.367666415439987 0.744315458920312 0.551361355606641 0.486232874878288 0.358764615794897 0.472466792940826 0.0090069396746008 0.173804783268859 0.527533207059174 0.990993060325399 0.82619521673114 96
7238 151360 3 3 0 1e-04 1 10 "PR" 0.256382797353268 0.561961587563612 0.158334109852957 0.346661218081378 0.486918130561539 0.544402804644075 0.33060103687621 0.366551473192877 0.743300927914807 0.549913207466206 0.488935146729167 0.360301974464654 0.464918661330361 0.00586965867445472 0.164118191370846 0.535081338669639 0.994130341325545 0.835881808629154 97
7239 669754 4 3 0 1e-04 1 10 "PR" 0.261697845362597 0.562221761231703 0.16142850040469 0.346423543298347 0.47900203286579 0.543124161168814 0.327592095159796 0.36804002206139 0.740699878228387 0.549336287818182 0.489020595564486 0.361005603077876 0.448030391833578 0.00587514900957299 0.161997363924909 0.551969608166422 0.994124850990427 0.838002636075091 105
7240 1203204 5 3 0 1e-04 1 10 "PR" 0.257706427832021 0.557372910070329 0.162566533905603 0.351290922529222 0.484801954918564 0.545934596019684 0.32679763195005 0.364954291004653 0.742508382750585 0.549493417012652 0.489364165855653 0.360678290961813 0.102239517475777 0.00501640131776559 0.0387715013280936 0.897760482524223 0.994983598682234 0.961228498671906 98
7241 879679 1 0.05 0.25 1e-04 1 10 "PR" 0.253198048630426 0.539664967894189 0.173359305895741 0.369342543209985 0.49321520664065 0.545580200384027 0.329843616819363 0.363601374249683 0.746413255271075 0.543439541944785 0.503202922715103 0.36568924467834 0.123869232036231 0.0347769307793495 0.0650333105815144 0.876130767963769 0.96522306922065 0.934966689418486 86
7242 1097710 2 0.05 0.25 1e-04 1 10 "PR" 0.253933820672045 0.539187963902103 0.174244211122608 0.36986255084073 0.495002600209816 0.548681911675595 0.32581259151694 0.360177811152415 0.748936420881861 0.545289153637488 0.500056802639548 0.363639619531446 0.0698185991784164 0.0277178610203972 0.0420122788944887 0.930181400821584 0.972282138979603 0.957987721105511 71
7243 739933 3 0.05 0.25 1e-04 1 10 "PR" 0.258815006298042 0.542580060104334 0.174864621689899 0.366418605892377 0.488903648390613 0.547676184674368 0.323542639248038 0.361175778570733 0.747718654688655 0.545782363328278 0.498407260937937 0.363123924151393 0.12018917839868 0.0333835919158707 0.0634494197749248 0.87981082160132 0.966616408084129 0.936550580225075 88
7244 9304 4 0.05 0.25 1e-04 1 10 "PR" 0.253568759057671 0.538523347145559 0.174508194354318 0.370535122052055 0.491072471789944 0.542824661187883 0.33244002233699 0.36631373036768 0.744641230847615 0.541218909809757 0.506948216691308 0.3678990156677 0.0754419736664261 0.0307568390743277 0.0459848458643959 0.924558026333574 0.969243160925672 0.954015154135604 95
7245 832953 5 0.05 0.25 1e-04 1 10 "PR" 0.255917168538949 0.538812048938413 0.175889598055181 0.370217785668212 0.489501718782079 0.545110417384577 0.327900275568827 0.363924116650854 0.745418887321028 0.54281543407292 0.503789873624008 0.366222870366029 0.0681780322837551 0.0277367756381105 0.0416352155330044 0.931821967716245 0.972263224361889 0.958364784466996 96
7246 124076 1 3 0.25 1e-04 1 10 "PR" 0.25682986656538 0.555119073836633 0.163665537612157 0.353575868652311 0.484708026527263 0.539574008918559 0.335921926809903 0.371347142005766 0.741537893092643 0.5445458289336 0.49958746442206 0.365655669968887 0.791703594056192 0.0213711348461775 0.288073745243886 0.208296405943808 0.978628865153822 0.711926254756114 99
7247 1089137 2 3 0.25 1e-04 1 10 "PR" 0.255593465464475 0.552532753378355 0.164921611786181 0.356206175288845 0.485421739495189 0.540463208797392 0.335194951128671 0.370462068392492 0.741015204959664 0.544190790896181 0.500116562914852 0.366035488677323 0.855945459425833 0.019501530756583 0.308062124934868 0.144054540574167 0.980498469243417 0.691937875065132 97
7248 151787 3 3 0.25 1e-04 1 10 "PR" 0.260165248257938 0.556740150622079 0.164637212078171 0.351950931449322 0.480913650260818 0.539840759207813 0.332961867128599 0.371047114368153 0.741078898518756 0.545294337202178 0.497599079206769 0.364878910370003 0.864199530559694 0.0169943003823056 0.314234808774215 0.135800469440306 0.983005699617694 0.685765191225785 98
7249 1309940 4 3 0.25 1e-04 1 10 "PR" 0.25943122341216 0.56151612357163 0.160484154673012 0.347118830283116 0.484005826750855 0.540097389400834 0.334725762061742 0.37082208897509 0.743437050163014 0.546971494303633 0.495209916734754 0.36321921237746 0.901825119878924 0.0150734874572485 0.324121464331356 0.0981748801210765 0.984926512542752 0.675878535668644 95
7250 861360 5 3 0.25 1e-04 1 10 "PR" 0.259280284163002 0.558983456978291 0.162352578512329 0.349711694714129 0.481451019150338 0.537306551486594 0.337373799097083 0.373676538482442 0.740731303313339 0.544374772492356 0.499726377609411 0.365866748344824 0.849306452187925 0.0214142745276823 0.310816588508065 0.150693547812075 0.978585725472318 0.689183411491936 102
7251 1155745 1 0.05 0.5 1e-04 1 10 "PR" 0.249247585837672 0.519666898254663 0.186845230480004 0.389462363207809 0.488830284344799 0.538471550857994 0.337317744216129 0.370638313096748 0.738077870182471 0.531830690033205 0.524162974696133 0.377291763953435 0.149538521829522 0.0419974448703345 0.0784363185736543 0.850461478170478 0.958002555129665 0.921563681426346 100
7252 1005167 2 0.05 0.5 1e-04 1 10 "PR" 0.247917854532114 0.506730158459034 0.19702260483275 0.402487825608476 0.48329379131936 0.536022274587138 0.337612830195279 0.373234412941914 0.731211645851475 0.525548649084293 0.534635435028029 0.383703410692858 0.0680054649588973 0.0281491011807448 0.0417366725202378 0.931994535041103 0.971850898819255 0.958263327479762 97
7253 453926 3 0.05 0.5 1e-04 1 10 "PR" 0.246549892181923 0.513308852014843 0.190259359171935 0.395856335922361 0.485328753353676 0.532900345405623 0.343413827680321 0.37609801021692 0.731878645535599 0.525989406716211 0.533673186852256 0.383069880313344 0.185765710669356 0.047462961253853 0.094213583001293 0.814234289330644 0.952537038746147 0.905786416998707 79
7254 996968 4 0.05 0.5 1e-04 1 10 "PR" 0.245886474894014 0.511464994313073 0.19128141339863 0.397721306212917 0.488503987394198 0.536772218241928 0.339525533275438 0.372216125078175 0.734390462288212 0.527867398715157 0.530806946674069 0.381193664026236 0.106541599840397 0.0349516033780039 0.059028634421462 0.893458400159603 0.965048396621996 0.940971365578538 84
7255 65971 5 0.05 0.5 1e-04 1 10 "PR" 0.240981554116847 0.505079224006007 0.193042103807024 0.40414679951163 0.48644937788429 0.531726084360909 0.346485839309967 0.377598997475336 0.727430932001137 0.522367266120904 0.53952794311699 0.386935038590371 0.149193206618718 0.0436041241886446 0.0787654936642899 0.850806793381282 0.956395875811355 0.92123450633571 93
7256 702913 1 3 0.5 1e-04 1 10 "PR" 0.260870862909112 0.561284891646135 0.161551460266335 0.347360087622805 0.479728152126582 0.535520108548467 0.338562191584007 0.375405801231959 0.740599015035694 0.544024530306603 0.500113651850343 0.366158694616199 0.943622555341135 0.0212375629968372 0.34548806363567 0.0563774446588649 0.978762437003163 0.65451193636433 96
7257 826777 2 3 0.5 1e-04 1 10 "PR" 0.258862324565312 0.554604402600856 0.165393191627777 0.354121822968058 0.480345045746943 0.535701278056918 0.338787299938343 0.375209159063237 0.739207370312255 0.541845269435672 0.50418049156612 0.36835425248874 0.908823670427036 0.0204265295678408 0.331222487501097 0.091176329572964 0.979573470432159 0.668777512498903 98
7258 1065752 3 3 0.5 1e-04 1 10 "PR" 0.259398120283574 0.554962506271308 0.16548535971874 0.353754239778344 0.483427632621923 0.543964295852127 0.328544990077114 0.366864218668633 0.742825752905497 0.547383703087668 0.494030349795854 0.362760216701685 0.935699006637666 0.018557180701901 0.338918033360459 0.0643009933623341 0.981442819298099 0.661081966639541 97
7259 129220 4 3 0.5 1e-04 1 10 "PR" 0.260594686604138 0.55808406443255 0.163763346509434 0.350562792909192 0.478942147321085 0.536391387111618 0.336906465416635 0.374601432083924 0.739536833925222 0.543495065014299 0.500669811926069 0.366731377173928 0.92925527544515 0.0259351296229679 0.343833486534008 0.0707447245548503 0.974064870377032 0.656166513465992 101
7260 389982 5 3 0.5 1e-04 1 10 "PR" 0.256015698218419 0.55482409961831 0.163431820127371 0.353904767236271 0.486629664750507 0.540854608041245 0.335471723811296 0.37018919917972 0.742645362968926 0.545285462058689 0.498903543938667 0.36501085907089 0.914035437078722 0.0184025924906263 0.327159623046396 0.085964562921278 0.981597407509374 0.672840376953604 105
7261 340103 1 0.05 0 1e-04 0 20 "PR" 0.25504572740319 0.562924176460548 0.156707202303355 0.345703432559822 0.505506861323707 0.56180861535272 0.312384953554364 0.346830462297793 0.760552588726897 0.562150594666 0.469092155857719 0.346485015087564 0.999494553851944 0.999557515982197 0.999536406097348 0.000505446148056153 0.000442484017802645 0.000463593902652048 3601
7262 190973 2 0.05 0 1e-04 0 20 "PR" 0.260087714584046 0.560330636804779 0.161769136777751 0.348344442965916 0.498619226032372 0.560334842784674 0.310291080978709 0.34830064597482 0.758706940616418 0.5603054105443 0.47206021775646 0.348344038030292 0.995692040094326 0.987923121392456 0.990586174726608 0.00430795990567401 0.0120768786075444 0.00941382527339193 2806
7263 42433 3 0.05 0 1e-04 0 20 "PR" 0.255726625647294 0.561121467477695 0.15847986855767 0.347504826819488 0.502811604445679 0.559721006016458 0.313727450746297 0.348919345410349 0.758538230092972 0.560171489741434 0.472207319303967 0.348464453456103 0.999618939431665 0.999597217162956 0.999604538750403 0.000381060568334989 0.000402782837044422 0.000395461249596854 3601
7264 131685 4 0.05 0 1e-04 0 20 "PR" 0.257687495464204 0.561736965608514 0.159213464833795 0.346886439897311 0.50076590676977 0.560296706765748 0.311680873042638 0.348326521370038 0.758453402233974 0.560757211696084 0.470894337876432 0.347866476114238 0.99964834291524 0.999618827460828 0.999628852854767 0.000351657084760512 0.000381172539171644 0.000371147145233249 3601
7265 754042 5 0.05 0 1e-04 0 20 "PR" 0.261969782857119 0.562339670581011 0.161383371849541 0.346308971864784 0.497778241510278 0.560235389866415 0.309903480461105 0.348413012931001 0.759748024367397 0.560929437642298 0.471286852310646 0.347719546635376 0.999345333540246 0.998202720434599 0.998596561081098 0.000654666459754477 0.00179727956540126 0.00140343891890165 1849
7266 87815 1 3 0 1e-04 0 20 "PR" 0.25704500621415 0.56210550017917 0.15868486578145 0.346495557589524 0.49373979115333 0.555030613466785 0.316695661246731 0.35404547019653 0.75078479736748 0.557127904761874 0.47538052702818 0.351799362740287 0.99944640181059 0.999645128278974 0.999577143082662 0.000553598189410237 0.000354871721025686 0.00042285691733819 3601
7267 560538 2 3 0 1e-04 0 20 "PR" 0.257390519417886 0.561438362462639 0.159274085214337 0.347159634160522 0.49420182392351 0.554007467146909 0.318520074040947 0.35518131511227 0.751592343341396 0.556266940092651 0.477794159255284 0.352734340586389 0.997208938070684 0.999469260208006 0.998695753097235 0.0027910619293159 0.000530739791993563 0.00130424690276486 3601
7268 830956 3 3 0 1e-04 0 20 "PR" 0.256521459181805 0.565014736760326 0.156139703308707 0.343600343187719 0.493396514551915 0.553070342382422 0.319551934767186 0.355880943320747 0.74991797373372 0.556813111765048 0.475691638075892 0.352036835497814 0.999489580974628 0.997575140593449 0.998228844723377 0.000510419025371844 0.00242485940655087 0.00177115527662328 284
7269 215286 4 3 0 1e-04 0 20 "PR" 0.259803528344704 0.561983570004493 0.160487566408505 0.346619130944816 0.489401290287178 0.550320914998345 0.321148237785646 0.359008445701116 0.749204818631882 0.554033248544986 0.481635804194151 0.35506157650933 0.999425771784972 0.999530386630095 0.999494155286658 0.00057422821502765 0.000469613369904941 0.000505844713342311 3601
7270 16348 5 3 0 1e-04 0 20 "PR" 0.260254662559656 0.563925304980355 0.159181933915873 0.344691442087318 0.49110350461483 0.553522336042115 0.317772513782783 0.355915099450366 0.751358167174486 0.556820462639743 0.476954447698656 0.352353074522427 0.99948023193627 0.999607627556129 0.999563543741719 0.000519768063730354 0.000392372443870699 0.000436456258280693 3601
7271 647864 1 0.05 0.25 1e-04 0 20 "PR" 0.258219140642619 0.564459189116907 0.157511936629958 0.344135646423149 0.50278249466102 0.562601736692185 0.309544546829862 0.346024282982036 0.761001635303639 0.563214303395546 0.46705648345982 0.345401525983287 0.99616587998297 0.995402279616025 0.995661305689641 0.00383412001703015 0.0045977203839754 0.00433869431035895 1486
7272 1133866 2 0.05 0.25 1e-04 0 20 "PR" 0.255500479357212 0.55987145612743 0.159251388548609 0.348767035315387 0.503413593611745 0.559988335834137 0.313842694165066 0.348683360282107 0.758914072968958 0.559931571483308 0.473094082713676 0.348729177618606 0.999699824148354 0.999611815844453 0.999641446139621 0.000300175851646025 0.000388184155546795 0.000358553860378759 3601
7273 441175 3 0.05 0.25 1e-04 0 20 "PR" 0.257253801525403 0.563875734802233 0.157400625948244 0.344723292208892 0.502411334448783 0.562194685919137 0.30993502463164 0.346406672429067 0.759665135974187 0.56273938585438 0.467335650579884 0.345861634214943 0.999656632276534 0.999560158857432 0.999592819366883 0.000343367723465771 0.000439841142567515 0.00040718063311709 3601
7274 747283 4 0.05 0.25 1e-04 0 20 "PR" 0.2614366481877 0.563915338923702 0.159873146797605 0.344688398569985 0.497923046520959 0.561829232867962 0.307629614748879 0.346752711973059 0.759359694708658 0.562511318764782 0.467502761546484 0.346078616808573 0.9996897406703 0.999625445988907 0.999647573294273 0.000310259329699521 0.000374554011092876 0.000352426705727481 3601
7275 1033890 5 0.05 0.25 1e-04 0 20 "PR" 0.261032565416563 0.562172698984899 0.16091664364928 0.346420288540389 0.496919209244129 0.560344995096795 0.309155000994209 0.34826145049157 0.757951774660692 0.560944859050081 0.47007164464349 0.347657500590005 0.997983739947607 0.998971770320067 0.998631604785506 0.00201626005239292 0.00102822967993294 0.00136839521449349 3601
7276 1041626 1 3 0.25 1e-04 0 20 "PR" 0.255765239633621 0.56414946150538 0.156281933071931 0.344494041348577 0.495229992246866 0.553324212710407 0.320457332984325 0.355703411199718 0.750995231880487 0.556653493150758 0.476739266056256 0.352258761937845 0.999732821436757 0.995782201601923 0.997125576031189 0.00026717856324285 0.00421779839807729 0.00287442396881142 3287
7277 228312 2 3 0.25 1e-04 0 20 "PR" 0.257057340820563 0.563957446643789 0.157185540022989 0.344630162924938 0.494612608350955 0.555282934108922 0.317024187088963 0.353854958552816 0.751669949171518 0.557975287719029 0.474209727111952 0.350989766550793 0.999745876273248 0.999663589487242 0.999691702381524 0.000254123726752175 0.000336410512758435 0.000308297618475602 3601
7278 1117539 3 3 0.25 1e-04 0 20 "PR" 0.259172873301798 0.56195669823858 0.16002175291044 0.346710231007155 0.495928364415981 0.557090517421089 0.314100329210874 0.351557272591752 0.755101237717779 0.558568843847866 0.474122082121314 0.350088631115128 0.999623922280485 0.992835825359562 0.995163574005791 0.000376077719514606 0.00716417464043829 0.00483642599420906 411
7279 957043 4 3 0.25 1e-04 0 20 "PR" 0.255532486479655 0.56136991503999 0.158213365917773 0.347241398858891 0.497177626447683 0.557959855253755 0.314243123064513 0.350856505816102 0.752710112927338 0.558862235959332 0.472456488982286 0.349893652930765 0.999672276685638 0.999676582955785 0.99967512172626 0.000327723314362004 0.000323417044215283 0.000324878273740107 3601
7280 1061066 5 3 0.25 1e-04 0 20 "PR" 0.260232733194171 0.56652154781203 0.157217906156968 0.342059315700937 0.490185203763287 0.552597721419986 0.318347837144257 0.35660363153632 0.750417936957459 0.557099186946381 0.475565743301226 0.351905118577247 0.999098148294942 0.999549601336895 0.999393322379945 0.000901851705057667 0.000450398663104676 0.000606677620054869 3601
7281 370902 1 0.05 0.5 1e-04 0 20 "PR" 0.256217499402672 0.564630251032492 0.15615112385326 0.343995211043377 0.504131394876186 0.560766845318913 0.313033956942738 0.347858831466953 0.760348894278859 0.562041014156123 0.469185080795998 0.346584900920928 0.999785987781839 0.999688430851877 0.999721283345591 0.00021401221816138 0.000311569148123427 0.000278716654409289 3601
7282 1307420 2 0.05 0.5 1e-04 0 20 "PR" 0.262853224955712 0.566054453961908 0.159114644804268 0.342523930830083 0.498046683347732 0.563335777294485 0.305650842976291 0.345262044924164 0.760899908303445 0.564246275797647 0.464765487780559 0.344345223278344 0.999736934963056 0.999265326136698 0.999428170191162 0.000263065036943856 0.000734673863301628 0.000571829808838262 3601
7283 815956 3 0.05 0.5 1e-04 0 20 "PR" 0.263465092415956 0.561141116090245 0.163195508853116 0.347464137806252 0.495192581030145 0.559568513377033 0.309228012083906 0.349094924873681 0.758657673446102 0.560090029207724 0.472423520937022 0.34855370414756 0.998713269563372 0.995943405259806 0.996905107219653 0.00128673043662827 0.00405659474019447 0.00309489278034665 892
7284 38498 4 0.05 0.5 1e-04 0 20 "PR" 0.260021460944107 0.56065325630825 0.161458425677046 0.348015541794559 0.499227980937305 0.558851937787358 0.312822225405288 0.349836294655939 0.759249441881412 0.559436171395302 0.474280651082335 0.349245961329269 0.999750372388403 0.998631904162022 0.9990148330772 0.000249627611596498 0.00136809583797848 0.000985166922800159 3174
7285 17727 5 0.05 0.5 1e-04 0 20 "PR" 0.26021213966144 0.563205335629015 0.159649233226997 0.345430006373569 0.501060936960891 0.56210869186987 0.309185428550451 0.346536194547836 0.761273076622332 0.562450114999463 0.468834661777448 0.346192025482855 0.999623527277501 0.998821407871739 0.999095530031637 0.000376472722499444 0.00117859212826055 0.000904469968363464 2332
7286 196157 1 3 0.5 1e-04 0 20 "PR" 0.256458453548185 0.559452309595609 0.16013845891319 0.349182807598227 0.496708248695558 0.558422715861724 0.313034391525782 0.350317154993385 0.753166702243743 0.558531894329412 0.473172850438972 0.350179774974795 0.999841094756275 0.99963728220791 0.99970666928651 0.000158905243724935 0.000362717792089534 0.00029333071349004 3601
7287 507051 2 3 0.5 1e-04 0 20 "PR" 0.261996267630065 0.563042796761299 0.160942396603631 0.345599194713814 0.491003991347512 0.555891882322458 0.313510082859386 0.353087668871594 0.753000258977577 0.558143213399875 0.474452479463017 0.350729737057962 0.999828399101409 0.999613316177061 0.999688081462431 0.000171600898591126 0.000386683822939469 0.00031191853756863 3601
7288 270512 3 3 0.5 1e-04 0 20 "PR" 0.258523170208007 0.560237265389566 0.160941617646229 0.348431413184331 0.493345216279524 0.55712067488602 0.313449155839062 0.35184012015929 0.751868386487531 0.557922980612325 0.474390773485291 0.350949939292735 0.999652195807281 0.997619414127839 0.998318134559022 0.000347804192719204 0.00238058587216131 0.00168186544097806 2927
7289 1181506 4 3 0.5 1e-04 0 20 "PR" 0.257107667235926 0.559403074772806 0.160710020951533 0.349221753405625 0.491762909859292 0.553332977920143 0.318492787155657 0.356064452349861 0.748870577095218 0.555059441484798 0.479202808107191 0.354092088422993 0.998738491637145 0.997569092004051 0.997970452401542 0.00126150836285545 0.00243090799594947 0.00202954759845772 2332
7290 1138177 5 3 0.5 1e-04 0 20 "PR" 0.260924113241398 0.560622169674548 0.162059731694953 0.348030171781707 0.490465969197017 0.554543621243137 0.315297204301283 0.354482593982084 0.751390082438415 0.556361330190684 0.477356935996236 0.352547905283937 0.999345462029974 0.998481683012733 0.998781409997204 0.000654537970026409 0.00151831698726736 0.00121859000279567 2809
7291 365775 1 0.05 0 1e-04 0.1 20 "PR" 0.258786181168766 0.560456668469607 0.160836988102002 0.348203981949312 0.498690477378954 0.552717039828198 0.321530009771849 0.356059036187976 0.75747665854772 0.555317144569229 0.48236699787385 0.353420096599319 0.999101501849945 0.999097709876024 0.999099003832841 0.00089849815005484 0.000902290123975981 0.000900996167158996 3601
7292 813568 2 0.05 0 1e-04 0.1 20 "PR" 0.257242047340697 0.557784656053158 0.161886573092336 0.35088210532515 0.501336699808804 0.554766261989942 0.320119610363643 0.354035675710546 0.758578747149501 0.555765503966581 0.482006183455979 0.352991127783187 0.999017573330904 0.997916741516594 0.998289905530971 0.000982426669095638 0.00208325848340547 0.00171009446902922 409
7293 488321 3 0.05 0 1e-04 0.1 20 "PR" 0.2573623201545 0.561062897323172 0.159532395259891 0.347603862165154 0.501166088478511 0.553740443250427 0.321654424212869 0.355044437494935 0.758528408633011 0.556172506469755 0.481186819472759 0.35257308953143 0.999598557919188 0.999524511720312 0.999549606890037 0.000401442080812546 0.000475488279688013 0.000450393109963466 3601
7294 936982 4 0.05 0 1e-04 0.1 20 "PR" 0.259361497660904 0.558053625820778 0.163057021429075 0.350592351743788 0.495309831647206 0.550413267845633 0.322813155608991 0.358384002322174 0.75467132930811 0.552990027160778 0.485870177038066 0.355756049916064 0.983210558000068 0.980565826814534 0.981473721631534 0.0167894419999321 0.0194341731854658 0.0185262783684658 288
7295 581452 5 0.05 0 1e-04 0.1 20 "PR" 0.255542446340433 0.555591950598935 0.162458581799666 0.353055032202674 0.498474686208085 0.550741802781666 0.324410078055472 0.358054633337405 0.754017132548518 0.552354990333379 0.486868659855138 0.356391390556002 0.998824526061032 0.998435905275594 0.998567521128608 0.00117547393896805 0.00156409472440562 0.00143247887139202 2804
7296 82388 1 3 0 1e-04 0.1 20 "PR" 0.255761241025165 0.55867623002027 0.160379544864171 0.350000920542775 0.491038749336261 0.542952493428752 0.333049851981436 0.36633506915867 0.746799990361427 0.547964947053693 0.493429396845606 0.361129095444166 0.999053960834954 0.998365388359903 0.998600703111758 0.000946039165045654 0.00163461164009657 0.00139929688824183 2210
7297 1067718 2 3 0 1e-04 0.1 20 "PR" 0.257776263846367 0.56107525389296 0.159800390678668 0.347554768707889 0.49332204555714 0.54764806730111 0.327024016605697 0.361487473334879 0.751098309403507 0.551960656367801 0.486824407284364 0.357012709147772 0.999594029964135 0.997393425791989 0.998147297273393 0.000405970035865019 0.00260657420801087 0.00185270272660655 3402
7298 753815 3 3 0 1e-04 0.1 20 "PR" 0.257444306556977 0.56367435880739 0.15761980535957 0.344911588443725 0.489524595646305 0.54195966147057 0.333996304105599 0.367748290784624 0.746968902203282 0.549021778234015 0.491616109465169 0.360324258827221 0.992970927246008 0.99869758541195 0.996728978088797 0.0070290727539921 0.00130241458805028 0.003271021911203 292
7299 1091654 4 3 0 1e-04 0.1 20 "PR" 0.260466903155068 0.560025295205417 0.162261637475962 0.348620861213087 0.486930101984915 0.545586058643498 0.326241324293421 0.363546228968325 0.747397005139982 0.550244223424957 0.488502961769384 0.358734120532332 0.842799949743672 0.695738947539303 0.746885301135952 0.157200050256328 0.304261052460697 0.253114698864048 1128
7300 499730 5 3 0 1e-04 0.1 20 "PR" 0.255334093514172 0.561723306991639 0.157771614875043 0.346875652996223 0.494591049768224 0.546974365278099 0.328961899969291 0.362031806851007 0.749925143282397 0.551733576748087 0.486733514844334 0.357142519949008 0.999672630326048 0.999631964392016 0.999645780056511 0.000327369673951966 0.000368035607983603 0.000354219943489085 3601
7301 857968 1 0.05 0.25 1e-04 0.1 20 "PR" 0.25969548584258 0.562761251240816 0.159658134510001 0.345821158536427 0.498471591552116 0.554174014491485 0.319196832293776 0.354598594802096 0.758167077394697 0.557071348932965 0.478854966803777 0.351637053229463 0.999750573394571 0.999642838702692 0.999679695389052 0.000249426605429404 0.000357161297307648 0.000320304610948317 3601
7302 790458 2 0.05 0.25 1e-04 0.1 20 "PR" 0.259480288011961 0.561987864459681 0.160121659554262 0.346652853942655 0.499010987960604 0.55465828801259 0.318898535136397 0.354104417475519 0.758491275972565 0.557110039414126 0.479020194690658 0.351611802997621 0.999705499198274 0.999565420048989 0.999613287930196 0.000294500801725888 0.000434579951010853 0.000386712069803696 3601
7303 261853 3 0.05 0.25 1e-04 0.1 20 "PR" 0.258458333877817 0.559372764624309 0.161474944817954 0.349253582926352 0.498953105611737 0.553533983460736 0.320516588052065 0.355258224736525 0.757411439489554 0.555489704259115 0.481991532870019 0.353246670730232 0.993329985805738 0.994082702781427 0.993826056058844 0.0066700141942624 0.00591729721857254 0.00617394394115556 3164
7304 1167547 4 0.05 0.25 1e-04 0.1 20 "PR" 0.260795401289994 0.555450479163433 0.16594523764189 0.353204809399241 0.493498357739303 0.551097211542056 0.320613639688062 0.357698789710335 0.754293759029297 0.55257603122508 0.486558877329952 0.356171789326712 0.999745723728189 0.999659856649711 0.999689527272168 0.000254276271810846 0.000340143350289354 0.000310472727831885 3601
7305 1175809 5 0.05 0.25 1e-04 0.1 20 "PR" 0.254758840569334 0.556924401854378 0.160952315994913 0.351735526395287 0.501153348934682 0.552212006021663 0.323875971898336 0.35657154037339 0.755912189504017 0.553769088553497 0.484828287893249 0.354973344593709 0.998318011856769 0.998021838595436 0.99812158678193 0.00168198814323101 0.00197816140456353 0.00187841321806992 1252
7306 803673 1 3 0.25 1e-04 0.1 20 "PR" 0.258164498317801 0.56742055222598 0.155314773922656 0.341145344335238 0.49083923905211 0.54262931522506 0.332923144079484 0.366441788030551 0.749003737369912 0.550744591446707 0.48823791800214 0.35816429820422 0.9996895956941 0.999443932923467 0.999528292169575 0.00031040430590044 0.000556067076533052 0.000471707830424801 3601
7307 1180521 2 3 0.25 1e-04 0.1 20 "PR" 0.257802917664709 0.560831183814565 0.160096686291406 0.34780055624114 0.492440462538067 0.546817203541867 0.327796430254287 0.362373574761816 0.750243380202776 0.551352914030286 0.487893116545694 0.357656596977793 0.999628841215914 0.997540515729858 0.998256791447762 0.000371158784086213 0.00245948427014221 0.00174320855223753 766
7308 295173 3 3 0.25 1e-04 0.1 20 "PR" 0.261339349702531 0.56604437716545 0.158264494355308 0.342528208016349 0.489240120946379 0.546661111810464 0.326425266323019 0.362863586959692 0.75057947064891 0.553018795277412 0.484689760678327 0.356196687246046 0.99971726430448 0.999362014780885 0.999485420243368 0.000282735695519528 0.000637985219114672 0.000514579756632264 3601
7309 384007 4 3 0.25 1e-04 0.1 20 "PR" 0.260280939994317 0.561980510357598 0.160625093119699 0.346666572513203 0.486653200368418 0.542477905076615 0.331344279757742 0.36709493624773 0.746934140362734 0.548847149587417 0.49196937287744 0.360426725647996 0.998380961277118 0.757699861152125 0.8413646438891 0.00161903872288201 0.242300138847875 0.1586353561109 766
7310 637550 5 3 0.25 1e-04 0.1 20 "PR" 0.258031825954717 0.563880736850333 0.157841110400444 0.344714375983437 0.489154835738149 0.541465641002024 0.334254953297596 0.367992533656777 0.747186661692867 0.548748797192569 0.49209606369804 0.360432436698113 0.999151081086615 0.999117884481983 0.999129314307507 0.000848918913385134 0.000882115518017228 0.000870685692492914 3601
7311 84876 1 0.05 0.5 1e-04 0.1 20 "PR" 0.259924117774055 0.5603575850665 0.161650666589331 0.34832310089811 0.498582851825439 0.553759789226548 0.319926118614937 0.355026642179431 0.758506969599494 0.555979805414879 0.481576785204268 0.352770967691982 0.999758908570344 0.999298725408942 0.999456262172608 0.000241091429655835 0.000701274591057532 0.000543737827392412 3601
7312 403659 2 0.05 0.5 1e-04 0.1 20 "PR" 0.256890050202486 0.555433876902649 0.163453637194153 0.353277099732 0.500133519580817 0.553015483044538 0.322003239382915 0.355788326546967 0.757023569783303 0.553810893688208 0.485456876577068 0.354961793879828 0.999153554256331 0.997434431237143 0.998017612278927 0.000846445743668917 0.00256556876285666 0.00198238772107343 2932
7313 1046280 3 0.05 0.5 1e-04 0.1 20 "PR" 0.257661006731781 0.557573040007305 0.162310262386953 0.351104852368331 0.499548348627058 0.552681582779694 0.322105349357048 0.356118282089196 0.757209355358839 0.554314184848257 0.484415611744001 0.354444834589818 0.999782255679757 0.999599817427651 0.999661853014743 0.00021774432024265 0.000400182572348784 0.000338146985257287 3601
7314 1098191 4 0.05 0.5 1e-04 0.1 20 "PR" 0.258006507975849 0.555944013814295 0.163756131580186 0.352722690422038 0.495024526837788 0.547979409118574 0.326250003041849 0.360843981807979 0.753031034813637 0.550658017736164 0.490006134622035 0.358112471080141 0.999537335929621 0.99657104006621 0.997586141536907 0.000462664070379082 0.00342895993379028 0.00241385846309346 1605
7315 793252 5 0.05 0.5 1e-04 0.1 20 "PR" 0.256397597288821 0.559797815665952 0.159841560226878 0.348835571732905 0.501984224893603 0.553774312409214 0.322059070464481 0.355021444790237 0.758381822182424 0.555774101557756 0.481900630691359 0.352967486033698 0.999679974874061 0.999260577300983 0.999402248185825 0.000320025125938793 0.000739422699016511 0.000597751814175167 3601
7316 314859 1 3 0.5 1e-04 0.1 20 "PR" 0.256388446928017 0.561290790808656 0.158876474751404 0.347384001362171 0.490234994800674 0.539946871694551 0.337122594901304 0.369441750633165 0.746623441728691 0.546832455006504 0.495999069652708 0.362329160276212 0.99983448844004 0.999493828028841 0.999610463047791 0.000165511559959685 0.000506171971158615 0.000389536952208699 3601
7317 212482 2 3 0.5 1e-04 0.1 20 "PR" 0.259776533624701 0.562673323036735 0.159903724424392 0.345935530352023 0.489435847176295 0.544485268937576 0.329427305047908 0.364651404860269 0.749212380800997 0.550368433232619 0.4893310294723 0.358599176389065 0.999307330408747 0.996184669432446 0.997264583437357 0.00069266959125316 0.00381533056755394 0.00273541656264328 2203
7318 779439 3 3 0.5 1e-04 0.1 20 "PR" 0.261918459590177 0.56195272283641 0.1616802326992 0.346656529311288 0.486873986943112 0.543747007501091 0.329168983097199 0.365818606284109 0.748792446533289 0.549742598139085 0.4908492157964 0.359510019197415 0.999810995498101 0.99651885063553 0.997667938655175 0.00018900450189868 0.00348114936447012 0.00233206134482488 2332
7319 444435 4 3 0.5 1e-04 0.1 20 "PR" 0.263096204762016 0.560593656922889 0.163475105589436 0.348033050009601 0.480005430808991 0.536008498739081 0.336322355453022 0.373581745280265 0.743101635571008 0.544219255980234 0.499797461042458 0.365053278691107 0.99971545436528 0.999045307490715 0.999281805124749 0.00028454563472049 0.0009546925092852 0.000718194875251117 3601
7320 1273358 5 3 0.5 1e-04 0.1 20 "PR" 0.260517996056505 0.56339625574021 0.159713571185192 0.345225291262934 0.487501357983384 0.543143776587603 0.330679249640787 0.366387136185916 0.748019354039888 0.549794523956476 0.490392820825978 0.359441414190638 0.999836210314445 0.999440689627638 0.999578088881267 0.000163789685554792 0.000559310372362074 0.000421911118732623 3601
7321 1179235 1 0.05 0 1e-04 0.2 20 "PR" 0.255231569710308 0.552577818618645 0.164622715448618 0.356160952099199 0.49573786621509 0.541286478129873 0.3370353623898 0.367652012967509 0.750969435925398 0.545057583183553 0.501658077838418 0.363814175683661 0.996174274436748 0.995151252694509 0.995498337676505 0.00382572556325168 0.00484874730549139 0.00450166232349529 1372
7322 605681 2 0.05 0 1e-04 0.2 20 "PR" 0.254947890699525 0.552237972999798 0.164681080546135 0.356493392732931 0.495524677063211 0.540544951568062 0.338014901498084 0.368400081587873 0.750472567762736 0.544438107741773 0.50269598204422 0.364435581236714 0.995620481234534 0.995760529817704 0.995713039144601 0.00437951876546569 0.00423947018229591 0.00428696085539864 885
7323 24113 3 0.05 0 1e-04 0.2 20 "PR" 0.257156799356549 0.55070104491698 0.16726622772223 0.358056415445328 0.493189289239792 0.539587469109526 0.337871232247819 0.369378165721441 0.750346088596341 0.543330716454729 0.505137459970048 0.365564720358654 0.999560138170689 0.999206627341864 0.999327573555194 0.000439861829310741 0.000793372658135777 0.000672426444805536 3601
7324 984623 4 0.05 0 1e-04 0.2 20 "PR" 0.25523834813017 0.552374631652177 0.164706080227516 0.356311795699991 0.495007303577019 0.541444603145615 0.336209788390084 0.367490916332771 0.750245651707189 0.545098337401193 0.500915868617599 0.363753773841984 0.935442887326781 0.928048609014462 0.930560065411941 0.0645571126732194 0.0719513909855381 0.069439934588059 651
7325 742526 5 0.05 0 1e-04 0.2 20 "PR" 0.258212008584868 0.55727965262148 0.162871703634299 0.351371206723784 0.493406210560113 0.540167378713882 0.337095101162456 0.368784246702041 0.75161821914498 0.545904009434702 0.499966804796755 0.362946672329972 0.999519810612481 0.999261215369076 0.999349820735528 0.000480189387518868 0.000738784630924087 0.000650179264471876 3601
7326 295171 1 3 0 1e-04 0.2 20 "PR" 0.263148998895966 0.562456938519079 0.162115881835889 0.346175572975176 0.478879356787577 0.530045180260687 0.344887792521407 0.37970089991256 0.742028355683543 0.540844237434473 0.507003674357296 0.368534216399884 0.998318474115124 0.979554626745838 0.986179453839833 0.0016815258848756 0.0204453732541619 0.0138205461601675 3048
7327 1076796 2 3 0 1e-04 0.2 20 "PR" 0.261938029507475 0.561935301925038 0.161732424001493 0.346710134511164 0.477527978016299 0.524850284849576 0.351746382735392 0.384896290348949 0.739466007523774 0.537138848677395 0.513478806736884 0.372247832725449 0.998768628989455 0.997031632262897 0.997643676723534 0.00123137101054477 0.00296836773710253 0.00235632327646633 290
7328 219840 3 3 0 1e-04 0.2 20 "PR" 0.262173579285238 0.560115977074395 0.163344695683397 0.348531805733837 0.485333861340634 0.548312495110746 0.321316269781824 0.36084609028905 0.747507440625871 0.55208659340325 0.484660965465221 0.356907644030512 0.805110154679222 0.175548802192234 0.396012283475581 0.194889845320779 0.824451197807766 0.603987716524419 93
7329 967775 4 3 0 1e-04 0.2 20 "PR" 0.260601604241773 0.560631610876644 0.161868955949887 0.347986129363223 0.478824534425727 0.52651348652177 0.34990572208917 0.383004278720203 0.739426138667501 0.53778724201261 0.511774678039057 0.37143816775641 0.999610196254635 0.99950602849116 0.999542557285035 0.000389803745364811 0.000493971508840045 0.000457442714965385 3601
7330 559824 5 3 0 1e-04 0.2 20 "PR" 0.256658404258988 0.564697976468849 0.156438280245254 0.343864908532036 0.487550591156465 0.534818423192183 0.343141526038867 0.374630036344883 0.744208995415454 0.54453138024118 0.499579806284121 0.364631800723552 0.967615697629715 0.705286836230417 0.795373171119216 0.0323843023702848 0.294713163769583 0.204626828880784 1729
7331 1157130 1 0.05 0.25 1e-04 0.2 20 "PR" 0.253536723058254 0.55071319211065 0.164890166868198 0.358026403509874 0.496615820909727 0.540605787661645 0.338690248998951 0.368341245403247 0.750152543967981 0.543950593554126 0.503580415867149 0.364927454195781 0.999321108317692 0.997928015835289 0.998398118337958 0.000678891682308077 0.00207198416471066 0.00160188166204206 3429
7332 436689 2 0.05 0.25 1e-04 0.2 20 "PR" 0.257269119839577 0.55513417253056 0.163939263354612 0.353555590527412 0.49578794538565 0.543289431933085 0.333916928056559 0.365637726044336 0.753057065225226 0.547261811069764 0.497856191411171 0.361585580905193 0.983407535613959 0.963279058710825 0.97014332383657 0.0165924643860407 0.0367209412891751 0.0298566761634299 2573
7333 1303732 3 0.05 0.25 1e-04 0.2 20 "PR" 0.258824843105228 0.554838860202347 0.165118442296817 0.353846227659689 0.493905077691758 0.542629289809411 0.33365405925721 0.366306734319235 0.752729920796986 0.546750174385284 0.498772501554027 0.362100976726443 0.998487012415248 0.997566059924113 0.997882145670974 0.00151298758475239 0.00243394007588709 0.00211785432902563 3601
7334 748283 4 0.05 0.25 1e-04 0.2 20 "PR" 0.253448021440658 0.551558053782913 0.164204633651702 0.357098648115095 0.495277404847526 0.538905509223469 0.340349789167764 0.370055282183851 0.748725426288184 0.543099564601116 0.504554422819466 0.365760205653713 0.994355154650075 0.988676244105209 0.990594960415022 0.00564484534992458 0.0113237558947905 0.00940503958497753 3168
7335 910392 5 0.05 0.25 1e-04 0.2 20 "PR" 0.260956393019059 0.551704806117716 0.168939378779266 0.3570153941638 0.489362686481295 0.539851757538888 0.334822225412563 0.369104871099384 0.750319079500353 0.543889064596526 0.503761604191829 0.364986861127871 0.999354637628948 0.997703488986992 0.998276716409224 0.000645362371051718 0.00229651101300802 0.001723283590776 3287
7336 772199 1 3 0.25 1e-04 0.2 20 "PR" 0.262441601032489 0.567281189508625 0.158006451440388 0.341284914252063 0.481586492906154 0.530439978109543 0.345984325473641 0.379183916841049 0.744028093938642 0.542608576389675 0.50399077691403 0.36667167883242 0.999765664516562 0.999428895829707 0.999547065788057 0.000234335483437568 0.000571104170293317 0.000452934211942706 3601
7337 13758 2 3 0.25 1e-04 0.2 20 "PR" 0.255941771075062 0.558194543441713 0.160851999662927 0.350452072645979 0.487169072617323 0.53184008661164 0.347415155345186 0.377618742634216 0.743110843692385 0.540375047917068 0.508267155008113 0.368823130624866 0.996124911831663 0.999183289484052 0.998133909786948 0.00387508816833691 0.000816710515948017 0.00186609021305165 3601
7338 1184049 3 3 0.25 1e-04 0.2 20 "PR" 0.259753449023021 0.563379021734678 0.159286555983035 0.345203285988893 0.487383020569144 0.538306586946594 0.337279188816362 0.370909181907934 0.747136469592166 0.546542410784965 0.496565744799396 0.362467206711624 0.910702647110991 0.642053635952151 0.735110870841934 0.0892973528890088 0.357946364047849 0.264889129158066 887
7339 283084 4 3 0.25 1e-04 0.2 20 "PR" 0.259561089777519 0.564693944674447 0.158173382938907 0.343894488187728 0.485469470096778 0.533912440080829 0.343183911362603 0.37574740989396 0.745030559874297 0.544012274874729 0.501357294301509 0.365300494399637 0.994578467180041 0.813567972080114 0.876366807174375 0.00542153281995903 0.186432027919887 0.123633192825625 1724
7340 497520 5 3 0.25 1e-04 0.2 20 "PR" 0.256645489750703 0.554748343092743 0.163854971193762 0.35389962181725 0.484372468577143 0.53128126203303 0.346485456393466 0.378263811309175 0.741017958327847 0.538975978800494 0.510340427587229 0.370276585910476 0.99901964840219 0.992741181492458 0.994908670360962 0.000980351597810026 0.00725881850754198 0.00509132963903814 2085
7341 1069181 1 0.05 0.5 1e-04 0.2 20 "PR" 0.254233553220417 0.551403240218581 0.164851852518646 0.35732517186323 0.496443398177028 0.540452272459656 0.338691720386862 0.36849798554404 0.750676951397445 0.544097526793269 0.503543572905509 0.364778810430281 0.999532286955698 0.999147966560782 0.999277908022247 0.000467713044302441 0.000852033439218097 0.000722091977752858 3601
7342 371531 2 0.05 0.5 1e-04 0.2 20 "PR" 0.257312609212777 0.556350486638417 0.162991188185512 0.352318295183911 0.495956203017576 0.542891589880827 0.334614873305454 0.366044090151882 0.753268812230352 0.54740330163042 0.497606061490966 0.3614428200691 0.999693662685998 0.99936925257706 0.999479843819526 0.000306337314002301 0.000630747422939624 0.000520156180474152 3601
7343 387331 3 0.05 0.5 1e-04 0.2 20 "PR" 0.258764148025724 0.554815806861456 0.165135438896856 0.353901060957106 0.492510701696769 0.540993809920508 0.335231740907579 0.367938023247663 0.751274849722493 0.545651256795146 0.500367179804435 0.363208059972851 0.999622602438907 0.998034990558096 0.998580640468656 0.000377397561093254 0.00196500944190437 0.00141935953134353 1367
7344 417352 4 0.05 0.5 1e-04 0.2 20 "PR" 0.256606834687779 0.554988659134944 0.163595450984298 0.353679825209405 0.495603104580181 0.541670834457927 0.336265092060619 0.367285899200827 0.752209939267961 0.546119848821356 0.499860543044917 0.362740381830786 0.999773475707291 0.999507405106561 0.999597990674188 0.000226524292708521 0.000492594893438552 0.000402009325811759 3601
7345 508125 5 0.05 0.5 1e-04 0.2 20 "PR" 0.256454652125176 0.552631955024704 0.165300351052712 0.356079471454493 0.49389716513875 0.53992066181186 0.337752961849228 0.369025082533563 0.750351817263926 0.544171306432678 0.50305331290194 0.364695917676608 0.998510871192669 0.998416445268411 0.998448654936135 0.00148912880733138 0.00158355473158885 0.0015513450638649 1731
7346 199877 1 3 0.5 1e-04 0.2 20 "PR" 0.263330746136359 0.558649080512342 0.165162795020451 0.350061667525806 0.48413791371149 0.536040477169375 0.337912031876957 0.372965079575983 0.747468659847849 0.543583419983557 0.503074826897407 0.36532501289484 0.99980166449933 0.9994689101561 0.999585717213443 0.00019833550066959 0.000531089843899783 0.000414282786557228 3601
7347 949438 2 3 0.5 1e-04 0.2 20 "PR" 0.259775817791398 0.565716879976803 0.157582379034344 0.342895912744113 0.483382678399015 0.530141268261752 0.347903681297192 0.379737013549276 0.743158496190413 0.541828467160443 0.505486060331536 0.36763864458796 0.999623389817572 0.996224768705483 0.99740708778049 0.000376610182427767 0.00377523129451731 0.00259291221951009 288
7348 993135 3 3 0.5 1e-04 0.2 20 "PR" 0.260927108106429 0.56127485512686 0.161610985951612 0.347396762299312 0.481160388426712 0.529392836646683 0.34717423205356 0.380207416980738 0.742087496533141 0.539902533060979 0.508785218005173 0.369396885762221 0.99982187064492 0.998703167134363 0.999094722170017 0.000178129355080047 0.00129683286563709 0.000905277829983275 3601
7349 458273 4 3 0.5 1e-04 0.2 20 "PR" 0.258999875226424 0.566615322647633 0.156364698822165 0.341969485723443 0.483061910602432 0.528182667862728 0.350628843902597 0.381621464120032 0.742061785828855 0.54080601810784 0.506993542724762 0.368602436078524 0.992189257367665 0.689723943016047 0.794727301962228 0.00781074263233486 0.310276056983953 0.205272698037772 411
7350 714130 5 3 0.5 1e-04 0.2 20 "PR" 0.260688094316031 0.562214596805364 0.160684493819456 0.34636167358168 0.486739014772503 0.536023602512407 0.33957871779313 0.372928028410254 0.747427109088535 0.544727782326887 0.500263211612586 0.364098982764208 0.99980948499902 0.999339748302281 0.999502907628147 0.000190515000979893 0.000660251697719442 0.000497092371852661 3601
7351 1115395 1 0.05 0 1e-04 0.3 20 "PR" 0.258416710580837 0.55689668898035 0.163325550199089 0.351782672119493 0.494216921253085 0.543788337339344 0.332285470891918 0.365092657861557 0.752633631833922 0.548176045331652 0.495611021091007 0.360637460405776 0.569955307391287 0.516709560842067 0.534953997461353 0.430044692608713 0.483290439157933 0.465046002538647 649
7352 299570 2 0.05 0 1e-04 0.3 20 "PR" 0.254642608489936 0.550831881368231 0.165551687801774 0.357893532359997 0.492631077321845 0.535294502174759 0.344230122490881 0.373685341376647 0.747273685811781 0.54046862149347 0.509781810292654 0.368426492418926 0.833529073378776 0.799938332382931 0.811356626184274 0.166470926621224 0.200061667617069 0.188643373815726 1965
7353 399344 3 0.05 0 1e-04 0.3 20 "PR" 0.256376566935569 0.54784640119312 0.168991104813661 0.360887375132034 0.487186488383794 0.528900127338377 0.350389623558692 0.380160167669441 0.743563055319362 0.535262524792809 0.519380728372354 0.373688103019561 0.999605467676044 0.99936835327605 0.999449863925259 0.000394532323956352 0.000631646723950405 0.000550136074741295 3601
7354 799706 4 0.05 0 1e-04 0.3 20 "PR" 0.251104775962436 0.545176143946262 0.167549885337267 0.363568033988775 0.491732618267559 0.52837430953956 0.35448747431459 0.380676496546859 0.742837394229995 0.533907594795585 0.522037359651857 0.37504204979799 0.998429452178367 0.995524821913199 0.996504050041948 0.00157054782163337 0.00447517808680118 0.00349594995805214 1489
7355 1030614 5 0.05 0 1e-04 0.3 20 "PR" 0.25791754530986 0.547935317305848 0.169907541206396 0.360811233477886 0.488110510288512 0.532723538008334 0.344992652874538 0.376287853524287 0.746028055598372 0.537858711336288 0.514900194080934 0.37106311497576 0.864661978282666 0.851563564559163 0.856081126513775 0.135338021717334 0.148436435440837 0.143918873486225 1487
7356 681547 1 3 0 1e-04 0.3 20 "PR" 0.257341624628246 0.559680812749251 0.160681048830577 0.348985863003683 0.485340999717951 0.536206435160513 0.340163743298028 0.373392063100094 0.742682624346197 0.543781098635091 0.500844792128605 0.365516650475244 0.649288157177598 0.378411739062765 0.471975027347574 0.350711842822402 0.621588260937235 0.528024972652426 169
7357 723474 2 3 0 1e-04 0.3 20 "PR" 0.258563098744361 0.559782535590425 0.161366008599989 0.348858509110536 0.485469800395977 0.53954772728709 0.335158303491299 0.370356031532154 0.744032899140339 0.546125226539442 0.496524312091288 0.36336925381739 0.638698610600001 0.283672482217316 0.406780792165227 0.361301389399999 0.716327517782684 0.593219207834773 284
7358 1089470 3 3 0 1e-04 0.3 20 "PR" 0.25849519659226 0.559703429715023 0.161270897492469 0.348940206514677 0.488289569747171 0.543445467034155 0.33103400118408 0.3663038603546 0.746784766339431 0.548690279208132 0.492304898676549 0.36070109022432 0.618116240996543 0.198051321717947 0.343208388629982 0.381883759003457 0.801948678282054 0.656791611370018 194
7359 113984 4 3 0 1e-04 0.3 20 "PR" 0.260111295233387 0.561871282457103 0.160684855886648 0.34672870525236 0.486271403493149 0.542838172582106 0.330238070027613 0.366704757820031 0.746382698726535 0.549128348857834 0.490922925914261 0.360105317835527 0.534307887240761 0.220364324811394 0.329520456253714 0.465692112759239 0.779635675188606 0.670479543746286 103
7360 498879 5 3 0 1e-04 0.3 20 "PR" 0.25795311001665 0.558967879048355 0.161520108456877 0.349723340227165 0.475590653915417 0.513962828435414 0.367696710314743 0.395867937954988 0.733543763932067 0.528781633593412 0.52921681877162 0.380678488795122 0.999696743258044 0.999426763374021 0.999521060336922 0.000303256741956339 0.000573236625979457 0.000478939663078379 3601
7361 985282 1 0.05 0.25 1e-04 0.3 20 "PR" 0.255151452194078 0.545560045197419 0.169964635094939 0.363246038949487 0.492846810774229 0.535563757172338 0.343937194680576 0.373454219919288 0.747998262968307 0.538903461824068 0.513901829775514 0.37004344019334 0.869643104031064 0.813273701840671 0.832472214862084 0.130356895968936 0.186726298159329 0.167527785137916 1606
7362 812334 2 0.05 0.25 1e-04 0.3 20 "PR" 0.257879721064308 0.552714921670956 0.16615970305439 0.355965030622509 0.490323626861779 0.533102705005527 0.345957078808303 0.375941798032418 0.748203347926087 0.539686687828315 0.512116781862693 0.369235353634853 0.998923344737328 0.998869887345835 0.998888256429527 0.00107665526267155 0.00113011265416481 0.00111174357047329 3601
7363 1135693 3 0.05 0.25 1e-04 0.3 20 "PR" 0.258358902611337 0.545506359439372 0.172104378315758 0.363267886361573 0.48693347271686 0.532278174060116 0.344872672366551 0.376756419071164 0.745292375328197 0.536759962883515 0.516977050682308 0.372186131486037 0.86576746432538 0.818808287809988 0.835053352417693 0.13423253567462 0.181191712190012 0.164946647582307 406
7364 1158909 4 0.05 0.25 1e-04 0.3 20 "PR" 0.252534542508943 0.544238286240135 0.169228612741443 0.364549287788588 0.492683360942522 0.532923625300324 0.347949605082474 0.376098241839451 0.745217903451465 0.536680267447837 0.517178217823917 0.372263550557483 0.891548008967527 0.869314061428663 0.876835179266996 0.108451991032473 0.130685938571337 0.123164820733004 2088
7365 1153047 5 0.05 0.25 1e-04 0.3 20 "PR" 0.25571476355733 0.552466014403303 0.164934594753084 0.3562048006298 0.490779800658065 0.53164771025438 0.34859266513191 0.377387612345832 0.746494564215395 0.538578804614134 0.513527259884994 0.37033508279722 0.999706987598383 0.999372012347809 0.999486384674027 0.000293012401617502 0.000627987652191055 0.000513615325972621 3601
7366 1059651 1 3 0.25 1e-04 0.3 20 "PR" 0.257458202189704 0.55776673427072 0.162113674406799 0.35089802458514 0.476273831434844 0.517563718357737 0.362846043510134 0.39265626518039 0.733732033624548 0.530765008739286 0.524959717916933 0.37895168960542 0.987348614584321 0.72880359460113 0.819029928936668 0.0126513854156794 0.27119640539887 0.180970071063332 414
7367 715772 2 3 0.25 1e-04 0.3 20 "PR" 0.257098564221635 0.557908372823031 0.161858819760151 0.350714836104354 0.475155981725571 0.514367528626289 0.366837400166438 0.395508298334791 0.732254545947205 0.528609690729306 0.528696219926589 0.38085985476589 0.99942481584774 0.998882872438622 0.999071935382522 0.000575184152259968 0.0011171275613776 0.000928064617478339 3601
7368 1283883 3 3 0.25 1e-04 0.3 20 "PR" 0.259130851905945 0.560413535255609 0.161107854826558 0.348242712618177 0.483601021053438 0.531052833251095 0.346501509858732 0.37883123250345 0.742731872959382 0.540712973485592 0.50760936468529 0.368772674813816 0.940974566779893 0.451344111619489 0.621519052634024 0.0590254332201075 0.548655888380511 0.378480947365976 1006
7369 109865 4 3 0.25 1e-04 0.3 20 "PR" 0.26209903813713 0.551521721186317 0.169874264568907 0.357198132144848 0.468782036245256 0.513611005460351 0.362843783633903 0.396020361292949 0.730881074382387 0.526305498833356 0.53271804820281 0.383023696008282 0.999345799420076 0.923331939041687 0.950432802608392 0.000654200579923697 0.0766680609583126 0.0495671973916078 2568
7370 1108293 5 3 0.25 1e-04 0.3 20 "PR" 0.258040544492601 0.55919775811646 0.161409369338261 0.349454352511662 0.483936972099442 0.53258442868136 0.344551846815807 0.377121156894574 0.741977516592043 0.541275868237256 0.505961216154068 0.368088137149559 0.955599687729988 0.385329445098834 0.582948217232676 0.0444003122700121 0.614670554901166 0.417051782767324 768
7371 1224436 1 0.05 0.5 1e-04 0.3 20 "PR" 0.255160663854627 0.545482893777343 0.170038502129209 0.363298134956047 0.487521658894549 0.527523600024725 0.352785552900684 0.381544129086637 0.742682322749175 0.53353588826688 0.522824055029893 0.375435725559994 0.969939296389281 0.940195217955613 0.950384782746038 0.0300607036107187 0.0598047820443873 0.0496152172539621 1500
7372 653576 2 0.05 0.5 1e-04 0.3 20 "PR" 0.256199199536631 0.54698211567251 0.16951238499898 0.361780910874594 0.488263372363705 0.530034332858015 0.349301723183781 0.379005982144373 0.744462571900335 0.535729708635072 0.518814108182761 0.373217303448478 0.994960006392538 0.981296147890336 0.985985716541572 0.00503999360746188 0.0187038521096642 0.0140142834584279 534
7373 784232 3 0.05 0.5 1e-04 0.3 20 "PR" 0.256035479448482 0.549081905050411 0.16776884558331 0.359622583253439 0.48988190889997 0.531913056412986 0.347546282531889 0.377123983703228 0.745917388348452 0.537665187205613 0.515315128115199 0.371260307846997 0.999536529364961 0.998044846450538 0.998555497140276 0.000463470635038625 0.00195515354946191 0.00144450285972349 2686
7374 171896 4 0.05 0.5 1e-04 0.3 20 "PR" 0.25266932887341 0.544739491861259 0.168944365015166 0.36402621022895 0.490967024378493 0.529376389327216 0.352342035258863 0.379673261260261 0.743636353251904 0.53447834076526 0.521286400274029 0.374476930775351 0.99931495613788 0.99892765901344 0.999058931418958 0.00068504386211961 0.00107234098655973 0.000941068581042495 3601
7375 1087627 5 0.05 0.5 1e-04 0.3 20 "PR" 0.253559968936756 0.546696516354027 0.16804656722222 0.362074833466835 0.488697555311567 0.528284956926899 0.35245419387303 0.380766738941392 0.742257524248323 0.534409664341264 0.52050076109525 0.374548669526975 0.99968098422945 0.999033676814783 0.999254143643816 0.000319015770550197 0.000966323185216845 0.000745856356183607 3601
7376 1000640 1 3 0.5 1e-04 0.3 20 "PR" 0.260021600278752 0.564739242642775 0.158474845643168 0.34386752405306 0.477975684054467 0.519406619376206 0.360697064868049 0.390387050152114 0.737997284333218 0.534303679767288 0.519171910511217 0.375103995609285 0.989446775028179 0.668321711406619 0.780714281562985 0.0105532249718207 0.331678288593381 0.219285718437015 893
7377 45034 2 3 0.5 1e-04 0.3 20 "PR" 0.261186626760792 0.559493224399031 0.163147755540144 0.349156233714867 0.477524142808125 0.522884265837725 0.35510367044368 0.387100594916113 0.738710769568917 0.5350184888356 0.518251425983824 0.374527421019157 0.978378327093798 0.476994916095619 0.653385506720038 0.0216216729062024 0.523005083904381 0.346614493279962 766
7378 807352 3 3 0.5 1e-04 0.3 20 "PR" 0.262127196360884 0.562887812461713 0.161105506284502 0.345758088268936 0.469889292669784 0.511747688512225 0.366934198800743 0.398087313472642 0.732016489030667 0.528776262393937 0.528039705085246 0.380665884725985 0.999793577437233 0.999199568259312 0.999410637991768 0.000206422562767265 0.0008004317406877 0.000589362008231515 3601
7379 916611 4 3 0.5 1e-04 0.3 20 "PR" 0.256902759911941 0.562205156339656 0.158418797269442 0.346386894135104 0.473921769480691 0.510301431705889 0.372315399556697 0.399457975288711 0.730824529392632 0.52723054433311 0.530734196826139 0.382152058594298 0.99982728444079 0.998930827229857 0.999243444018703 0.000172715559210279 0.00106917277014274 0.00075655598129745 3601
7380 88797 5 3 0.5 1e-04 0.3 20 "PR" 0.255410942925271 0.561666774492501 0.157911927314161 0.346972223511624 0.481197266690999 0.517887789222964 0.36490607478951 0.391495048663051 0.73660820961627 0.532079573533777 0.522818002103671 0.377064814727317 0.993909188174088 0.806223492125004 0.870849378167082 0.00609081182591192 0.193776507874996 0.129150621832918 1968
7381 472808 1 0.05 0 1e-04 0.4 20 "PR" 0.260613968010299 0.558613908849569 0.163463531426886 0.350044809058796 0.488638710583154 0.540346666024599 0.334130049388964 0.368499030915639 0.749252678593453 0.546503406384577 0.49759358081585 0.36227937516537 0.423058917611883 0.432326939447115 0.429112773295727 0.576941082388117 0.567673060552885 0.570887226704273 528
7382 975736 2 0.05 0 1e-04 0.4 20 "PR" 0.254109216914787 0.554795414588571 0.16221484509264 0.353854228827043 0.495464920260128 0.543477690040937 0.333968047984999 0.365371010926462 0.749574137174915 0.547213432530308 0.496182893077639 0.361569240583988 0.358903551395318 0.32363270626509 0.335568162771092 0.641096448604682 0.67636729373491 0.664431837228908 652
7383 446230 3 0.05 0 1e-04 0.4 20 "PR" 0.251415144238276 0.545583906798363 0.167432088444163 0.363162271565621 0.484735805894291 0.516225673447676 0.369116611593006 0.392919320236744 0.736150950132568 0.525874218049033 0.536548700037169 0.383139645639897 0.985505032081451 0.977697869093905 0.980351136907178 0.0144949679185493 0.0223021309060953 0.0196488630928223 3170
7384 46286 4 0.05 0 1e-04 0.4 20 "PR" 0.253342578820874 0.546848950094898 0.167746092662828 0.361881873879007 0.480726114081194 0.514166787859944 0.369557759153556 0.394980913871523 0.734068692902067 0.524977369525622 0.537303851816385 0.384032482952798 0.994989277202676 0.994605316368372 0.994737103279796 0.0050107227973241 0.00539468363162754 0.00526289672020353 3295
7385 527971 5 0.05 0 1e-04 0.4 20 "PR" 0.253273413505539 0.545599783240955 0.168689311318328 0.363154471309318 0.489250326043938 0.529771582223759 0.350817578472059 0.37922438154325 0.742523739549477 0.535018851186509 0.519506889790387 0.373896843349355 0.651844465396171 0.62664918427405 0.635220909312326 0.348155534603829 0.37335081572595 0.364779090687674 1848
7386 311285 1 3 0 1e-04 0.4 20 "PR" 0.261710018115631 0.566072369863364 0.15845206899163 0.342469197372652 0.486108586360895 0.545289484276737 0.326852640333759 0.364409816854239 0.747818604476526 0.552101136238521 0.485304709325389 0.357219297610357 0.712806868689578 0.131356304433899 0.334364297183834 0.287193131310422 0.868643695566101 0.665635702816166 170
7387 417860 2 3 0 1e-04 0.4 20 "PR" 0.258455741526582 0.561945346609716 0.159553250341673 0.346699184781857 0.489587589947794 0.546257628866505 0.327510364016126 0.363183608166656 0.748043331474376 0.551268940820326 0.487063614357799 0.35791799994885 0.678991278941917 0.176447057596726 0.349745300510629 0.321008721058083 0.823552942403274 0.650254699489371 275
7388 1198946 3 3 0 1e-04 0.4 20 "PR" 0.257890635797617 0.564471893850069 0.157308518224645 0.344153938032829 0.486361465469279 0.537398803538823 0.338497112698772 0.37191256894251 0.744252101266896 0.546229929055215 0.495805630923417 0.362860097069038 0.563309457252226 0.251694435681456 0.359240076586488 0.436690542747774 0.748305564318544 0.640759923413512 175
7389 818416 4 3 0 1e-04 0.4 20 "PR" 0.261362688339989 0.554177754390147 0.167367924745235 0.35459710274817 0.459461236059026 0.494963528304068 0.385955325488153 0.414662811459566 0.720823924399015 0.514754936783074 0.553323250233388 0.394589255954285 0.999566287374709 0.994820363278969 0.996524302695708 0.000433712625291435 0.00517963672103092 0.00347569730429242 3413
7390 575835 5 3 0 1e-04 0.4 20 "PR" 0.257861598459136 0.568696998566052 0.15421106135055 0.339839257907091 0.485925828319796 0.533424364352365 0.344275808949471 0.37568620761221 0.743787426778931 0.544904768891809 0.498486870300021 0.364020893814506 0.541566469404334 0.399545270735203 0.448510140805188 0.458433530595666 0.600454729264797 0.551489859194812 782
7391 1044021 1 0.05 0.25 1e-04 0.4 20 "PR" 0.256246276397447 0.542677377738121 0.172989417599755 0.366174796519656 0.48739863189293 0.530752837281784 0.347829334942623 0.378272670191423 0.743644908290378 0.534716380876599 0.520818752542378 0.374251526911241 0.649165389965645 0.554602551002163 0.587123154872364 0.350834610034355 0.445397448997837 0.412876845127636 661
7392 930275 2 0.05 0.25 1e-04 0.4 20 "PR" 0.25553478227246 0.540840862820033 0.173927569469045 0.368009113555198 0.486971232417177 0.529739804536247 0.349064793540808 0.37927738348806 0.742506014689637 0.533462869590862 0.522992363009853 0.375498064002938 0.671389096400767 0.589885978035866 0.617883923391075 0.328610903599233 0.410114021964134 0.382116076608925 771
7393 641142 3 0.05 0.25 1e-04 0.4 20 "PR" 0.261930994036699 0.540033551627718 0.179000916611548 0.3688867512468 0.482255803538818 0.533126715786314 0.340365512036213 0.375870323647383 0.744186797575518 0.535483872029282 0.519366428647761 0.373487053109417 0.468306123662775 0.372057756474886 0.40589513732306 0.531693876337225 0.627942243525114 0.59410486267694 171
7394 661352 4 0.05 0.25 1e-04 0.4 20 "PR" 0.251813596736788 0.540592946813497 0.171604484116531 0.36820155608296 0.481683490852178 0.516088858281545 0.367042377039856 0.393038631010086 0.733497087588966 0.524223328132004 0.538646861156388 0.384793580497602 0.934761256144894 0.899314244531127 0.911433194913509 0.0652387438551064 0.100685755468873 0.0885668050864909 2098
7395 58023 5 0.05 0.25 1e-04 0.4 20 "PR" 0.256854876257071 0.543316870703305 0.17283363035341 0.365481186056534 0.476537546143442 0.512508237261948 0.368969978373374 0.396648210392189 0.733392422400513 0.522880796594332 0.541803608726784 0.386154963493056 0.999651998469463 0.999085984732137 0.999283186880468 0.000348001530536773 0.000914015267862615 0.000716813119532051 3601
7396 811926 1 3 0.25 1e-04 0.4 20 "PR" 0.255680938370169 0.563354330110828 0.156776530104529 0.345247417582964 0.485649075138326 0.528861950891404 0.351632691721974 0.380797519660961 0.741330013508496 0.54000609820809 0.508409221826504 0.369314946951209 0.896121652783149 0.325852350721727 0.521560742218039 0.103878347216851 0.674147649278273 0.478439257781961 169
7397 935611 2 3 0.25 1e-04 0.4 20 "PR" 0.259888472647847 0.557662162847668 0.163695799892465 0.351001020725242 0.458553507134851 0.491496173302508 0.391773195523412 0.418659387559376 0.718441979782698 0.513362512648502 0.555468995415876 0.396303498463073 0.999768080921821 0.996769804276386 0.997843135880088 0.000231919078179275 0.00323019572361447 0.00215686411991226 2807
7398 564347 3 3 0.25 1e-04 0.4 20 "PR" 0.259217257684154 0.565819357805237 0.157130841875753 0.342743784891267 0.471224539418861 0.508752004909031 0.372627379952648 0.40080497085922 0.730441797103016 0.527404957502872 0.529758221828401 0.381829306366533 0.990030520496144 0.714841072231873 0.8116201616774 0.00996947950385619 0.285158927768127 0.1883798383226 1601
7399 701985 4 3 0.25 1e-04 0.4 20 "PR" 0.258924393503988 0.562325880721257 0.159567720047388 0.346335868296139 0.486039593118482 0.535175679237062 0.341986586093427 0.374682652548295 0.74496398662247 0.544031713649752 0.501554306140814 0.36544074635793 0.914479612775288 0.116446333174702 0.392860035237999 0.0855203872247121 0.883553666825298 0.607139964762001 80
7400 555190 5 3 0.25 1e-04 0.4 20 "PR" 0.259437539372545 0.559485519465841 0.162135476314864 0.34919143593387 0.482969758074679 0.533795442005581 0.342020504303065 0.376081820006435 0.742407297447224 0.542256256949197 0.504155980617929 0.367229970918897 0.947482586754564 0.177069645344818 0.445434355357634 0.0525174132454357 0.822930354655182 0.554565644642366 115
7401 277461 1 0.05 0.5 1e-04 0.4 20 "PR" 0.251274674769049 0.54166064957533 0.170389172937959 0.367116636678335 0.483025546672551 0.515579406073619 0.368905110110678 0.393558791998402 0.7343002214416 0.52419522311268 0.539294283048637 0.384823759317488 0.960398698265159 0.914475554757321 0.930121319250772 0.0396013017348414 0.0855244452426792 0.0698786807492281 286
7402 1277678 2 0.05 0.5 1e-04 0.4 20 "PR" 0.25215072630139 0.542063057885762 0.170699276338752 0.366745723427911 0.48272145641249 0.517636094367216 0.36536006828313 0.391483395243637 0.73487218271388 0.52572868231894 0.536059344621881 0.383287800666005 0.934503359377189 0.82117256535678 0.859898608803745 0.0654966406228109 0.17882743464322 0.140101391196255 1144
7403 452991 3 0.05 0.5 1e-04 0.4 20 "PR" 0.254702786449828 0.544341056264752 0.170598335843928 0.36441584566377 0.480747106066549 0.516018779706439 0.366464880736849 0.393121984231533 0.735449892516376 0.525467742434285 0.537063216580777 0.38354498865263 0.995367180379853 0.992895507897781 0.993747463955856 0.00463281962014657 0.00710449210221864 0.00625253604414447 3174
7404 31981 4 0.05 0.5 1e-04 0.4 20 "PR" 0.250003511231411 0.536108517480306 0.173928134320526 0.372720107854503 0.484663202534527 0.519303323854513 0.364071986605818 0.389815597006644 0.734666713765938 0.524867707376121 0.538000120926344 0.384154824182971 0.894220903350929 0.763562179914831 0.807900910600292 0.105779096649071 0.236437820085169 0.192099089399708 1010
7405 327219 5 0.05 0.5 1e-04 0.4 20 "PR" 0.251616556655017 0.544128611406371 0.168707507282655 0.364658505007903 0.481421915968522 0.513002981401506 0.371868719060033 0.396142025788338 0.733038472623539 0.523253160507973 0.540576226342688 0.385773998444338 0.99976419142358 0.999337740480037 0.999483345187562 0.000235808576420254 0.00066225951996257 0.000516654812437885 3601
7406 1059729 1 3 0.5 1e-04 0.4 20 "PR" 0.258621114403404 0.55099065877691 0.168037733041461 0.357713517700815 0.468845866229639 0.505271178661215 0.375778688322998 0.403974285018935 0.727466980633043 0.520478815883361 0.543816421364459 0.388586872550357 0.992748134987386 0.861996806409313 0.908121742369631 0.00725186501261407 0.138003193590687 0.0918782576303695 2569
7407 1081712 2 3 0.5 1e-04 0.4 20 "PR" 0.256326160434154 0.557300213396189 0.161717267266009 0.351364455037327 0.46391781441286 0.494258076939295 0.391602075808271 0.416109130751252 0.720243974847015 0.514835395881403 0.55331934307428 0.394983067604608 0.99982936925782 0.9990095073567 0.999298483470713 0.000170630742179886 0.000990492643300281 0.000701516529286801 3601
7408 491630 3 3 0.5 1e-04 0.4 20 "PR" 0.258081333468112 0.566387680504657 0.156023333081086 0.342170258491339 0.468794422488323 0.502776335539931 0.381645319502811 0.407673055128895 0.726875755956435 0.523474691143534 0.537668652583898 0.386365373613968 0.996862011786131 0.753136952769251 0.838873050772609 0.00313798821386944 0.246863047230749 0.161126949227391 2329
7409 783924 4 3 0.5 1e-04 0.4 20 "PR" 0.257913292089961 0.559716202103973 0.160904740221809 0.348932036975728 0.469625738384059 0.505379464457369 0.377564636591736 0.404839653303407 0.727539030474019 0.523196526175036 0.538469376813545 0.386511842119399 0.98812140815923 0.618650714352652 0.748578348033242 0.0118785918407703 0.381349285647348 0.251421651966758 1486
7410 1269819 5 3 0.5 1e-04 0.4 20 "PR" 0.253694085198006 0.554329890410762 0.162365455034519 0.354389245008825 0.482428553031734 0.521759896782466 0.360551201401345 0.388326612645449 0.736122638229741 0.532304377964559 0.522916656435864 0.377343183227638 0.966116053715913 0.197050222191306 0.460945126058389 0.0338839462840866 0.802949777808694 0.539054873941611 288
7411 790951 1 0.05 0 1e-04 0.5 20 "PR" 0.254892573685471 0.555798578027813 0.161970652696239 0.352864465118558 0.492970930136233 0.542584480085661 0.333953671520004 0.366206831497113 0.747863503821704 0.546937310853992 0.495924324216243 0.361811848473578 0.331397109979111 0.295692350110492 0.307834375202144 0.668602890020889 0.704307649889508 0.692165624797856 524
7412 885728 2 0.05 0 1e-04 0.5 20 "PR" 0.257733470931471 0.556109362540776 0.163507994900237 0.35250574300956 0.491596198545227 0.544637401274982 0.329790904893973 0.364161183063833 0.749329669476699 0.548470832848835 0.493298899794209 0.360266127877943 0.298197751904287 0.263020794125003 0.275097614893912 0.701802248095713 0.736979205874997 0.724902385106088 286
7413 162783 3 0.05 0 1e-04 0.5 20 "PR" 0.25957883413297 0.555035526141274 0.165469394993872 0.353649330187441 0.48709252975711 0.537695058140664 0.337407659045987 0.371168378087726 0.74667136389008 0.543482051998465 0.502877054039859 0.365322059957875 0.401206773341913 0.371408301161912 0.381737744238243 0.598793226658087 0.628591698838088 0.618262255761757 767
7414 156941 4 0.05 0 1e-04 0.5 20 "PR" 0.260375014282827 0.549369144680205 0.17043499037009 0.359362327781176 0.473624355229022 0.517180776530942 0.360017858520912 0.391847415678612 0.73399936951185 0.528058622361489 0.530452848891003 0.380869401902431 0.713548270691121 0.622838376202961 0.654839955035665 0.286451729308879 0.377161623797039 0.345160044964335 1600
7415 1084309 5 0.05 0 1e-04 0.5 20 "PR" 0.261492603550282 0.559330823264333 0.163453202062538 0.349288847113813 0.490687248823224 0.54947223058113 0.321608326423951 0.359246336317864 0.752179852373506 0.552807059571348 0.485061528486488 0.355878228301514 0.200715834899939 0.161724540176808 0.175258106123176 0.799284165100061 0.838275459823192 0.824741893876824 163
7416 330492 1 3 0 1e-04 0.5 20 "PR" 0.257373210162823 0.562773362472756 0.15827867112069 0.345835721540084 0.485472974491404 0.539633615279227 0.336012233069366 0.370558485916326 0.742846184654227 0.547123613138199 0.494290904190056 0.362557718968053 0.6227942921498 0.141395338105856 0.307786615394564 0.3772057078502 0.858604661894144 0.692213384605436 167
7417 389478 2 3 0 1e-04 0.5 20 "PR" 0.257243469007305 0.562333736120866 0.158512895523615 0.346321557202744 0.487400843927176 0.539573570510526 0.336747032244997 0.370488666286753 0.744644312934481 0.546934699303944 0.495259927768612 0.362675256207747 0.474909136411133 0.0701883044832806 0.209656001672427 0.525090863588867 0.929811695516719 0.790343998327573 162
7418 314589 3 3 0 1e-04 0.5 20 "PR" 0.260750819674434 0.568172821281295 0.156307791044898 0.340382166574558 0.487391384945531 0.543774343128097 0.329906572594445 0.365890028074027 0.748142204619964 0.551760859922031 0.486214363639343 0.357544208719377 0.564010666732102 0.117467761497328 0.272633726178538 0.435989333267898 0.882532238502672 0.727366273821462 167
7419 905730 4 3 0 1e-04 0.5 20 "PR" 0.254899231802724 0.56087315042212 0.158197895156688 0.347761233263228 0.486462434639092 0.536028368651638 0.341766908147117 0.374118742546204 0.741361666441816 0.544051142529263 0.499964803303805 0.365612762120822 0.470557570406531 0.151224980768192 0.260717141030469 0.529442429593469 0.848775019231808 0.739282858969531 166
7420 365927 5 3 0 1e-04 0.5 20 "PR" 0.256600488659118 0.557330593214342 0.161906959747353 0.351352361078192 0.487771440643971 0.542015097764677 0.333173984044414 0.36796806527882 0.744371929303089 0.546920378206185 0.495080943791767 0.362641161995134 0.729826040483313 0.100996988943484 0.317478439013545 0.270173959516687 0.899003011056516 0.682521560986455 162
7421 714572 1 0.05 0.25 1e-04 0.5 20 "PR" 0.254111867676241 0.541725290059176 0.172292733201384 0.36716550033297 0.488488691238353 0.531294820152872 0.347861440546299 0.377702395341321 0.742600558914594 0.534718515062563 0.520154173747683 0.374243732374693 0.472251035168074 0.309434331832598 0.365048841814769 0.527748964831926 0.690565668167402 0.634951158185231 287
7422 792323 2 0.05 0.25 1e-04 0.5 20 "PR" 0.251794321593917 0.534246448646577 0.176685700882683 0.374721864538556 0.486831075478533 0.528406577304984 0.351511953439538 0.380602581040395 0.73862539707245 0.530266689466702 0.528197654322221 0.378729989374115 0.382124888936597 0.332275219684167 0.349250153682709 0.617875111063403 0.667724780315833 0.650749846317291 407
7423 204722 3 0.05 0.25 1e-04 0.5 20 "PR" 0.250910925960264 0.535431475437517 0.175131703192498 0.373551172082737 0.491549071815169 0.534255444713532 0.345317049245756 0.374706682498814 0.742459997775434 0.534544273210096 0.520448752438254 0.374426071861089 0.300833039009531 0.229392585285383 0.253528813417621 0.699166960990469 0.770607414714617 0.746471186582379 286
7424 346255 4 0.05 0.25 1e-04 0.5 20 "PR" 0.252536674661334 0.538389687525153 0.173861269332641 0.370551710632916 0.48923189455398 0.532104495987455 0.347229071393578 0.376849055495175 0.741768569215314 0.53409713505693 0.521090340726218 0.374854128699681 0.401970960726732 0.341412675090394 0.362005454272656 0.598029039273268 0.658587324909606 0.637994545727344 768
7425 507112 5 0.05 0.25 1e-04 0.5 20 "PR" 0.254454172645977 0.533179187495547 0.179417831246476 0.375784662747956 0.481674089400768 0.524272163696698 0.354096606007598 0.384772200668278 0.736128262046745 0.527209172235666 0.533514437254074 0.381809005429581 0.421725239023045 0.37458198386331 0.390851980664178 0.578274760976955 0.62541801613669 0.609148019335822 647
7426 898124 1 3 0.25 1e-04 0.5 20 "PR" 0.25627856290378 0.557610827642515 0.161492418083329 0.351143475259471 0.487797425030828 0.533285839309132 0.345784808661717 0.376414407866649 0.744075987934609 0.541181669427973 0.507277226745046 0.368215048888198 0.921238228588525 0.138920468393229 0.407487562977927 0.0787617714114754 0.861079531606771 0.592512437022073 162
7427 736764 2 3 0.25 1e-04 0.5 20 "PR" 0.257896850021933 0.558785070743763 0.161669772545752 0.349888270212514 0.485848151560876 0.534619894465554 0.343142517813667 0.375618276185942 0.743745001582808 0.542441964463763 0.504812290359419 0.367290808824035 0.899482689202616 0.116452332520186 0.387278746750334 0.100517310797384 0.883547667479814 0.612721253249666 169
7428 557705 3 3 0.25 1e-04 0.5 20 "PR" 0.255578683956107 0.557648247157001 0.161024291965487 0.351026418524338 0.480315664120043 0.522971966300595 0.357727641163763 0.387310049881174 0.735894348076151 0.534248253751838 0.51875193312925 0.375515430266221 0.899885763019997 0.209852010121029 0.448437849838888 0.100114236980003 0.790147989878971 0.551562150161112 406
7429 888961 4 3 0.25 1e-04 0.5 20 "PR" 0.256885938456655 0.552256928442566 0.165987995481366 0.356473906524115 0.484233971848407 0.535914539726276 0.339911514177728 0.374251442836679 0.741119910305063 0.541178583156982 0.505899509659093 0.368521023151307 0.860147801938845 0.0959225561188956 0.360453754696889 0.139852198061155 0.904077443881104 0.639546245303111 160
7430 1093395 5 3 0.25 1e-04 0.5 20 "PR" 0.25940713410796 0.554991879184256 0.165571479476734 0.35372752905199 0.479392455668564 0.52663453362404 0.34978560044762 0.382580254627194 0.738799589776524 0.535984388773771 0.515357079924354 0.373067899144109 0.855598175133775 0.282310491423279 0.48269846038422 0.144401824866225 0.717689508576721 0.51730153961578 285
7431 1171079 1 0.05 0.5 1e-04 0.5 20 "PR" 0.252834570816293 0.537190040501191 0.174996774877572 0.371624946577802 0.471791930731184 0.503273305665287 0.380742862664663 0.405919553224236 0.724626501547478 0.51457637327848 0.555739637542235 0.394490581113818 0.911583864414351 0.85391913416223 0.873920211362499 0.0884161355856487 0.14608086583777 0.126079788637501 1494
7432 364522 2 0.05 0.5 1e-04 0.5 20 "PR" 0.24980607125953 0.534451693750694 0.175118867753079 0.374353272354638 0.469898081734824 0.498555976625876 0.387219412725749 0.410675455355672 0.719704152994354 0.51043920602098 0.562338280478828 0.398651157650344 0.980994836935586 0.952266521983324 0.962174947178967 0.0190051630644138 0.0477334780166765 0.0378250528210335 2689
7433 1113960 3 0.05 0.5 1e-04 0.5 20 "PR" 0.250312891694481 0.530835357492984 0.178336039001353 0.378005979135829 0.473506794311005 0.505103925062161 0.379026488652107 0.404093843693016 0.723819686005486 0.513668853829437 0.55736252765346 0.395409985195451 0.882167335321828 0.804220253831296 0.83105544205231 0.117832664678172 0.195779746168704 0.16894455794769 168
7434 136097 4 0.05 0.5 1e-04 0.5 20 "PR" 0.254658108582522 0.537108569686099 0.176317324790423 0.371679838432489 0.462858133985233 0.494310080625303 0.388717245890518 0.414929120877511 0.717516242567755 0.508683707786348 0.565034570680941 0.400404199295617 0.999440292805779 0.998168142040662 0.998616239700103 0.000559707194220958 0.00183185795933842 0.00138376029989655 3601
7435 655575 5 0.05 0.5 1e-04 0.5 20 "PR" 0.252655898009595 0.531123835097233 0.179788153655235 0.377713407431414 0.471545104906922 0.506415892663384 0.375376312399173 0.402764872434719 0.724201002916517 0.514715021807224 0.555164466054408 0.394350095015412 0.858782448312102 0.766375044294981 0.798475875333797 0.141217551687898 0.233624955705019 0.201524124666203 1852
7436 807050 1 3 0.5 1e-04 0.5 20 "PR" 0.25923448239878 0.557607863531685 0.163361782883356 0.351105363827328 0.477905946461898 0.520091691969177 0.359956622373743 0.390121573200974 0.737140428860678 0.532460326522861 0.523318405257099 0.377263976760002 0.97045594098438 0.164250794020888 0.446353642300521 0.0295440590156196 0.835749205979112 0.553646357699479 170
7437 33491 2 3 0.5 1e-04 0.5 20 "PR" 0.259053706501836 0.559681955643966 0.161657706990696 0.348970807113805 0.457918262508361 0.49060758686934 0.393642483501611 0.420017747734401 0.716971969010198 0.513284000006293 0.555300190492307 0.396700393785384 0.991377405114822 0.603559871680012 0.742228597390626 0.00862259488517792 0.396440128319988 0.257771402609374 1966
7438 572516 3 3 0.5 1e-04 0.5 20 "PR" 0.25719984853035 0.556464956324943 0.162919395126798 0.352222905631149 0.478305216703504 0.51890760696417 0.362321141300077 0.391361888085114 0.735505065233854 0.531250016086221 0.525240536426875 0.378503994464789 0.955700503254835 0.17091615350133 0.443981881351847 0.044299496745165 0.82908384649867 0.556018118648153 163
7439 258349 4 3 0.5 1e-04 0.5 20 "PR" 0.257048507107756 0.554179615675254 0.164554112963383 0.354556438688802 0.476698124949885 0.516819935894565 0.364264316918193 0.393171938031639 0.733746632057641 0.529125780181293 0.528818429881576 0.380456043908172 0.97009898505583 0.218749667409685 0.480554593385679 0.0299010149441698 0.781250332590315 0.519445406614321 290
7440 209958 5 3 0.5 1e-04 0.5 20 "PR" 0.257077210327265 0.557543475692071 0.16206527092866 0.351146990311649 0.463577851627862 0.496272051107302 0.388204709471724 0.413780205734073 0.720655061955127 0.51625256040119 0.550269980400384 0.393357847335585 0.975187261340036 0.660118708502614 0.771424224393792 0.0248127386599643 0.339881291497386 0.228575775606208 2088
7441 993137 1 0.05 0 1e-04 0.6 20 "PR" 0.258598093238139 0.560156413161086 0.160993852928367 0.348484589917759 0.496866018243544 0.552871003597171 0.320853918137578 0.355860341975782 0.755464111481684 0.555276242843648 0.481847771065945 0.353425154769403 0.179228904799664 0.141465792481776 0.154376588104245 0.820771095200336 0.858534207518224 0.845623411895755 288
7442 872120 2 0.05 0 1e-04 0.6 20 "PR" 0.258761670888922 0.55523451200879 0.164832691512083 0.353481026421863 0.490584592475979 0.544242136684684 0.329671569204466 0.364562319923777 0.749346263364901 0.547913382142288 0.49450426071655 0.360861656466443 0.220715538475066 0.174183000673355 0.190221455102629 0.779284461524934 0.825816999326645 0.809778544897371 278
7443 273917 3 0.05 0 1e-04 0.6 20 "PR" 0.254207617062204 0.550631472920621 0.165477624509125 0.358056902912865 0.484492393076171 0.529323371475957 0.349269977748125 0.379588363654487 0.738700010138375 0.536357070639248 0.51474760225725 0.372480907061847 0.414042959074077 0.373101487175705 0.387138900442649 0.585957040925923 0.626898512824295 0.612861099557351 1008
7444 944994 4 0.05 0 1e-04 0.6 20 "PR" 0.256951034486527 0.554152068182796 0.164533675050419 0.354502995511533 0.486917243028911 0.53658149567735 0.339186371392444 0.372265581902584 0.743868277515439 0.542404228544724 0.503720046442864 0.366379020382582 0.338441976243843 0.257695757863548 0.285505484246 0.661558023756157 0.742304242136452 0.714494515754 524
7445 136162 5 0.05 0 1e-04 0.6 20 "PR" 0.256975580926919 0.555934144008099 0.163194048702764 0.352716794166645 0.488848178301766 0.541205578075189 0.333511397925785 0.367573535949542 0.745823759228685 0.546096830753556 0.496705446628549 0.362639842545685 0.257046930167197 0.217342625143836 0.23098851872597 0.742953069832803 0.782657374856164 0.76901148127403 301
7446 60819 1 3 0 1e-04 0.6 20 "PR" 0.258564901315741 0.561092538820209 0.160262693830672 0.347547832310916 0.483051474780329 0.538909265772854 0.335705391814838 0.3713860342878 0.74161637609607 0.546065880226829 0.49596808564551 0.363693861210495 0.617634421240783 0.101746257029995 0.281219988064894 0.382365578759217 0.898253742970005 0.718780011935106 281
7447 278279 2 3 0 1e-04 0.6 20 "PR" 0.260513146580329 0.564551455097024 0.158842118565546 0.344011204156755 0.487579711072552 0.548251972753775 0.323608659316478 0.361574083028381 0.748092857652882 0.553518444297527 0.482450777882024 0.355898225424053 0.373744058366719 0.0425469487234235 0.15770899071879 0.626255941633281 0.957453051276576 0.84229100928121 116
7448 1027921 3 3 0 1e-04 0.6 20 "PR" 0.259079565647445 0.56344197285218 0.158846844035158 0.345150618596399 0.487662115962623 0.547172461921446 0.326030196604763 0.36306245699239 0.746741681610068 0.552395950716412 0.484877040639921 0.357308175719056 0.35299705203864 0.0450066384099978 0.151745026169287 0.64700294796136 0.954993361590002 0.848254973830713 157
7449 269585 4 3 0 1e-04 0.6 20 "PR" 0.259763524949174 0.558752183724499 0.162786911200236 0.349903355337334 0.48183921186563 0.539082326679222 0.333939918940234 0.370844166580845 0.741602736814805 0.545479350249955 0.49672683014047 0.364033313329587 0.736556879111325 0.0959309838649113 0.319842881258977 0.263443120888675 0.904069016135089 0.680157118741023 161
7450 42167 5 3 0 1e-04 0.6 20 "PR" 0.257020074518724 0.566410165672613 0.155389373408716 0.342135703910724 0.489871592371588 0.547132222112424 0.327303728952673 0.362859207486033 0.746891666890311 0.553295531972407 0.482693102361389 0.356234792707337 0.404269507528367 0.0597955764080953 0.178120322943913 0.595730492471633 0.940204423591905 0.821879677056087 159
7451 356586 1 0.05 0.25 1e-04 0.6 20 "PR" 0.256724513510356 0.536078662199693 0.178708344287333 0.372920846652595 0.487905027181581 0.53645620315802 0.33942981461884 0.372494735835692 0.744629540691937 0.53618085923379 0.518138158906172 0.372788325801352 0.242600798799141 0.16039479384528 0.188735923472083 0.757399201200859 0.83960520615472 0.811264076527917 287
7452 435036 2 0.05 0.25 1e-04 0.6 20 "PR" 0.255233132423832 0.533019977752289 0.180155746919638 0.375991497532246 0.483798611923469 0.530578894918485 0.345715690623848 0.3783970682129 0.739031744347301 0.531311583870269 0.525871437543486 0.377677899805737 0.267612028863459 0.185842550575642 0.214067668548065 0.732387971136541 0.814157449424358 0.785932331451935 167
7453 574455 3 0.05 0.25 1e-04 0.6 20 "PR" 0.256666918372579 0.53581763156903 0.178802043036921 0.373175090222304 0.483689609748676 0.530773379042387 0.345524611016268 0.378202465507367 0.740356528121255 0.532355279467791 0.524326654053188 0.376627910322545 0.274604793132584 0.210267675403277 0.232549633308083 0.725395206867416 0.789732324596723 0.767450366691917 407
7454 414482 4 0.05 0.25 1e-04 0.6 20 "PR" 0.25013896120687 0.535162272023716 0.174764894099475 0.373793819481971 0.484527053531417 0.522905143192845 0.358872605395079 0.386106109320877 0.734666014738287 0.526854551708026 0.533637499494554 0.382139833184819 0.411664759986519 0.331964694737933 0.359038667852476 0.588335240013481 0.668035305262067 0.640961332147524 167
7455 1300832 5 0.05 0.25 1e-04 0.6 20 "PR" 0.252346012935723 0.531698895829893 0.179156352609934 0.377320994507702 0.487236902820355 0.53193939947706 0.346201765822117 0.377028225620608 0.739582915756078 0.53175552706068 0.525358118432051 0.377231120502831 0.194776139172908 0.16192260597123 0.17313124279246 0.805223860827092 0.83807739402877 0.82686875720754 167
7456 1084498 1 3 0.25 1e-04 0.6 20 "PR" 0.253806655170631 0.556583117871547 0.160725149009619 0.352110016124621 0.489368480098438 0.536076212478578 0.34345222729436 0.374173721988971 0.74317513526907 0.542639921191712 0.504177376303979 0.367114002988532 0.878047108632291 0.0680594798234632 0.344140485012856 0.121952891367709 0.931940520176537 0.655859514987144 159
7457 378992 2 3 0.25 1e-04 0.6 20 "PR" 0.25332711472493 0.554263376282948 0.162218634953594 0.354430808508499 0.487363589762051 0.533142661521947 0.346769125927476 0.377250143770419 0.740690704486982 0.539880338844829 0.50898776088107 0.369969203392722 0.890793282635871 0.0892738201232721 0.362877230381306 0.109206717364129 0.910726179876728 0.637122769618695 166
7458 983121 3 3 0.25 1e-04 0.6 20 "PR" 0.256130610714249 0.556028059464562 0.162590528683404 0.352680810179052 0.48418983948436 0.531335376182624 0.347361759445752 0.379001946460596 0.740320450198609 0.53933238770543 0.509952288129155 0.370481219278845 0.918331700708952 0.090854525618019 0.376383514500894 0.0816682992910478 0.909145474381981 0.623616485499106 205
7459 525181 4 3 0.25 1e-04 0.6 20 "PR" 0.258586329537462 0.556990457822565 0.163402825046976 0.351717592233845 0.480523138423525 0.529372402505849 0.348046656870445 0.381070987628435 0.739109467960987 0.538390780262292 0.511449481917422 0.371489390146927 0.867215441880708 0.115141138644639 0.377465576103321 0.132784558119292 0.884858861355361 0.622534423896679 285
7460 547541 5 3 0.25 1e-04 0.6 20 "PR" 0.25608656554878 0.553551436702182 0.164512810769432 0.355166865364751 0.479993989504776 0.525684637984409 0.352837173706853 0.384276957568427 0.736080555053556 0.534728698501216 0.517349984476285 0.374828927358546 0.854894004457813 0.118682643421403 0.373878260171011 0.145105995542187 0.881317356578597 0.626121739828989 162
7461 1303515 1 0.05 0.5 1e-04 0.6 20 "PR" 0.246547469158877 0.524619797884834 0.180754878830794 0.384308963650489 0.469359494499596 0.498390390774679 0.387612688310032 0.410815366161114 0.715906963658473 0.506933693795419 0.568367567140826 0.402181265032188 0.734052613733768 0.58901665524834 0.638723967250774 0.265947386266232 0.41098334475166 0.361276032749226 547
7462 952188 2 0.05 0.5 1e-04 0.6 20 "PR" 0.249100096288745 0.521373891655862 0.185422242535029 0.387594538767796 0.476296228067273 0.514347868771061 0.366104019432898 0.394791013082269 0.725396324356018 0.516589395642969 0.551526261967927 0.39249259659597 0.597734110486975 0.331691033670004 0.422944356729222 0.402265889513025 0.668308966329996 0.577055643270778 175
7463 1179081 3 0.05 0.5 1e-04 0.6 20 "PR" 0.245148430282982 0.525795295299902 0.178735795942608 0.383086323346581 0.466552745241794 0.493141747097846 0.394265937011183 0.416090437041215 0.711701175524776 0.503811037961061 0.573001732953791 0.405306374923717 0.822730903331889 0.690907662633627 0.73604130490457 0.177269096668111 0.309092337366373 0.26395869509543 1491
7464 894625 4 0.05 0.5 1e-04 0.6 20 "PR" 0.245375735403218 0.518919558901079 0.184716562921402 0.390049766439549 0.474775188978844 0.507365216766288 0.376686072167583 0.401807053267556 0.720150924382062 0.511049972138012 0.561402635088986 0.398055870492571 0.59369046092604 0.405548703279376 0.469523681568047 0.40630953907396 0.594451296720624 0.530476318431953 168
7465 246560 5 0.05 0.5 1e-04 0.6 20 "PR" 0.244644290583114 0.521888882228127 0.181612496752527 0.387080783328384 0.478567160609999 0.509224794769658 0.376461277831176 0.399924627303486 0.723211451193113 0.513254923357175 0.558073774583704 0.395836121653087 0.589121588063417 0.439696411364689 0.490128178061098 0.410878411936583 0.560303588635311 0.509871821938902 767
7466 749944 1 3 0.5 1e-04 0.6 20 "PR" 0.255392401825705 0.555269727661831 0.162713744355453 0.353453141242478 0.481049572498889 0.5198743757046 0.361816091972009 0.389676624097523 0.736441974324595 0.531447452688288 0.524529836327462 0.377834359736543 0.922454748285107 0.168270601715444 0.428394479760394 0.0775452517148932 0.831729398284556 0.571605520239606 160
7467 531709 2 3 0.5 1e-04 0.6 20 "PR" 0.255212001174706 0.555006737186435 0.162765109444868 0.353703300031777 0.476729294785462 0.514883502578313 0.368377058436056 0.395909668446786 0.731941295960168 0.527951723082724 0.531142167880924 0.38216676931057 0.972445386064534 0.149699503075306 0.43515368533937 0.0275546139354665 0.850300496924694 0.56484631466063 287
7468 642159 3 3 0.5 1e-04 0.6 20 "PR" 0.255603502293554 0.556926798352555 0.1615964942131 0.351746940348638 0.481560148492967 0.521574428786901 0.360428147375226 0.388749684045709 0.737163650786521 0.533064459943574 0.522024641588326 0.376727693302989 0.963420642626341 0.0922920340077311 0.392989715028272 0.0365793573736594 0.907707965992269 0.607010284971728 160
7469 28568 4 3 0.5 1e-04 0.6 20 "PR" 0.255776965949249 0.557376170278044 0.161383191454566 0.351249599974646 0.479256389764149 0.520316702734732 0.361293391484252 0.390415484911852 0.735033355713398 0.532386900531939 0.522676582938818 0.377665845003887 0.966471930874363 0.089178372333099 0.393148968186173 0.0335280691256372 0.910821627666901 0.606851031813827 166
7470 55403 5 3 0.5 1e-04 0.6 20 "PR" 0.252526571676822 0.548691065297078 0.165925966336809 0.360047474338888 0.477262276176198 0.514499890847054 0.368677025306044 0.395673886352947 0.72978884785302 0.525589956676984 0.534602991642853 0.384118957972785 0.926597266958052 0.16677432433663 0.428461703775358 0.0734027330419484 0.83322567566337 0.571538296224642 408
7471 397953 1 0.05 0 1e-04 0.7 20 "PR" 0.257620240970966 0.559208575307181 0.161148480672885 0.349452098701839 0.492529458971126 0.546328824954493 0.328279073622427 0.362430436215689 0.750149699942092 0.550592121139639 0.489427554295312 0.358134494789538 0.180194206810567 0.136686760374289 0.151595408278496 0.819805793189433 0.86331323962571 0.848404591721504 286
7472 806202 2 0.05 0 1e-04 0.7 20 "PR" 0.255441976095745 0.558966734836131 0.159941146020065 0.349692873945417 0.49639485529109 0.551071531676163 0.323378210645459 0.357619335724688 0.751836831386834 0.553645664189135 0.483319356665525 0.355035422903343 0.126424954358254 0.0923198992164968 0.103891097477414 0.873575045641746 0.907680100783503 0.896108902522586 184
7473 236346 3 0.05 0 1e-04 0.7 20 "PR" 0.258637726476993 0.559053915022636 0.161883220857843 0.34954253913786 0.488066042904569 0.543929231561818 0.328887836106158 0.364825648706988 0.746703769381562 0.548994154463104 0.490771056964001 0.359707581601382 0.184563331438327 0.156562388839197 0.166236750605641 0.815436668561673 0.843437611160803 0.83376324939436 168
7474 400554 4 0.05 0 1e-04 0.7 20 "PR" 0.255370061717417 0.549321132692746 0.167257700390206 0.359381484010248 0.477839362312557 0.525411235905585 0.351574050120231 0.383471120288425 0.733209424029974 0.533289093841088 0.518831750510436 0.375534586259764 0.37048449539193 0.319256563642761 0.337022209379767 0.62951550460807 0.68074343635724 0.662977790620233 885
7475 1065672 5 0.05 0 1e-04 0.7 20 "PR" 0.257951175573045 0.560175372052675 0.160574303381158 0.348468506770059 0.492799936309291 0.54837553179605 0.32505414722045 0.360323539935931 0.750751111882336 0.552283959923534 0.485628450601608 0.35639714901264 0.182454572509318 0.130714017420185 0.148455459811072 0.817545427490682 0.869285982579815 0.851544540188928 161
7476 1315868 1 3 0 1e-04 0.7 20 "PR" 0.257405096391644 0.557099894741768 0.162654902727869 0.351556843194617 0.488755210852997 0.547598952955962 0.325596117904457 0.362156610140336 0.74616030724464 0.550506913045831 0.488251020632326 0.35889404430136 0.24518664857317 0.0553814451939678 0.120821031512389 0.754813351426829 0.944618554806032 0.879178968487611 161
7477 746603 2 3 0 1e-04 0.7 20 "PR" 0.259711422238507 0.56619538009591 0.157146540996825 0.342391399481358 0.486851806380453 0.544543020387821 0.328777126949814 0.365365296877928 0.74656322861896 0.551636030872252 0.48592366794664 0.357843946018667 0.390074822202204 0.0344410735572197 0.157869214494375 0.609925177797796 0.96555892644278 0.842130785505625 92
7478 499946 3 3 0 1e-04 0.7 20 "PR" 0.259846987232968 0.569155467747437 0.155040752987681 0.339401111450343 0.487086171144945 0.542696770167333 0.331845737776948 0.367327988514649 0.746933158377914 0.551371932045436 0.486886490764629 0.358176406468542 0.53725449394011 0.0513151850691245 0.219864171592641 0.46274550605989 0.948684814930876 0.780135828407359 160
7479 833197 4 3 0 1e-04 0.7 20 "PR" 0.25914071714535 0.564324798784412 0.158228969942724 0.344283422678242 0.482999356655432 0.540133063930398 0.334093028426382 0.370420176035017 0.742140073800782 0.547877856761699 0.492321998369106 0.362052827276959 0.652982798538707 0.0426114134727897 0.255282742139905 0.347017201461293 0.95738858652721 0.744717257860095 158
7480 958501 5 3 0 1e-04 0.7 20 "PR" 0.253830098472323 0.557457866186541 0.160065905407311 0.351212938679104 0.495193294159684 0.550485926547567 0.324371543211081 0.358629253398408 0.749023392632006 0.552589912711536 0.484437448618393 0.356384852400441 0.279871034251009 0.0475659851817614 0.126223775954222 0.720128965748991 0.952434014818239 0.873776224045778 103
7481 381811 1 0.05 0.25 1e-04 0.7 20 "PR" 0.253153048938092 0.532952592496992 0.178714606158174 0.376094840125826 0.485120474725536 0.529870401354354 0.348199267613579 0.379089509604812 0.738273523663628 0.530789586309165 0.526913873771753 0.378201460675501 0.19242992249508 0.137506839992221 0.156325594683495 0.807570077504919 0.862493160007779 0.843674405316505 287
7482 957556 2 0.05 0.25 1e-04 0.7 20 "PR" 0.252993114808197 0.537208659729395 0.175138804696698 0.371772626167079 0.485630158444897 0.529670937607885 0.349080719998482 0.379289060297772 0.738623273253094 0.532026464607647 0.52421952469518 0.376942675107604 0.24329416269073 0.184894479782496 0.204867277627844 0.75670583730927 0.815105520217504 0.795132722372156 406
7483 579608 3 0.05 0.25 1e-04 0.7 20 "PR" 0.253452823950996 0.53758119345591 0.175129935136649 0.371411013770583 0.489938071548167 0.535206739716692 0.343113450547204 0.373731815029781 0.743390895499162 0.535866479208107 0.518243385683854 0.373091894222093 0.234829776950436 0.148184071317721 0.177707913360702 0.765170223049565 0.851815928682279 0.822292086639298 164
7484 512659 4 0.05 0.25 1e-04 0.7 20 "PR" 0.250426058446519 0.532948505417042 0.176749797281511 0.37602504721042 0.486521544142272 0.527865758340368 0.352252244302909 0.38113906889949 0.736947602588791 0.529427354886994 0.52900204158442 0.379568662325614 0.287777451637017 0.180314921587456 0.216796249584701 0.712222548362983 0.819685078412544 0.783203750415299 164
7485 74588 5 0.05 0.25 1e-04 0.7 20 "PR" 0.254295671325863 0.531500974184621 0.180720509153457 0.37752518437582 0.483087707051278 0.529352501758301 0.347332025956689 0.379682120196734 0.73738337837714 0.529941813614326 0.528052535110145 0.379091948850362 0.226085451472966 0.119733957516544 0.156394113846231 0.773914548527034 0.880266042483456 0.843605886153769 194
7486 640039 1 3 0.25 1e-04 0.7 20 "PR" 0.254067632288956 0.556424522195991 0.160942058379436 0.352281409149638 0.487680433997423 0.534149378612049 0.345480789766425 0.376158217446302 0.741748066286379 0.541269104433767 0.506422848145861 0.36852748393752 0.831012602742901 0.0638234594094686 0.326012720956667 0.168987397257099 0.936176540590531 0.673987279043333 110
7487 1088954 2 3 0.25 1e-04 0.7 20 "PR" 0.258947732339555 0.561171165739493 0.160458233498667 0.347489458339281 0.479707252995559 0.528988794783366 0.348525284257579 0.381753388862076 0.738654985335115 0.539500550716782 0.508983517756246 0.370566995705564 0.882164046380691 0.0561710111607167 0.344751341742443 0.117835953619309 0.943828988839283 0.655248658257557 162
7488 299236 3 3 0.25 1e-04 0.7 20 "PR" 0.263165468824631 0.557967131062991 0.165508085486396 0.350740872758521 0.476395531178665 0.530708535745996 0.343479890538493 0.38009101892386 0.739561000003295 0.539755961214355 0.508987976024888 0.37035233399492 0.851668094297126 0.0589696812168534 0.340324161029501 0.148331905702874 0.941030318783147 0.659675838970499 161
7489 769215 4 3 0.25 1e-04 0.7 20 "PR" 0.253558961212224 0.555737323883607 0.161174211145208 0.352948971878122 0.485602787780957 0.531362627961698 0.349298825254685 0.379539850008074 0.739161748993181 0.539166388378618 0.510473036399893 0.371025055429901 0.886508557504672 0.0490884514394152 0.335786941398764 0.113491442495328 0.950911548560585 0.664213058601236 119
7490 77593 5 3 0.25 1e-04 0.7 20 "PR" 0.255053511899808 0.552636560614973 0.164489267237981 0.356100026734524 0.480268578205075 0.527278800130061 0.351506187339933 0.383369175216113 0.735322090104882 0.535424071929363 0.515995454577914 0.374608946517943 0.900660854301777 0.0564443838941203 0.348536272309465 0.0993391456982233 0.94355561610588 0.651463727690535 166
7491 858438 1 0.05 0.5 1e-04 0.7 20 "PR" 0.248899228291274 0.512297750496621 0.192955179546752 0.396747168702858 0.465455497995423 0.503387408912241 0.376283257848972 0.405815108047285 0.714354726286697 0.506205504480982 0.569238437395724 0.402944820431634 0.489395736438009 0.308879788451967 0.371672819904693 0.510604263561991 0.691120211548033 0.628327180095307 531
7492 278338 2 0.05 0.5 1e-04 0.7 20 "PR" 0.243697207553999 0.519294552466106 0.183000770482458 0.389707684485393 0.480573643098594 0.512666571435058 0.372403706047199 0.396480261192163 0.724270850652593 0.51470924619942 0.555404476529658 0.394390688188137 0.513178837657683 0.274916226547773 0.354990611916059 0.486821162342317 0.725083773452227 0.645009388083941 288
7493 932079 3 0.05 0.5 1e-04 0.7 20 "PR" 0.242544198045809 0.508678372076795 0.191180128630096 0.40041355453441 0.478395896232422 0.513736625016033 0.368964949415092 0.395410841598573 0.72094009427823 0.511798152076807 0.560145078045188 0.397332806660998 0.362354032447455 0.229639697206573 0.274334101543694 0.637645967552545 0.770360302793427 0.725665898456306 292
7494 193785 4 0.05 0.5 1e-04 0.7 20 "PR" 0.242767687611863 0.502857534312669 0.196367405324358 0.406276974586442 0.477352697192399 0.514361122880189 0.367049822038507 0.394774690544012 0.720120384804262 0.510193212014305 0.563417227362865 0.398943960241476 0.327194478837508 0.208635155800675 0.248693800003251 0.672805521162491 0.791364844199325 0.751306199996749 317
7495 1091628 5 0.05 0.5 1e-04 0.7 20 "PR" 0.247101501878022 0.511139586608598 0.192653150156349 0.397926965185662 0.473607655400855 0.511179907949518 0.369454138232738 0.397961567299347 0.720709157278877 0.510891735550226 0.562107288389087 0.398226352387735 0.380480959509944 0.266085748379552 0.305309669371393 0.619519040490056 0.733914251620448 0.694690330628607 530
7496 413231 1 3 0.5 1e-04 0.7 20 "PR" 0.258722993016292 0.554812214106653 0.165227649560707 0.353899429674893 0.476584233242563 0.518981166959616 0.361227093752113 0.391642317883662 0.735307226258854 0.530836548329091 0.52645474331282 0.379161570877783 0.955512914641424 0.0695183088987578 0.379924505130199 0.0444870853585764 0.930481691101242 0.620075494869801 160
7497 922180 2 3 0.5 1e-04 0.7 20 "PR" 0.254022720668366 0.547023413372225 0.168107026237693 0.361700691665024 0.484396198773739 0.526716588008022 0.353181533856557 0.382795117433587 0.738418919442106 0.533349118847399 0.52128856009425 0.375904894238918 0.876959215031873 0.0931253356466128 0.362006083105367 0.123040784968127 0.906874664353387 0.637993916894633 103
7498 601126 3 3 0.5 1e-04 0.7 20 "PR" 0.255998880553527 0.553096946642176 0.164803201480681 0.35560083411698 0.479626400603029 0.520653556724248 0.360768282709377 0.389946205906093 0.735625281156556 0.531279053955488 0.525571484190059 0.378700482557368 0.941751551793921 0.0611310690779653 0.366447237960278 0.0582484482060785 0.938868930922035 0.633552762039722 107
7499 1000320 4 3 0.5 1e-04 0.7 20 "PR" 0.256267345929845 0.557895202573444 0.161309716745656 0.350801674739689 0.478239354601196 0.519201110722343 0.362353579833831 0.391459191064385 0.734506700531041 0.531863961424945 0.523663296579487 0.378161871746433 0.959613657214334 0.0618672810740254 0.373605643710665 0.0403863427856661 0.938132718925975 0.626394356289335 111
7500 324811 5 3 0.5 1e-04 0.7 20 "PR" 0.255734831534733 0.558178467833845 0.160700997840073 0.350473375822728 0.48256941165117 0.524746456962177 0.356799869904076 0.385984794797411 0.738304243185904 0.535568881607434 0.517500867744149 0.374493228713195 0.948381534344488 0.0493842956667349 0.359637095176408 0.0516184656555115 0.950615704333265 0.640362904823592 112
7501 32640 1 0.05 0 1e-04 0.8 20 "PR" 0.256211655795443 0.560111535668704 0.159563583947802 0.348495505928589 0.49500369531384 0.550495026235466 0.323469051886707 0.358262183763704 0.751215351109283 0.553646428811464 0.483032635834509 0.35506144129491 0.121004521823671 0.0752826727334843 0.0908522594053287 0.878995478176329 0.924717327266516 0.909147740594671 161
7502 68748 2 0.05 0 1e-04 0.8 20 "PR" 0.258721295057259 0.557500256908236 0.163050536169168 0.351171817416545 0.491806577911521 0.548827510441424 0.32373851611666 0.359921832007431 0.75052787296878 0.551663653377058 0.486789052285827 0.357060525763796 0.126175105496489 0.0772724386863467 0.094104991642623 0.873824894503512 0.922727561313653 0.905895008357377 157
7503 986924 3 0.05 0 1e-04 0.8 20 "PR" 0.25557345020524 0.558704756099249 0.160212420650374 0.349997269967577 0.495770941959335 0.551653017046213 0.322262072091356 0.357048550458556 0.751344392164575 0.55392185163457 0.48247449274173 0.354781197287623 0.132767051005669 0.0674706483384512 0.0896524825705882 0.867232948994331 0.932529351661549 0.910347517429412 158
7504 8575 4 0.05 0 1e-04 0.8 20 "PR" 0.259022529527875 0.562958819362023 0.159096642285517 0.345626487564296 0.49435883806951 0.551508497637793 0.321323427198349 0.3572213977992 0.753381367597385 0.555298470958127 0.480420069483866 0.353383339052694 0.125603314159615 0.0811314393796172 0.0963930449731523 0.874396685840385 0.918868560620383 0.903606955026848 158
7505 904578 5 0.05 0 1e-04 0.8 20 "PR" 0.2582384634345 0.558600989657502 0.161962773473135 0.350061399194315 0.492222695656982 0.549893884467918 0.322621696053687 0.358829039359323 0.750461159091482 0.552753727156999 0.484584469526821 0.355949905135261 0.116994760098627 0.0785154361624741 0.0917362854486143 0.883005239901373 0.921484563837526 0.908263714551386 163
7506 1100861 1 3 0 1e-04 0.8 20 "PR" 0.25892419614654 0.559966219762734 0.161425042433636 0.348676026839618 0.484411601863039 0.542600614367288 0.33116251365168 0.367980871735387 0.743335798009579 0.548228507775204 0.492587556085316 0.36172347819523 0.195113352360291 0.01393900899037 0.076984746811115 0.804886647639709 0.98606099100963 0.923015253188885 108
7507 53176 2 3 0 1e-04 0.8 20 "PR" 0.261510537580721 0.56447448635148 0.159523135898475 0.344125238509869 0.485228742280953 0.546663028528789 0.325451124101343 0.363836915628375 0.746739279861674 0.552457755115694 0.484974259999818 0.357422238459562 0.343185929021687 0.0163648163596022 0.130695692367018 0.656814070978313 0.983635183640398 0.869304307632982 103
7508 619157 3 3 0 1e-04 0.8 20 "PR" 0.25741533537162 0.560601493569188 0.159977199986389 0.348042158897988 0.482566057131906 0.540226834485211 0.334172751287621 0.370457399740331 0.739981392503526 0.546716972861632 0.49414995127401 0.363308995096762 0.548192680396976 0.0209354251049303 0.204087140457892 0.451807319603024 0.97906457489507 0.795912859542108 158
7509 1124965 4 3 0 1e-04 0.8 20 "PR" 0.259226817199194 0.568810547653221 0.154961744770801 0.339717537728159 0.48913343394682 0.54762805524016 0.325664741134 0.362162942121325 0.748360251146014 0.554533847938436 0.4806264859048 0.354848782211506 0.524161652924203 0.037272648101324 0.205540035116917 0.475838347075797 0.962727351898676 0.794459964883083 114
7510 716655 5 3 0 1e-04 0.8 20 "PR" 0.257140938424613 0.563320735796699 0.157709498929774 0.345285464821864 0.489375492100738 0.547995571226779 0.325437161359813 0.361895955733318 0.746516430525352 0.552894147332202 0.483146660289586 0.356584818598994 0.304841723585852 0.0172927949791174 0.116208773054866 0.695158276414148 0.982707205020883 0.883791226945134 90
7511 813476 1 0.05 0.25 1e-04 0.8 20 "PR" 0.253098835154657 0.538533688207844 0.174160633141274 0.37046203177422 0.490026392092006 0.534234507924226 0.344771669612425 0.374738877799112 0.743125227246663 0.535501736071664 0.518932302753699 0.373481149182305 0.177514234796194 0.110886171115353 0.133558511221333 0.822485765203806 0.889113828884647 0.866441488778667 165
7512 392864 2 0.05 0.25 1e-04 0.8 20 "PR" 0.255207602216555 0.534653162584029 0.178751336699979 0.374383245979078 0.485821743506413 0.532271860417 0.344918068990189 0.376817151335028 0.741029345722968 0.532917370035193 0.523669405690168 0.376156530597938 0.133561402750746 0.0839433836087177 0.101023715468036 0.866438597249254 0.916056616391282 0.898976284531964 160
7513 412504 3 0.05 0.25 1e-04 0.8 20 "PR" 0.25362099946498 0.535091656694377 0.177287833480404 0.37394957189507 0.486468492917573 0.532260616041825 0.345345652514385 0.376719026242069 0.740089492382553 0.533063417718419 0.52263348599479 0.375939083625257 0.143000490487868 0.0991008352987678 0.114134608565479 0.856999509512132 0.900899164701232 0.885865391434521 166
7514 1247820 4 0.05 0.25 1e-04 0.8 20 "PR" 0.255735861998363 0.531601973195926 0.181623617926236 0.377440215773732 0.48043242906496 0.529146706821712 0.346003570990618 0.379839986769767 0.736168291063322 0.529849376750256 0.527627188916853 0.379158338282787 0.18919898450772 0.133318232345805 0.152718579924461 0.81080101549228 0.866681767654195 0.847281420075539 280
7515 898196 5 0.05 0.25 1e-04 0.8 20 "PR" 0.255998136281595 0.532098382348122 0.181395407055058 0.376937558943498 0.484769453335444 0.534972304981271 0.339943149440556 0.373989130130886 0.740767589617039 0.533831280007256 0.521338556495613 0.375157598516111 0.163670464171717 0.0923865130017455 0.117029298173287 0.836329535828283 0.907613486998255 0.882970701826713 162
7516 1169620 1 3 0.25 1e-04 0.8 20 "PR" 0.25765988004186 0.561081866400083 0.159784598106559 0.34758142112692 0.483672354715161 0.533631138553829 0.344233323650552 0.377036864255443 0.74133223475702 0.542504846745251 0.504017921757111 0.367516212545977 0.910954970661599 0.0350569173998474 0.338674984956643 0.089045029338401 0.964943082600153 0.661325015043357 117
7517 597255 2 3 0.25 1e-04 0.8 20 "PR" 0.254612742796727 0.553452372003994 0.163559061703679 0.355266151808639 0.484303477388688 0.530675288889448 0.349044402152763 0.380149640761664 0.738916220185415 0.538008151796917 0.512603463856442 0.372140435594639 0.810500728228785 0.0263171519807078 0.296042158194259 0.189499271771215 0.973682848019292 0.703957841805741 105
7518 883876 3 3 0.25 1e-04 0.8 20 "PR" 0.256786485128507 0.561717209829427 0.158707587345411 0.346920901049363 0.483322485798941 0.531365379507644 0.347178608582063 0.379353689283561 0.740108970927448 0.541257059000233 0.505886195927475 0.368791269514406 0.880138155519074 0.033002593648183 0.326021991010744 0.119861844480926 0.966997406351817 0.673978008989256 107
7519 366498 4 3 0.25 1e-04 0.8 20 "PR" 0.256761758618043 0.558405165814828 0.161141908789949 0.350259237539149 0.484408291469601 0.535247584066257 0.342185684112909 0.375503578940084 0.741170050087645 0.542752103523229 0.503327592902858 0.36732549456934 0.850615570452784 0.0287343029568728 0.312929110163136 0.149384429547216 0.971265697043127 0.687070889836864 111
7520 126146 5 3 0.25 1e-04 0.8 20 "PR" 0.259378575300908 0.555856442027928 0.164840361043972 0.35287005222888 0.479476028340635 0.531100299465482 0.344024429822435 0.379051937330158 0.738854603641542 0.539239502359334 0.508864790866407 0.370447287010167 0.813109224339803 0.0416573224933003 0.31171563594976 0.186890775660197 0.9583426775067 0.68828436405024 76
7521 851793 1 0.05 0.5 1e-04 0.8 20 "PR" 0.243463159749154 0.506931833820426 0.193351359214163 0.402199096362671 0.479034342517969 0.515132266739051 0.367151558011505 0.394009889089331 0.722497502267123 0.512161887337758 0.560502917225668 0.396977845264024 0.286386126243683 0.134050613761219 0.1854646433157 0.713613873756317 0.865949386238781 0.8145353566843 186
7522 461672 2 0.05 0.5 1e-04 0.8 20 "PR" 0.24118176710254 0.501788273767927 0.19600584133316 0.407353096877056 0.478105349311851 0.514832273496418 0.367057411962889 0.394296426815974 0.71928711641439 0.510136315643911 0.563063253296049 0.398998919523631 0.257551110208273 0.141415428747675 0.180454627141628 0.742448889791727 0.858584571252325 0.819545372858372 161
7523 598530 3 0.05 0.5 1e-04 0.8 20 "PR" 0.246760639716852 0.518597087389692 0.185899542199351 0.390440920628488 0.479918201762502 0.517712720010598 0.36341730738453 0.391422329176942 0.726678841479354 0.517876252104279 0.549316849583881 0.39122717688374 0.448549160307565 0.146727521274341 0.249207773229048 0.551450839692435 0.853272478725659 0.750792226770952 157
7524 1060849 4 0.05 0.5 1e-04 0.8 20 "PR" 0.243647336688597 0.503430601153885 0.196490907801981 0.40571980160297 0.475708376379211 0.512723450629293 0.368376511728689 0.396424626872809 0.719355713067808 0.509363393976427 0.56486741953067 0.399786791580136 0.281177320835827 0.139145645462264 0.187338541399179 0.718822679164173 0.860854354537736 0.812661458600821 164
7525 889400 5 0.05 0.5 1e-04 0.8 20 "PR" 0.243774790265952 0.50595805079702 0.194477949850666 0.403183769095902 0.480824666227673 0.519017422286126 0.361910556228177 0.390081551742046 0.724599456493625 0.514339631047391 0.556388506078843 0.394775719967054 0.231415240101815 0.121631029627576 0.158657317729841 0.768584759898185 0.878368970372424 0.841342682270159 170
7526 710198 1 3 0.5 1e-04 0.8 20 "PR" 0.260213266540335 0.552946013150324 0.167547461144879 0.355789747128413 0.475549475735408 0.520600635363971 0.357384628526516 0.389736387263665 0.735762742275743 0.531371894006606 0.524932089671395 0.378436984234554 0.926062171508482 0.0910422232526957 0.38517431712342 0.0739378284915175 0.908957776747304 0.61482568287658 94
7527 104746 2 3 0.5 1e-04 0.8 20 "PR" 0.259642906546898 0.556930721451955 0.164074153974029 0.351753432088029 0.474930792429334 0.520422704173396 0.358757205361931 0.390594684409805 0.734573698976232 0.532431365331069 0.52283135933596 0.377821446403457 0.950632626536448 0.0441189520899868 0.363262058616794 0.0493673734635519 0.955881047910013 0.636737941383206 120
7528 1318811 3 3 0.5 1e-04 0.8 20 "PR" 0.258968242156772 0.557585133476591 0.163190406491159 0.351105323472092 0.480521094362424 0.525178878288216 0.354662305933501 0.385676511807235 0.739489336519196 0.535801595956805 0.51785271242466 0.374351062431833 0.945696227042394 0.038409194085845 0.355068462352655 0.0543037729576063 0.961590805914155 0.644931537647345 113
7529 1187182 4 3 0.5 1e-04 0.8 20 "PR" 0.256387942921883 0.554802303355765 0.16370977040803 0.353884738055724 0.481049337217075 0.524002748066891 0.356812192851724 0.386742018903304 0.737437280138959 0.534102712113521 0.520521963259754 0.375970793405134 0.949961934616559 0.0469217911760207 0.35986594765626 0.0500380653834408 0.953078208823979 0.64013405234374 103
7530 226059 5 3 0.5 1e-04 0.8 20 "PR" 0.255242944525945 0.562520990013096 0.157168371525684 0.346098072649748 0.480614810763175 0.520814866269808 0.362045695961206 0.390259334586644 0.73585775528912 0.534346660795577 0.519214067486889 0.375941121029142 0.962605949877294 0.0392397021132045 0.35802426364093 0.0373940501227058 0.960760297886796 0.64197573635907 110
7531 257042 1 0.05 0 1e-04 0.9 20 "PR" 0.258265801167182 0.561283117125751 0.159962172224724 0.347358190446289 0.493936773175272 0.549701714138217 0.323681463759511 0.359129613727786 0.752202574342454 0.553559237342123 0.483643635984236 0.355209303084429 0.0794846848859541 0.0459055567698591 0.0574139358253289 0.920515315114046 0.954094443230141 0.942586064174671 88
7532 1275932 2 0.05 0 1e-04 0.9 20 "PR" 0.258437256457902 0.562627648632642 0.159044495640505 0.345989252053573 0.493160971049917 0.55025723856947 0.322426684712614 0.358512561548307 0.751598227507819 0.554375492422544 0.481471180353118 0.354343584735784 0.103514373027589 0.0634502175478893 0.0771988274011003 0.896485626972411 0.936549782452111 0.9228011725989 98
7533 845183 3 0.05 0 1e-04 0.9 20 "PR" 0.259424170357336 0.555498904038046 0.165074978747947 0.353244940020851 0.491729714275664 0.55075812187494 0.320569711880314 0.357988415417764 0.751153884633 0.552291750224598 0.485644690628261 0.356455149919953 0.0882071673785105 0.0491000454184594 0.0625946225354946 0.911792832621489 0.950899954581541 0.937405377464505 82
7534 52797 4 0.05 0 1e-04 0.9 20 "PR" 0.259588107619846 0.56215520171672 0.160062006416165 0.346468092579195 0.494818556111217 0.552440770872814 0.32007436589688 0.356352641777 0.754406663731063 0.55567366830108 0.480136372313045 0.353063244247693 0.0816520193131102 0.0466176528828585 0.0586545802977537 0.91834798068689 0.953382347117141 0.941345419702246 109
7535 437524 5 0.05 0 1e-04 0.9 20 "PR" 0.257035027428902 0.55948364155263 0.160479000575288 0.349159416303754 0.495960003202003 0.553465845589047 0.319514107124315 0.355313762471238 0.752995030630905 0.555423638985348 0.479993107699603 0.353311322206528 0.0830833351089322 0.0459065244425451 0.0585846014457481 0.916916664891068 0.954093475557455 0.941415398554252 100
7536 426178 1 3 0 1e-04 0.9 20 "PR" 0.260048563038621 0.563380687544296 0.159455444019629 0.345255833067078 0.483186885662611 0.542347724228187 0.330921213811952 0.36839939636242 0.743235448701231 0.549154276269519 0.490376657831581 0.360911977529837 0.322452477309088 0.0108121796187143 0.119698055095374 0.677547522690912 0.989187820381286 0.880301944904626 98
7537 96497 2 3 0 1e-04 0.9 20 "PR" 0.264750076057771 0.564876258960531 0.16120994082867 0.343765486914474 0.480989319956393 0.545253972356165 0.32489494148547 0.365411549467053 0.745739396014164 0.551732009732982 0.48610488231414 0.358267283103364 0.21276922982648 0.00960927008541296 0.0816462513693645 0.78723077017352 0.990390729914587 0.918353748630635 104
7538 560902 3 3 0 1e-04 0.9 20 "PR" 0.257265797013503 0.561159906254134 0.159405101697127 0.347469911995679 0.487415183352253 0.547245210647364 0.326464906329589 0.363509079062134 0.744680980365755 0.551625135246383 0.485870008026715 0.35844594232996 0.525561383156086 0.00940844889249729 0.187690293676364 0.474438616843914 0.990591551107503 0.812309706323636 103
7539 1018293 4 3 0 1e-04 0.9 20 "PR" 0.256117506443104 0.561857563918957 0.158220635777567 0.346775451627807 0.488270315353202 0.546461997948036 0.327879021635587 0.364066878468095 0.744387821796306 0.551319981067165 0.486099657413155 0.358605848715451 0.598257752903951 0.00737093689989443 0.21053747971471 0.401742247096049 0.992629063100106 0.78946252028529 87
7540 1185760 5 3 0 1e-04 0.9 20 "PR" 0.25907930820854 0.560274016696065 0.161185193532755 0.348339621269107 0.48533909822716 0.543984413570492 0.329342581054111 0.366537655017648 0.7444184064357 0.54925781055901 0.490527774586865 0.360643564865223 0.171176759116257 0.0111905096720517 0.0668244631924942 0.828823240883743 0.988809490327948 0.933175536807506 104
7541 305403 1 0.05 0.25 1e-04 0.9 20 "PR" 0.253477290736619 0.535153995336072 0.177176987457244 0.37389923385051 0.490172192203499 0.536689716318813 0.341001372463894 0.372342857455528 0.743649482940117 0.536048840385667 0.518178359921137 0.372992851399311 0.118486462737238 0.0520048702538716 0.0746694184585218 0.881513537262762 0.947995129746128 0.925330581541478 110
7542 740535 2 0.05 0.25 1e-04 0.9 20 "PR" 0.25654828945274 0.53845656109749 0.17658223206752 0.370552101982353 0.490028886596198 0.539199075332882 0.336790557729307 0.369770369477222 0.746577176048938 0.538831144353003 0.513372789796827 0.370153293993565 0.132961628109404 0.0540767040583293 0.0811846096018401 0.867038371890596 0.945923295941671 0.91881539039816 100
7543 87858 3 0.05 0.25 1e-04 0.9 20 "PR" 0.250945108813152 0.53255686485351 0.177519627268821 0.37648280437788 0.487954881427812 0.532086705630922 0.346690029612199 0.377062553490577 0.738899990240964 0.532110643424053 0.52420965688102 0.377004713802928 0.1293771075192 0.0580488264172186 0.0822725043277095 0.8706228924808 0.941951173582781 0.917727495672291 97
7544 1119240 4 0.05 0.25 1e-04 0.9 20 "PR" 0.254803525014508 0.530901655113972 0.181564698284133 0.378187842125752 0.486104806995555 0.534792414872783 0.340931282117963 0.374209153874866 0.740908332010064 0.533347274865496 0.522495980402096 0.375686297849946 0.0973845407178923 0.0457751618757207 0.0635334789460142 0.902615459282108 0.954224838124279 0.936466521053986 87
7545 854588 5 0.05 0.25 1e-04 0.9 20 "PR" 0.251078995568825 0.530939138609701 0.178854098504973 0.378135903315194 0.491745657252861 0.538593128767887 0.338957055840651 0.370333602373484 0.742824652821686 0.535853966391607 0.517811154345624 0.373124829070617 0.0778224138307631 0.0384395589959417 0.0517663448072753 0.922177586169237 0.961560441004058 0.948233655192725 98
7546 169569 1 3 0.25 1e-04 0.9 20 "PR" 0.255029603525011 0.557985490706986 0.160384162013882 0.350703342099448 0.486428895037033 0.534642536738585 0.344695654176804 0.376279003330775 0.741458498562044 0.542120757380053 0.505079816190686 0.368087892513118 0.824404655341286 0.0192619952398863 0.295717376576833 0.175595344658714 0.980738004760114 0.704282623423167 108
7547 861660 2 3 0.25 1e-04 0.9 20 "PR" 0.254800777094501 0.548243931937418 0.167713809656743 0.360544797811393 0.488829471645833 0.539567672882094 0.338069615384709 0.371044633049894 0.743630248740335 0.542187491410546 0.505783425041452 0.367840552261191 0.730886284530524 0.0327161154633748 0.272028210353619 0.269113715469476 0.967283884536625 0.727971789646381 109
7548 687781 3 3 0.25 1e-04 0.9 20 "PR" 0.259263332275124 0.561565101093735 0.16033004226709 0.347095343987603 0.480925751582268 0.531563732517531 0.346003641373439 0.379699236209574 0.740189083857392 0.54137286197732 0.506333683640529 0.369046375585884 0.92852538130056 0.0160296006420776 0.334867464649118 0.0714746186994399 0.983970399357922 0.665132535350882 113
7549 686832 4 3 0.25 1e-04 0.9 20 "PR" 0.259286772118887 0.557666699767798 0.1633541855419 0.351008730823277 0.479104071944524 0.5325587893659 0.342678483468067 0.378375476458737 0.738390844063412 0.540808433644041 0.506032669009967 0.369389071566262 0.890246316932508 0.0264981889686007 0.329206872069008 0.109753683067492 0.973501811031399 0.670793127930992 102
7550 849503 5 3 0.25 1e-04 0.9 20 "PR" 0.256258032210491 0.545045061434558 0.171235449657984 0.363770269288328 0.483777155363232 0.53621748461441 0.339370190730833 0.374105412214805 0.740035187573723 0.53898016318019 0.510605640388817 0.370850128937406 0.549265426200404 0.0253913502156427 0.206796720484888 0.450734573799596 0.974608649784357 0.793203279515112 105
7551 565875 1 0.05 0.5 1e-04 0.9 20 "PR" 0.243368182659461 0.502093333491158 0.197512049853394 0.407096096966013 0.480767084283741 0.520220828268335 0.360128733162204 0.388944596208379 0.724135266943202 0.513796289447868 0.557640783015598 0.39537971522504 0.204660963893186 0.078394588271587 0.120978775238452 0.795339036106814 0.921605411728413 0.879021224761548 109
7552 706704 2 0.05 0.5 1e-04 0.9 20 "PR" 0.244541218977405 0.501186036521523 0.199219296269623 0.407990048082514 0.477037451300488 0.517464564209892 0.361704370587191 0.391693049766765 0.721578670277893 0.511700197965472 0.560923666856813 0.397465464322389 0.178870526324869 0.0711047465645398 0.107741193790634 0.82112947367513 0.92889525343546 0.892258806209366 92
7553 511995 3 0.05 0.5 1e-04 0.9 20 "PR" 0.241983024897246 0.504214556863066 0.194466433202537 0.404943032078008 0.479311419092491 0.515922211790111 0.366040823861011 0.393236266636196 0.721294443989737 0.511788848513905 0.560507257063548 0.397370921017973 0.247445728722935 0.0876414383151164 0.141374339836278 0.752554271277065 0.912358561684884 0.858625660163722 111
7554 464962 4 0.05 0.5 1e-04 0.9 20 "PR" 0.244281571990351 0.500618498501816 0.199526647321401 0.408570557696564 0.47616505726869 0.516361698385222 0.362731376918158 0.392767898099402 0.720446629259041 0.510759352132667 0.562258024239559 0.398392395487306 0.173774890257483 0.0765338434952262 0.109604681040528 0.826225109742517 0.923466156504774 0.890395318959472 86
7555 404225 5 0.05 0.5 1e-04 0.9 20 "PR" 0.240803101763723 0.497094598916103 0.19978728400524 0.412130536867598 0.481281587140522 0.519522500503621 0.361760441779424 0.389756297166713 0.722084688904246 0.51165748239805 0.561547725784663 0.397606738111499 0.124102697016279 0.0498035998811628 0.074692215750757 0.875897302983721 0.950196400118837 0.925307784249243 106
7556 623104 1 3 0.5 1e-04 0.9 20 "PR" 0.260134480828776 0.557710696992054 0.163863326230785 0.350979183468761 0.475035076354852 0.518788087392986 0.360657679963653 0.392070477705519 0.735169557183628 0.531688442944168 0.524521006194438 0.378458310034744 0.933756571349692 0.0384509941694654 0.353820156746247 0.0662434286503082 0.961549005830535 0.646179843253753 95
7557 416919 2 3 0.5 1e-04 0.9 20 "PR" 0.25530267533762 0.548059163955494 0.168176846790359 0.360708136202351 0.481918230751285 0.525647337686658 0.354795662261982 0.385241491223705 0.737220906088905 0.532948949402837 0.522972509052341 0.377250451771846 0.916619474299871 0.0374703260441025 0.341396917264976 0.0833805257001293 0.962529673955898 0.658603082735024 105
7558 607932 3 3 0.5 1e-04 0.9 20 "PR" 0.258935962498644 0.560792127652086 0.160710551357933 0.347850698519839 0.477002747251525 0.520906394684129 0.358972127828354 0.389961390115395 0.73593870975017 0.534075108991638 0.519682679186287 0.376065732087198 0.943283193897509 0.0509286290661557 0.363452664096436 0.0567168061024911 0.949071370933844 0.636547335903564 101
7559 449815 4 3 0.5 1e-04 0.9 20 "PR" 0.257728556290098 0.553610030829969 0.165475014879864 0.355082377929922 0.476561080460827 0.519916737408655 0.360403233242756 0.391244999820533 0.734289636750925 0.531035246527934 0.52587824812262 0.379319313234959 0.93244631178855 0.0390643085216494 0.351593130376511 0.0675536882114501 0.960935691478351 0.648406869623489 109
7560 469764 5 3 0.5 1e-04 0.9 20 "PR" 0.259625194777231 0.558288854967776 0.163013717531011 0.350399931229436 0.476256627307001 0.521229745962684 0.358643156465371 0.390126805479385 0.735881822084233 0.533416678484014 0.521656873996382 0.377074123094817 0.956621358648618 0.0267263758073587 0.353598654633638 0.0433786413513816 0.973273624192641 0.646401345366362 110
7561 232913 1 0.05 0 1e-04 1 20 "PR" 0.259461889122736 0.559462254421152 0.162054099029703 0.3492318657239 0.494003202645038 0.553829827217205 0.318029482444135 0.355178564697145 0.753465091767774 0.555665128983267 0.480083581473838 0.353240178103524 0.0498830202828965 0.0242264122679255 0.0330553070573738 0.950116979717104 0.975773587732074 0.966944692942626 93
7562 1245375 2 0.05 0 1e-04 1 20 "PR" 0.258038505432737 0.563033535764501 0.15848917823293 0.345614214796557 0.496954688601255 0.556491719923353 0.315661547353686 0.352274785955646 0.754993194033993 0.558620583785971 0.474150725586615 0.350108266311706 0.0533850102472931 0.0244997711791231 0.0343617620703844 0.946614989752707 0.975500228820877 0.965638237929616 84
7563 1279827 3 0.05 0 1e-04 1 20 "PR" 0.257840021622562 0.562054756671299 0.159071951711356 0.346599635806 0.497517159123748 0.555780279735616 0.316889215992541 0.352964681941757 0.75535718074631 0.557819639313836 0.475961167703897 0.350896628214044 0.0572019468788244 0.0290895837969115 0.0386758815610884 0.942798053121176 0.970910416203088 0.961324118438912 72
7564 160904 4 0.05 0 1e-04 1 20 "PR" 0.262208718533925 0.56377362680163 0.160464286968278 0.344841075762266 0.493642912018668 0.558100028116236 0.311093073774137 0.350602081446441 0.755851630552593 0.559963782799697 0.471557360742415 0.348710363056098 0.0547784838136478 0.0264265295192107 0.0362529282807749 0.945221516186352 0.973573470480789 0.963747071719225 86
7565 148037 5 0.05 0 1e-04 1 20 "PR" 0.260281722200692 0.557234573813719 0.164309662593691 0.351461245766062 0.490287184205148 0.551677699154301 0.318625084801735 0.357192358935504 0.750568906405841 0.553514342668871 0.482934747395426 0.355298562276239 0.0579073558372544 0.0260751344394957 0.037104744085826 0.942092644162746 0.973924865560504 0.962895255914174 81
7566 1252606 1 3 0 1e-04 1 20 "PR" 0.266025314763283 0.562479725542164 0.163838522983371 0.346122108161307 0.480320545205334 0.549406894626186 0.318219277734739 0.361125038557895 0.746345859968617 0.553651132073135 0.482057800718109 0.356242381415555 0.325796529414653 0.00749765773568934 0.120924955412844 0.674203470585347 0.992502342264311 0.879075044587156 95
7567 893539 2 3 0 1e-04 1 20 "PR" 0.261819145901283 0.562653948334312 0.161109632777265 0.346008935498413 0.482548402322429 0.543623526566626 0.328573160291589 0.367274058897837 0.744367548223712 0.549852982874715 0.489682793068854 0.360316592674216 0.327907510511821 0.00771765505459351 0.120237147550032 0.672092489488179 0.992282344945406 0.879762852449968 101
7568 275232 3 3 0 1e-04 1 20 "PR" 0.258484496659931 0.561956131569839 0.159593799158956 0.346718616758606 0.485568334643383 0.545399748237577 0.327662324514156 0.365184437848196 0.744052831303314 0.550704051601007 0.487256123673113 0.359269959174017 0.48984700968509 0.00743967379927017 0.174886165426115 0.51015299031491 0.99256032620073 0.825113834573885 88
7569 787783 4 3 0 1e-04 1 20 "PR" 0.255822817190941 0.564882775167848 0.155836754890041 0.343688167007726 0.485771466986506 0.543548146296184 0.331517920351281 0.367512574062735 0.741594284177447 0.550399596504483 0.487354675241323 0.359864036949179 0.377904360745812 0.00599242040576476 0.134156415461096 0.622095639254188 0.994007579594235 0.865843584538904 103
7570 411563 5 3 0 1e-04 1 20 "PR" 0.26172688240696 0.563056278440638 0.160701399645454 0.345554865389008 0.479556683861193 0.540677767847072 0.331293664443632 0.370340016036442 0.741283566268153 0.548027868797897 0.491995064089086 0.36220523832248 0.471548965895369 0.00767011161185916 0.171238200528087 0.528451034104631 0.992329888388141 0.828761799471913 99
7571 539396 1 0.05 0.25 1e-04 1 20 "PR" 0.253868662351668 0.539446160482097 0.174005577688707 0.369548247677279 0.493853266286293 0.543768369381109 0.332864923007044 0.365337588867916 0.747721928637961 0.542157861149996 0.50687050069575 0.36691507365364 0.125687318370122 0.0301197713142575 0.0625930584676038 0.874312681629878 0.969880228685743 0.937406941532396 92
7572 578488 2 0.05 0.25 1e-04 1 20 "PR" 0.252289999559516 0.533337522386805 0.177774244240414 0.375713062798552 0.491546588269503 0.539455209928916 0.337769497897129 0.369690846343104 0.743836587829018 0.537238515703443 0.515543742137543 0.371879831437434 0.066001754666025 0.026482628562232 0.0399015398472259 0.933998245333975 0.973517371437768 0.960098460152774 89
7573 494578 3 0.05 0.25 1e-04 1 20 "PR" 0.254517573710798 0.533535149329557 0.179206446853945 0.375527824944799 0.487409504670756 0.536016144167525 0.340139095401465 0.373137144295694 0.741927078381554 0.535056900154855 0.519345542255411 0.374069172826085 0.0922696270727573 0.0352717766383713 0.054834159515382 0.907730372927243 0.964728223361629 0.945165840484618 85
7574 1304561 4 0.05 0.25 1e-04 1 20 "PR" 0.252055322734658 0.53409680827092 0.177039296048503 0.374980993629542 0.489375244805785 0.535562982938943 0.342442944830187 0.373612131369792 0.741430567540443 0.534932931547075 0.51948224087869 0.374213852331275 0.0805206720779684 0.0289159854718714 0.0464644295453637 0.919479327922032 0.971084014528129 0.953535570454636 92
7575 529247 5 0.05 0.25 1e-04 1 20 "PR" 0.251955050397031 0.530679724474872 0.17980696517485 0.378375574411618 0.490515900008685 0.540417948549794 0.335866703987134 0.368876412689149 0.742470950405716 0.536940505757173 0.515673669161984 0.372278963448798 0.081120480323523 0.0280808282269101 0.0461146814375646 0.918879519676477 0.97191917177309 0.953885318562435 90
7576 514324 1 3 0.25 1e-04 1 20 "PR" 0.256033699733086 0.556734375512393 0.162042134454317 0.351997407115771 0.48311725334775 0.532250739384783 0.346043930642385 0.378768550115872 0.739150953080836 0.540066397396363 0.508086065096701 0.370228098684186 0.900686537102576 0.0156205548782088 0.321634119912611 0.0993134628974242 0.984379445121791 0.678365880087389 94
7577 1223901 2 3 0.25 1e-04 1 20 "PR" 0.258673822906446 0.557163379092086 0.163309895880657 0.351519549164514 0.479761341048877 0.532322720200613 0.34369465501304 0.378795306989437 0.738435163955322 0.540438141829638 0.507004550893697 0.369893942309365 0.877456790268904 0.0230308671501414 0.321814525632974 0.122543209731096 0.976969132849859 0.678185474367026 97
7578 130604 3 3 0.25 1e-04 1 20 "PR" 0.256011839444564 0.552703382205583 0.165065306732455 0.35608093333227 0.483903419506334 0.532753174679182 0.345426742736158 0.378030598679107 0.739915258950898 0.539174791982793 0.510492049468614 0.370966421406549 0.84433341246844 0.0180021752131497 0.30351581893382 0.15566658753156 0.98199782478685 0.69648418106618 94
7579 982156 4 3 0.25 1e-04 1 20 "PR" 0.26248786334446 0.55977134179901 0.163718251864827 0.348862004462639 0.47555841592027 0.529456582956051 0.345226624186943 0.381858246727205 0.73804627926473 0.539557542558726 0.508944876051769 0.370875204324873 0.909150852542731 0.0147284629598775 0.332075010974244 0.0908491474572686 0.985271537040122 0.667924989025756 101
7580 804323 5 3 0.25 1e-04 1 20 "PR" 0.255864169534168 0.555910169995864 0.162511124762979 0.352801469483688 0.483067054907461 0.5321134905665 0.346163092713898 0.378949817805901 0.73893122444163 0.539848795000462 0.508674217476876 0.370456109080573 0.788679425222687 0.0174629901709381 0.284063570542927 0.211320574777313 0.982537009829062 0.715936429457073 99
7581 1069644 1 0.05 0.5 1e-04 1 20 "PR" 0.245266108134962 0.509420681167191 0.1925521342589 0.399722743914371 0.481468348956847 0.521972040255559 0.358232116644166 0.387498289135532 0.72673445709181 0.517514626379335 0.550784250903067 0.391850444628065 0.283917873001723 0.0534509402473328 0.131443529925349 0.716082126998277 0.946549059752667 0.868556470074651 90
7582 1073137 2 0.05 0.5 1e-04 1 20 "PR" 0.242457598091409 0.500017398013851 0.198540857061587 0.409209375228282 0.480103088812512 0.518873050027361 0.362098493904214 0.390592139823459 0.722560686903921 0.512271248756581 0.560639350965801 0.397117819088908 0.125918130006107 0.0410297417181006 0.0696269083951988 0.874081869993893 0.958970258281899 0.930373091604801 85
7583 848635 3 0.05 0.5 1e-04 1 20 "PR" 0.242534347488621 0.500400017884456 0.198325126758732 0.408800948401109 0.481290605323294 0.521263939410828 0.358931370043821 0.388023488588153 0.723824952811914 0.513925103019778 0.557256496802554 0.395336839710126 0.167630552353165 0.0523206306037249 0.0911192494064295 0.832369447646835 0.947679369396275 0.908880750593571 93
7584 1190781 4 0.05 0.5 1e-04 1 20 "PR" 0.244927381942786 0.495978742383537 0.204181719880759 0.413287226413547 0.479419370637398 0.52377581048738 0.353619514749627 0.385570218197391 0.724346752580183 0.513893733737061 0.557801234630387 0.395429895226966 0.0676350089949002 0.0295171958872815 0.0424771507653243 0.9323649910051 0.970482804112718 0.957522849234676 91
7585 23551 5 0.05 0.5 1e-04 1 20 "PR" 0.243809235667673 0.495657407786107 0.203620844286273 0.413584658121141 0.477574109582558 0.521721828772573 0.355763989034108 0.387702500336371 0.721383345250231 0.512427978882842 0.559384833320381 0.396940264863724 0.145688683283378 0.0383004607518209 0.0747876890785174 0.854311316716622 0.961699539248179 0.925212310921483 90
7586 41975 1 3 0.5 1e-04 1 20 "PR" 0.25625185715763 0.557467645325424 0.161611598837502 0.351212349875302 0.485029937771782 0.529468728669648 0.351021206919792 0.381083465621575 0.741281794929411 0.538518312777785 0.512632805757294 0.371431823336336 0.95419599533391 0.0232527821734235 0.344126823965626 0.0458040046660896 0.976747217826576 0.655873176034374 74
7587 1008640 2 3 0.5 1e-04 1 20 "PR" 0.255715667403863 0.556568008154128 0.16194625378431 0.352096088576253 0.479714075634166 0.522258534500016 0.359134977290742 0.388917641420849 0.735429743038029 0.533397115169529 0.521081231075052 0.376973437226346 0.94705892383404 0.0263559945586592 0.345421108981814 0.0529410761659603 0.973644005441341 0.654578891018186 97
7588 1160246 3 3 0.5 1e-04 1 20 "PR" 0.254039400992658 0.548894743397654 0.166698632419825 0.359835642929586 0.482172230191634 0.525106062702761 0.356225977512104 0.385974824584223 0.736211631184292 0.532785256518544 0.522924609931929 0.377537236945532 0.906860104005908 0.0306782763804739 0.332493178407984 0.0931398959940923 0.969321723619526 0.667506821592016 95
7589 1101418 4 3 0.5 1e-04 1 20 "PR" 0.258912750450542 0.557033352321543 0.163564134948305 0.351641382812332 0.475150646896929 0.518798866823986 0.361566599420863 0.392615236453347 0.734063397347471 0.531375529813305 0.525130734369168 0.379145060614896 0.934947110227355 0.0261213274473466 0.345457593674134 0.0650528897726449 0.973878672552653 0.654542406325865 102
7590 702724 5 3 0.5 1e-04 1 20 "PR" 0.25721350360146 0.555311839138073 0.163831038079147 0.353429911610551 0.478352836466885 0.520450648781794 0.3608182583688 0.39071222888746 0.735566340068345 0.531897394180179 0.524649296447947 0.378478843499617 0.92270389637402 0.0353970296697486 0.344569880903905 0.0772961036259801 0.964602970330251 0.655430119096095 102
7591 388215 1 0.05 0 1e-04 0 30 "PR" 0.260028188260487 0.562791644552495 0.159857000975135 0.345825576449364 0.500844489003806 0.562126134833812 0.309056764376071 0.34651405288592 0.760872677264293 0.562331718347911 0.468913765351206 0.346301094675376 0.989991234200167 0.991017585209201 0.99066686650235 0.0100087657998329 0.00898241479079941 0.00933313349764958 1363
7592 819415 2 0.05 0 1e-04 0 30 "PR" 0.255987181559294 0.560720393691691 0.158922968284423 0.347890485364894 0.503154279178032 0.561285977612218 0.311734423766202 0.347354556462361 0.759141460737325 0.561072522224899 0.470657392050624 0.347558503728127 0.999214674625156 0.998234747333403 0.99856522008055 0.000785325374844119 0.0017652526665968 0.00143477991944951 3410
7593 1169690 3 0.05 0 1e-04 0 30 "PR" 0.257494328718045 0.56272670807412 0.15836923721989 0.345922044553587 0.504346254422249 0.563762408168626 0.308798440415488 0.344871965049091 0.761840583140295 0.563387341431935 0.467167677635377 0.34525231272089 0.9986272241307 0.998689103343457 0.998668185805511 0.00137277586930038 0.00131089665654295 0.00133181419448926 2208
7594 963787 4 0.05 0 1e-04 0 30 "PR" 0.262733736911023 0.558834312119387 0.164557504004435 0.349838702398786 0.49427167523808 0.557345001561326 0.31189105258789 0.351316173238883 0.757005412149103 0.557834326636562 0.476448556592325 0.350831307386363 0.999472639844768 0.999394274571702 0.999421465291634 0.00052736015523195 0.000605725428298371 0.000578534708366481 3601
7595 1016646 5 0.05 0 1e-04 0 30 "PR" 0.25607841277454 0.558385315624727 0.160754532191844 0.350277947567835 0.50270695638556 0.560206423398493 0.313076363251034 0.348457044060106 0.7587853691601 0.559561957938301 0.473830895442878 0.349101859327015 0.999573657765051 0.999627422000133 0.999609272210503 0.000426342234949025 0.000372577999867036 0.000390727789496667 3601
7596 484103 1 3 0 1e-04 0 30 "PR" 0.255827305981285 0.559054838568206 0.160160960148244 0.349649485093302 0.495246974943919 0.55479437973513 0.31788250476398 0.35405129247046 0.751074280925204 0.55595329467958 0.478043464912224 0.352853904975668 0.999584743473514 0.99962704228203 0.99961264466145 0.000415256526486441 0.000372957717970002 0.000387355338550359 3601
7597 718867 2 3 0 1e-04 0 30 "PR" 0.260035068197336 0.563890723018533 0.159075812791986 0.344758812037472 0.492235561574324 0.553797186570765 0.317489181166942 0.355329020431667 0.75227062977166 0.557007608948529 0.476564993958928 0.351968297114483 0.999629121489173 0.999520482035904 0.999557987160876 0.000370878510827276 0.000479517964095934 0.000442012839123638 3601
7598 1142610 3 3 0 1e-04 0 30 "PR" 0.260481928171535 0.56801062924427 0.156260566384294 0.340578663711101 0.492278532352735 0.555398435691726 0.315445672419959 0.353813264966239 0.75276046052427 0.559442801548617 0.471706238804252 0.349571506161978 0.999520531978855 0.999676062613169 0.999622326068537 0.000479468021145134 0.000323937386830626 0.000377673931463323 3601
7599 924007 4 3 0 1e-04 0 30 "PR" 0.260422374274247 0.562993009978961 0.159987347193581 0.345606578143746 0.489733412935336 0.55413006164523 0.315792218269954 0.355036382123401 0.750155787209583 0.556871279679975 0.475779565463535 0.352116838778445 0.989051557075459 0.971361833361793 0.977496807574953 0.0109484429245414 0.0286381666382066 0.0225031924250474 2566
7600 155236 5 3 0 1e-04 0 30 "PR" 0.256583936513523 0.558369604684869 0.161062698933128 0.350307300814594 0.490177325502817 0.550388862384578 0.321663720913804 0.358632993229327 0.74676126201634 0.55274574571908 0.482726419846932 0.356175889519347 0.999503902890579 0.998888723831494 0.99909985551128 0.000496097109421034 0.0011112761685065 0.00090014448872033 3601
7601 1241599 1 0.05 0.25 1e-04 0 30 "PR" 0.258192562326939 0.562088658679355 0.159255311097002 0.346538175079793 0.501912813016444 0.562202210430701 0.309631994549557 0.346418068422539 0.760105375343383 0.56213313357298 0.468887305646559 0.346489780411295 0.998973658059786 0.998567717615074 0.998705605792289 0.00102634194021406 0.00143228238492567 0.00129439420771064 658
7602 1079442 2 0.05 0.25 1e-04 0 30 "PR" 0.258744073806316 0.563142370894244 0.158811195233492 0.34549221857315 0.501666639517372 0.561273190274842 0.310792022624645 0.347366768014105 0.760410713323689 0.561887034022787 0.469603217858138 0.346751380937753 0.999724718903415 0.999672894264532 0.999690522923179 0.000275281096585423 0.000327105735468475 0.000309477076820775 3601
7603 71109 3 0.05 0.25 1e-04 0 30 "PR" 0.255930906931151 0.562244236779706 0.157736837740078 0.346366045497781 0.503380774470567 0.559987467767977 0.313769039017078 0.348673038848446 0.759311681401717 0.56072242855233 0.471505876757156 0.347921545761529 0.997124008637178 0.997324481123634 0.997256933804558 0.00287599136282236 0.00267551887636609 0.00274306619544171 531
7604 905314 4 0.05 0.25 1e-04 0 30 "PR" 0.258775594780948 0.56375393244543 0.158372969499967 0.344860318505289 0.501337499235651 0.560492339062813 0.311807025380892 0.348159838781706 0.7601130940166 0.56157549429359 0.470179994880859 0.347064154074827 0.996550039042996 0.995385152400791 0.995781523019853 0.0034499609570039 0.00461484759920868 0.00421847698014708 1968
7605 196498 5 0.05 0.25 1e-04 0 30 "PR" 0.257205476938276 0.562389340170357 0.158463795408034 0.346236492576115 0.500782412498412 0.558548375176641 0.314294793486237 0.350096032551907 0.757987889436688 0.559830156374176 0.472758588894271 0.348808272233765 0.997422261279634 0.998105393872207 0.997873736288857 0.00257773872036618 0.00189460612779258 0.0021262637111425 2689
7606 1013828 1 3 0.25 1e-04 0 30 "PR" 0.25588045733487 0.5591457018626 0.160157760844814 0.349543233947077 0.495109545729645 0.555177145774605 0.317594610024645 0.353839372566216 0.750990003064515 0.556249572236234 0.477752370869459 0.352667021267733 0.999440169083929 0.999579593028298 0.999532109390509 0.000559830916070796 0.000420406971702215 0.000467890609490973 3601
7607 837617 2 3 0.25 1e-04 0 30 "PR" 0.255771680318212 0.561305033385938 0.15851856427338 0.347334041750112 0.494250902046479 0.554178999854988 0.318464294043256 0.354925259493241 0.750022582364691 0.556201750959994 0.476982858316636 0.352761455288695 0.99862868581972 0.999618622764527 0.99928130730448 0.00137131418027972 0.000381377235473331 0.000718692695519808 3601
7608 551326 3 3 0.25 1e-04 0 30 "PR" 0.261941087718928 0.567205265162747 0.157759966910578 0.341321953617551 0.490866765938197 0.555034411724896 0.314667240485388 0.353991016529739 0.752807853657125 0.558934123302859 0.472427207395966 0.3499311537728 0.999720003294696 0.98488946928276 0.990041634085447 0.000279996705304467 0.0151105307172403 0.00995836591455333 1011
7609 682918 4 3 0.25 1e-04 0 30 "PR" 0.256496639360523 0.55993553402644 0.159854417703776 0.3486846755784 0.492699921286744 0.554148891984281 0.317620135438767 0.354907811460249 0.749196560647267 0.555784473134206 0.477474553142543 0.353139282871936 0.99976447827145 0.997620061652295 0.998353752488272 0.000235521728550355 0.00237993834770461 0.00164624751172823 2809
7610 495872 5 3 0.25 1e-04 0 30 "PR" 0.254502794013768 0.5569572524808 0.160823689592392 0.351731461513197 0.498271367199085 0.555378958691975 0.318250916144645 0.353293140212003 0.752774161212853 0.555721618481032 0.479074605737037 0.352959446526659 0.999756023975991 0.999665770019155 0.999696271790497 0.00024397602400918 0.000334229980844952 0.000303728209503178 3601
7611 355381 1 0.05 0.5 1e-04 0 30 "PR" 0.260678687064534 0.564479434900761 0.159006142998612 0.344122298075464 0.499136786110292 0.56087114473583 0.309854848776536 0.347755590289482 0.759815473174826 0.562084597137703 0.468860991775148 0.346534000839791 0.999770119089139 0.999619797246338 0.999671339671856 0.000229880910860706 0.00038020275366154 0.000328660328144102 3601
7612 351190 2 0.05 0.5 1e-04 0 30 "PR" 0.26010996152757 0.560895146026336 0.161312733602194 0.347742681128215 0.498937919838628 0.56103595761496 0.30945448663833 0.347581870875662 0.759047881366198 0.560964579111295 0.470767220240524 0.347660485931048 0.999805355821825 0.999710172954444 0.999742789389609 0.000194644178174843 0.000289827045555635 0.00025721061039139 3601
7613 42752 3 0.05 0.5 1e-04 0 30 "PR" 0.262531433650103 0.561194326929043 0.162631149037358 0.34745588374482 0.497160112536794 0.559070706235215 0.311157566570371 0.349627193420715 0.759691546186897 0.559783314795309 0.47378871560773 0.348898434892199 0.999794378508437 0.999641912654583 0.999694584960765 0.000205621491562784 0.000358087345417047 0.000305415039235385 3601
7614 1135108 4 0.05 0.5 1e-04 0 30 "PR" 0.254091531462954 0.559405190962114 0.158680078610991 0.349172405093015 0.503159508697201 0.559288923476384 0.314577825920537 0.349375420539662 0.757251040160155 0.559302469034553 0.473257904531528 0.349333168496342 0.999793702074885 0.999677631884334 0.999716580847926 0.000206297925114916 0.000322368115665882 0.000283419152074341 3601
7615 501182 5 0.05 0.5 1e-04 0 30 "PR" 0.257693330407148 0.561168165449964 0.159642964618606 0.347454406475206 0.501188410516691 0.55957504221392 0.312981120306249 0.349086848723544 0.758881740923839 0.560093825609509 0.472624084924855 0.348555065590991 0.999341415954946 0.998689805149966 0.998911019543785 0.000658584045053978 0.00131019485003442 0.00108898045621485 3601
7616 866717 1 3 0.5 1e-04 0 30 "PR" 0.255358558375962 0.563618465502533 0.156457656288549 0.344978724430005 0.496411807295233 0.555738924004145 0.317440077557842 0.353315935215339 0.751770365671195 0.558110912594708 0.473897733846391 0.350801812146447 0.999814094093174 0.999689384744612 0.999731705429799 0.000185905906826094 0.000310615255388153 0.000268294570201428 3601
7617 431573 2 3 0.5 1e-04 0 30 "PR" 0.256577186812655 0.560895553303742 0.159238044104717 0.347720445228541 0.495571294491838 0.55534572751577 0.316999560214982 0.35345702520028 0.752148481304493 0.556983079266423 0.476237604319699 0.351763619062202 0.999812010237661 0.999141926409394 0.99937031732894 0.000187989762339495 0.00085807359060644 0.000629682671060279 3601
7618 341317 3 3 0.5 1e-04 0 30 "PR" 0.259644695046663 0.562822641723289 0.159667674935089 0.345831539489677 0.491230943915222 0.552452101538508 0.31917133866244 0.356900272806106 0.750875638961885 0.555718949063947 0.478839013597529 0.353410894648208 0.999820996754708 0.999705628644173 0.999745477923371 0.000179003245292223 0.000294371355826854 0.000254522076629045 3601
7619 400388 4 3 0.5 1e-04 0 30 "PR" 0.259446265353879 0.559127096065746 0.162308727120208 0.3494980401178 0.493852277675179 0.557361745754803 0.312543641636319 0.351279697606797 0.753298543029058 0.557752107082516 0.474852368756527 0.350887981895157 0.999821389475136 0.999644827944609 0.999705615138343 0.000178610524864253 0.000355172055391079 0.000294384861656588 3601
7620 964176 5 3 0.5 1e-04 0 30 "PR" 0.25970557640902 0.557039877803583 0.164195147226713 0.351648093543169 0.490642788495293 0.558921913346319 0.309182743690505 0.349938300206313 0.750348364904313 0.557940536289108 0.473377890917218 0.350872196618747 0.999837957563357 0.999638631467361 0.99970764653201 0.000162042436643397 0.000361368532639427 0.000292353467990411 3601
7621 966634 1 0.05 0 1e-04 0.1 30 "PR" 0.257592078836894 0.559846125689087 0.160549590723448 0.348820838258343 0.501725526960284 0.55711059036411 0.316976219810383 0.351633830140102 0.759317605797178 0.558003125673791 0.47752581053383 0.350715430075769 0.835203352908857 0.785336952636402 0.802246985641334 0.164796647091143 0.214663047363598 0.197753014358666 644
7622 723674 2 0.05 0 1e-04 0.1 30 "PR" 0.262036815406165 0.561182491357287 0.162318033005036 0.347480028458622 0.49627178807396 0.554595396324992 0.317238469857873 0.354159107267248 0.758308603480125 0.556821603043809 0.479556502862909 0.351901685029746 0.979152685229135 0.976988668878214 0.977735694723848 0.0208473147708649 0.0230113311217858 0.0222643052761523 1367
7623 851591 3 0.05 0 1e-04 0.1 30 "PR" 0.257205524156291 0.559219287650093 0.16077133407634 0.34943546945557 0.501369519137227 0.556197698986705 0.318037526877303 0.352558965150457 0.758575043293518 0.557202178345255 0.478808860953643 0.351520281106045 0.994951865338718 0.994688871812313 0.994778006546276 0.00504813466128237 0.00531112818768658 0.00522199345372367 2807
7624 470201 4 0.05 0 1e-04 0.1 30 "PR" 0.255890833567507 0.556636658256057 0.161917263510579 0.35201363513843 0.499780003753954 0.553598979359751 0.320970890595556 0.355153047399909 0.755670837321461 0.554600284630076 0.482888154106136 0.354117730348268 0.991486922420571 0.990181956148944 0.990623665349089 0.00851307757942905 0.00981804385105576 0.00937633465091113 1006
7625 827994 5 0.05 0 1e-04 0.1 30 "PR" 0.25669841521385 0.557208302148306 0.162021019628417 0.351468467020266 0.497606165265499 0.550816999132572 0.32377807076026 0.357942247467232 0.754304580479348 0.552948557637157 0.485799090388677 0.355783192575576 0.923229753504714 0.890430546707108 0.901581159604966 0.0767702464952855 0.109569453292892 0.0984188403950343 2083
7626 209157 1 3 0 1e-04 0.1 30 "PR" 0.258987738257113 0.564535177715386 0.157951940921039 0.344077676563873 0.490779131522589 0.54753562134359 0.326056171765554 0.361730712127011 0.749766869779703 0.553004886466873 0.484008112686593 0.35605434558938 0.886679810996508 0.857114342169835 0.867303796062637 0.113320189003492 0.142885657830165 0.132696203937363 1388
7627 983645 2 3 0 1e-04 0.1 30 "PR" 0.259299073088905 0.555998515570717 0.164644747492083 0.352690699075456 0.488014779179548 0.54573958062375 0.326831056752571 0.363485745605761 0.747313852268452 0.548986977351009 0.491475804244654 0.360067724315459 0.999525570529069 0.999592512011422 0.999569314823845 0.000474429470931048 0.000407487988577965 0.000430685176154925 3601
7628 880529 3 3 0 1e-04 0.1 30 "PR" 0.260625342153637 0.564210682449044 0.159231722779502 0.344382152249866 0.488501991171266 0.546121978749437 0.326417838266232 0.362989603893495 0.749127333324903 0.552013242750342 0.485649561045735 0.356932334098641 0.999069485817085 0.999067441940365 0.999068151177821 0.000930514182914637 0.000932558059635174 0.000931848822178529 3601
7629 270546 4 3 0 1e-04 0.1 30 "PR" 0.256426515762117 0.557557766873752 0.161606499400218 0.351144208359207 0.489181767479729 0.542610816931058 0.332675537572096 0.366960591522673 0.745608283241846 0.547379211758237 0.494282036972314 0.361915089303188 0.998090676919668 0.999307150764704 0.99888951101364 0.00190932308033202 0.000692849235295785 0.0011104889863604 3601
7630 64479 5 3 0 1e-04 0.1 30 "PR" 0.256818137384123 0.5598964050913 0.160064513046804 0.348733879716502 0.490936802534385 0.546316235273235 0.327934885067698 0.362999417105704 0.747754939918508 0.550661936445772 0.487999398114503 0.358434440309455 0.996621162595159 0.853920660551941 0.902848856923652 0.00337883740484119 0.146079339448059 0.0971511430763479 527
7631 958596 1 0.05 0.25 1e-04 0.1 30 "PR" 0.258277277895671 0.559986364410593 0.160898059728104 0.348658712303633 0.499353492910799 0.555117307034412 0.318477352216102 0.353624531872332 0.757630770806469 0.556738046944521 0.479375411944207 0.351971463053251 0.999652028184654 0.999495653401614 0.999548922622562 0.000347971815346282 0.000504346598385588 0.000451077377438238 3601
7632 987448 2 0.05 0.25 1e-04 0.1 30 "PR" 0.257022919433098 0.561123586162541 0.15927045292282 0.347524665629425 0.499810228760863 0.551826163813783 0.323705150701374 0.356954855793102 0.756833148193961 0.554926147848694 0.482975603624194 0.353810534381728 0.999253043923721 0.999454939011338 0.999386473806653 0.000746956076278635 0.000545060988662293 0.000613526193346653 3601
7633 955063 3 0.05 0.25 1e-04 0.1 30 "PR" 0.25733004264915 0.558534665115583 0.161381648274714 0.350150613389036 0.500131806293203 0.554724000960006 0.319509146079539 0.354024147892591 0.757461848942353 0.555988130021449 0.480890794354252 0.352738998324468 0.999453622009727 0.998850223650141 0.999055092088795 0.000546377990272637 0.00114977634985894 0.000944907911204633 2930
7634 490735 4 0.05 0.25 1e-04 0.1 30 "PR" 0.261437176104271 0.558149196356996 0.164260099474986 0.350517344757821 0.49567332505357 0.555122900667561 0.316018276492885 0.35360137983274 0.757110501157841 0.556142434554963 0.480278375967872 0.352562261576629 0.999065225080004 0.998886070009367 0.998947905535048 0.000934774919996128 0.00111392999063329 0.00105209446495187 3601
7635 312569 5 0.05 0.25 1e-04 0.1 30 "PR" 0.255025013162173 0.559515969575964 0.159215921401126 0.349103173496078 0.501214103213876 0.554179528298896 0.321051005346332 0.3545569505343 0.756239116376049 0.555937011558301 0.480266926747458 0.352760580546253 0.999578250670916 0.999462244376009 0.999501333797633 0.000421749329083727 0.000537755623991034 0.000498666202366862 3601
7636 327122 1 3 0.25 1e-04 0.1 30 "PR" 0.259186305000225 0.560606171675424 0.16104122268857 0.348058170668476 0.491571088149347 0.548394298023328 0.324818635018086 0.36064426872607 0.750757393149571 0.552349812110146 0.485859857706657 0.356568934023645 0.999703298271002 0.994284976283964 0.996152264178541 0.000296701728997532 0.00571502371603605 0.00384773582145867 524
7637 601044 2 3 0.25 1e-04 0.1 30 "PR" 0.258680525128391 0.558875307682011 0.162088038847887 0.34978814336278 0.491392241262001 0.549519304130536 0.323130614127928 0.359490034333982 0.750072766390392 0.55238938529324 0.485218652975815 0.356512882757531 0.99969955910668 0.999601500708827 0.999635274009031 0.000300440893319801 0.000398499291173156 0.000364725990968753 3601
7638 421235 3 3 0.25 1e-04 0.1 30 "PR" 0.256196726211318 0.562480137776986 0.157853005259331 0.34612172003025 0.49407160556658 0.547919133893947 0.327434288712474 0.361486985316112 0.750268331777898 0.55253237411964 0.485287293971805 0.356618244593814 0.99969389970485 0.999648940136203 0.999664267033723 0.000306100295149662 0.00035105986379686 0.000335732966276607 3601
7639 369111 4 3 0.25 1e-04 0.1 30 "PR" 0.255986955008424 0.558810617742593 0.160415562602106 0.349864593311944 0.492060782930323 0.543903705378239 0.331573220410706 0.364944709835413 0.748047737938747 0.548657024741506 0.491988783012813 0.360138250529499 0.999724819532835 0.999568798730349 0.999622058822476 0.000275180467164744 0.000431201269650984 0.000377941177524391 3601
7640 631115 5 3 0.25 1e-04 0.1 30 "PR" 0.256753708314857 0.563817168817258 0.157100273569121 0.344809516459772 0.4886706676149 0.539666585918965 0.336576595554106 0.369726181380301 0.745424375929758 0.547510728697589 0.493676869123227 0.361637745916182 0.999736158746836 0.999647822455613 0.999678145703339 0.000263841253163812 0.000352177544386854 0.00032185429666132 3601
7641 786339 1 0.05 0.5 1e-04 0.1 30 "PR" 0.258642512722525 0.559005345107375 0.161853565343454 0.349642281992442 0.49787815444628 0.552726557122589 0.321009424978734 0.356045695304959 0.756520667168804 0.554838611201587 0.482862990322188 0.353891734944852 0.999485185666251 0.998715580129164 0.998978449344127 0.00051481433374906 0.001284419870836 0.0010215506558732 1746
7642 389852 2 0.05 0.5 1e-04 0.1 30 "PR" 0.255081037916237 0.558770455696894 0.159802029011933 0.349914109343098 0.501574399798967 0.551462635706033 0.325295239802238 0.357338327681876 0.756655437715204 0.553882640996925 0.485097268814172 0.354879712525283 0.999762823336443 0.999618923889929 0.999667379984475 0.00023717666355735 0.000381076110071 0.000332620015525465 3601
7643 285312 3 0.05 0.5 1e-04 0.1 30 "PR" 0.25741499203823 0.55858658136452 0.161420354670018 0.350074746658895 0.500446833984304 0.555339413575851 0.318815620756262 0.353411680321926 0.757861826022533 0.556403399041561 0.48023597542628 0.352317795624945 0.999628421225341 0.999182061923308 0.999333601154458 0.000371578774658494 0.000817938076691891 0.000666398845542452 3601
7644 1246846 4 0.05 0.5 1e-04 0.1 30 "PR" 0.25473834474854 0.556828321864187 0.161063860192979 0.351867640910768 0.500304805047758 0.552386946677697 0.32307932875521 0.356348549917772 0.755043149796298 0.553844220229954 0.484143188948189 0.354878599969318 0.999653096238036 0.998547581417032 0.998920292017746 0.000346903761964267 0.00145241858296751 0.00107970798225358 3051
7645 1206661 5 0.05 0.5 1e-04 0.1 30 "PR" 0.25839567989406 0.55986164868579 0.161046173870854 0.34877477983518 0.500487284640359 0.556941317352273 0.316428406657668 0.351804799787796 0.758882964534419 0.557909158145491 0.477474580528522 0.350800107052787 0.999654777411513 0.999221601499878 0.999369038201644 0.000345222588486715 0.000778398500121533 0.000630961798356245 3601
7646 555830 1 3 0.5 1e-04 0.1 30 "PR" 0.25877460200979 0.560102155979824 0.161142535260167 0.348583978659529 0.489923450285381 0.544896639530884 0.329522533490961 0.364525266508647 0.748698052295171 0.549822911532028 0.490665068751128 0.359362501873138 0.999771486206667 0.991656611098371 0.994456036310744 0.000228513793332645 0.00834338890162922 0.0055439636892562 1370
7647 1049443 2 3 0.5 1e-04 0.1 30 "PR" 0.260329887768469 0.564540239459421 0.158774520929455 0.344088970260973 0.490463164564338 0.547744289444989 0.325236232096347 0.361318551184337 0.750793052332806 0.553195924491192 0.484010753025801 0.355729863537013 0.999836345105545 0.999086490438107 0.999345855583282 0.000163654894455311 0.000913509561893227 0.000654144416718063 2097
7648 777852 3 3 0.5 1e-04 0.1 30 "PR" 0.259049180850742 0.559401668529738 0.161904694819735 0.349253203535666 0.487481745654951 0.543455524913131 0.330050074632118 0.36586104410175 0.746530926505693 0.548606168481828 0.491954769451853 0.360499896713548 0.999822643127046 0.999647267613257 0.999707995302273 0.000177356872953638 0.000352732386743471 0.000292004697726875 3601
7649 600432 4 3 0.5 1e-04 0.1 30 "PR" 0.265621622082232 0.562937671297436 0.163236652715973 0.345696786155596 0.48309529476305 0.544775467963726 0.325039919511095 0.364666033346029 0.748716916845281 0.550848324945016 0.488276572227068 0.358326275274145 0.999731872323675 0.999074469857663 0.999307167173202 0.000268127676325151 0.000925530142337471 0.000692832826798245 3601
7650 592716 5 3 0.5 1e-04 0.1 30 "PR" 0.260416827489291 0.56318411494829 0.159842148559956 0.345419630563687 0.488436488480401 0.546418922863618 0.326314182576489 0.36299053964225 0.748853315969693 0.551909241220116 0.486156331136445 0.357238910386994 0.999821289316798 0.999646183755825 0.999706951569901 0.000178710683202317 0.000353816244174891 0.000293048430098787 3601
7651 425251 1 0.05 0 1e-04 0.2 30 "PR" 0.258700005462115 0.55892956092436 0.162012108779815 0.349723480430143 0.497720745245276 0.551418037188423 0.322952524243676 0.357392663589878 0.756420750707391 0.553928611100664 0.484964633023491 0.354829291229507 0.83484755295941 0.828423822331611 0.830618340791908 0.16515244704059 0.171576177668389 0.169381659208092 1367
7652 715750 2 0.05 0 1e-04 0.2 30 "PR" 0.25889598380003 0.553877837056272 0.165954601396211 0.35485962839098 0.494128940801526 0.546755777845195 0.327488618878137 0.362082376714188 0.753024924601556 0.549157298468176 0.493443220274348 0.35964682487467 0.8906972468833 0.874448995907863 0.880029047285595 0.1093027531167 0.125551004092137 0.119970952714405 1975
7653 299560 3 0.05 0 1e-04 0.2 30 "PR" 0.256742306579519 0.557696104342282 0.161718032011021 0.350980736970606 0.497534069404328 0.548678490986925 0.326973835858382 0.36014340603791 0.754276375983847 0.55168791283867 0.488691867869402 0.357085694166117 0.717115234465254 0.680325215613251 0.692830493689383 0.282884765534746 0.319674784386749 0.307169506310617 764
7654 1268453 4 0.05 0 1e-04 0.2 30 "PR" 0.254381441063205 0.552141259752906 0.164367538344409 0.356573898335391 0.498291540273638 0.54519855445799 0.332746132975972 0.363689198010714 0.752672981336843 0.547495549947242 0.497113671320381 0.361334666777154 0.998714595190929 0.997860723819427 0.998149008535791 0.00128540480907101 0.00213927618057268 0.00185099146420902 3523
7655 477644 5 0.05 0 1e-04 0.2 30 "PR" 0.256253616865184 0.557951774665077 0.161115473979673 0.350711891695685 0.498577793802235 0.547661805100927 0.329077326933095 0.361184977288308 0.754831410667419 0.551089486506944 0.490192800912769 0.357696120873313 0.90797889444991 0.871054351486637 0.883569937121831 0.0920211055500903 0.128945648513363 0.116430062878169 882
7656 1092048 1 3 0 1e-04 0.2 30 "PR" 0.26224960185446 0.559127213881624 0.164147428819861 0.349525905330993 0.481165170269331 0.536024317929299 0.33736271828348 0.373912547131901 0.743414772123791 0.543709506576786 0.50151014710334 0.365802570819335 0.999559409374601 0.944248972140459 0.963709124815872 0.000440590625399135 0.0557510278595414 0.0362908751841284 2684
7657 531529 2 3 0 1e-04 0.2 30 "PR" 0.258496931872099 0.565209291522813 0.15714739662179 0.343368395268952 0.486839669644844 0.534573091056568 0.342838247965147 0.374789678549762 0.745336601516943 0.544582457657821 0.499985644586937 0.364527485020845 0.999459430101336 0.99031639155945 0.993473204141595 0.000540569898664323 0.0096836084405496 0.0065267958584053 2806
7658 1319559 3 3 0 1e-04 0.2 30 "PR" 0.259620319903735 0.563540588956768 0.159131605471243 0.345041049412716 0.483777701638276 0.535167202206707 0.34021605680311 0.374430144456824 0.74339802154201 0.54453571282062 0.499347662274352 0.364730109048072 0.999583006982505 0.999363676365841 0.999439980868935 0.000416993017494928 0.000636323634158637 0.000560019131064896 3601
7659 1045373 4 3 0 1e-04 0.2 30 "PR" 0.257801595512976 0.563485404942621 0.158031204145222 0.345138026146996 0.485638005344021 0.533610553169878 0.343972933441868 0.376007531830431 0.743439600856996 0.543366321000884 0.50200413758709 0.365932449820434 0.999653953367904 0.999250430942358 0.999389781181478 0.00034604663209622 0.000749569057641824 0.000610218818522019 3601
7660 20700 5 3 0 1e-04 0.2 30 "PR" 0.263275786457101 0.565449087768248 0.159835851062689 0.343136018434332 0.481913519157989 0.537503465464671 0.334972316527993 0.371784896047524 0.74518930561509 0.546819886317416 0.494808167590682 0.362238509949191 0.999394829915647 0.991748848074675 0.994439236175262 0.000605170084353111 0.0082511519253255 0.0055607638247378 2445
7661 1300992 1 0.05 0.25 1e-04 0.2 30 "PR" 0.257589374185912 0.554486976569752 0.16468352401934 0.354215184148267 0.492378069557791 0.541155979406315 0.334884612082225 0.367735846682279 0.749967443743703 0.545641186846605 0.499568136101565 0.363186809426925 0.999693533728397 0.99949712085794 0.999564441245146 0.000306466271602601 0.000502879142059642 0.000435558754853714 3601
7662 539163 2 0.05 0.25 1e-04 0.2 30 "PR" 0.256787961942822 0.553025739945986 0.165263901008128 0.355720993549194 0.4954226568591 0.543077066411412 0.333965092221233 0.36583062852399 0.752210618801921 0.546415888905916 0.49922899322936 0.36243778055265 0.999708230723304 0.999540882604018 0.999597923159992 0.000291769276696162 0.000459117395982288 0.000402076840008173 3601
7663 983680 3 0.05 0.25 1e-04 0.2 30 "PR" 0.258598353276023 0.554062345008718 0.165605888558161 0.354642465863459 0.494836700623941 0.545898097840625 0.329316851732818 0.36298601087285 0.753435053899964 0.548648873213989 0.494922740290978 0.360174624730985 0.999651828194428 0.999484682229473 0.999541981195413 0.000348171805571914 0.000515317770526739 0.00045801880458699 3601
7664 485299 4 0.05 0.25 1e-04 0.2 30 "PR" 0.25501431455965 0.553969025952168 0.163365184914907 0.354722836566288 0.496765158258526 0.544702911917121 0.332512065310048 0.364181251357785 0.751779472818176 0.547784606507945 0.495877250224955 0.361035368298301 0.998846548783144 0.999080523780396 0.999001268428551 0.0011534512168559 0.000919476219603773 0.000998731571449411 3601
7665 121727 5 0.05 0.25 1e-04 0.2 30 "PR" 0.258037831368778 0.553018053213862 0.166048423714229 0.355672304051474 0.492569546825925 0.543170643388912 0.331910688620345 0.36570727491155 0.750607378194703 0.546486205081784 0.497959112334574 0.362328339225327 0.999604179217595 0.999532251269878 0.999556940974079 0.000395820782405125 0.000467748730122465 0.000443059025920735 3601
7666 944851 1 3 0.25 1e-04 0.2 30 "PR" 0.25816593602518 0.564474769885947 0.157467292979055 0.344098005872515 0.486263531049647 0.534728235803724 0.342588510368044 0.37475411668652 0.744429467074826 0.544455637485004 0.500055803347099 0.364733746422625 0.999740055422931 0.998783035494553 0.999113529664387 0.000259944577068567 0.00121696450544717 0.000886470335613083 1131
7667 797387 2 3 0.25 1e-04 0.2 30 "PR" 0.259750197236902 0.562274375701539 0.160159592052692 0.346328948194587 0.486527669796644 0.536951480477695 0.338738842579237 0.372289269550166 0.746277867033547 0.545255455945139 0.498898434631929 0.363778504092115 0.999714017891871 0.999570302954024 0.999620139105397 0.000285982108129424 0.00042969704597636 0.000379860894602574 3601
7668 1196398 3 3 0.25 1e-04 0.2 30 "PR" 0.257023755167832 0.558045855354242 0.161599322130235 0.350616854560731 0.48613233209797 0.535065915708745 0.341917638126792 0.374386708954359 0.743156087265802 0.542563544487857 0.503516960257027 0.366634726963114 0.974654795778335 0.752893282150458 0.82934318013614 0.0253452042216647 0.247106717849542 0.17065681986386 1485
7669 377508 4 3 0.25 1e-04 0.2 30 "PR" 0.257753861424402 0.56152713603938 0.159471800620322 0.347121031062181 0.484110225481939 0.531924128797105 0.345427044011741 0.377554103917536 0.741864086906342 0.541557133515603 0.504898844632063 0.367656396445525 0.999678414975202 0.95365703081246 0.969578029693636 0.000321585024797663 0.0463429691875402 0.0304219703063638 2809
7670 1034034 5 3 0.25 1e-04 0.2 30 "PR" 0.261579239276579 0.555948751389986 0.166091932792572 0.352773523922573 0.479261862253007 0.531784770842115 0.342626798692767 0.378079265598291 0.740841101529586 0.539757352244396 0.508718731485339 0.369735581489686 0.999746405127674 0.999544143079735 0.999615341499926 0.000253594872325934 0.000455856920264822 0.000384658500074322 3601
7671 1167912 1 0.05 0.5 1e-04 0.2 30 "PR" 0.254756588220238 0.551240259342333 0.165337956570774 0.35745804271455 0.497464567845985 0.545760224513808 0.331202945499825 0.363117634886611 0.752221156066223 0.54756998859937 0.496540902070599 0.361248065521482 0.999773863212609 0.999542684628783 0.999620919518239 0.000226136787391121 0.000457315371216964 0.000379080481760649 3601
7672 1071647 2 0.05 0.5 1e-04 0.2 30 "PR" 0.257814512803118 0.556993664190673 0.162840752983405 0.351698953532523 0.497176890050393 0.5492146856241 0.32576678408828 0.359600203592621 0.754991402853511 0.551827425342091 0.488607537071684 0.356946356351744 0.999788506316562 0.999597680283083 0.999662765240375 0.00021149368343824 0.000402319716916698 0.000337234759624729 3601
7673 170081 3 0.05 0.5 1e-04 0.2 30 "PR" 0.257751941607964 0.555620312507893 0.163876044868684 0.353061096696808 0.496565021396499 0.547315610429216 0.328321397887278 0.361554034014425 0.754316963004462 0.550101592993469 0.492197442755962 0.358704699506864 0.999744296905676 0.999550723701098 0.999616786930694 0.000255703094323632 0.000449276298902147 0.000383213069305527 3601
7674 1206709 4 0.05 0.5 1e-04 0.2 30 "PR" 0.254327438017434 0.553602659774468 0.163241427090108 0.355080606444164 0.497592806372459 0.545785386684224 0.331397840234149 0.363076968737712 0.751920244389893 0.548380395077923 0.494639267324257 0.360422350125911 0.999776770756252 0.999564334340779 0.999636104033654 0.000223229243748417 0.000435665659221342 0.000363895966346012 3601
7675 266406 5 0.05 0.5 1e-04 0.2 30 "PR" 0.256103241166544 0.553924994849153 0.164086839426486 0.35476785478628 0.495420845866503 0.544744316509966 0.331409860434881 0.364122229801379 0.751524087033047 0.547805851297536 0.495496699861367 0.361002470566871 0.999776245963485 0.999571207738362 0.999640982201041 0.00022375403651462 0.000428792261637774 0.000359017798958569 3601
7676 67995 1 3 0.5 1e-04 0.2 30 "PR" 0.256665556535627 0.561520708288531 0.158757482399884 0.347099727561832 0.491809019796867 0.541264683079564 0.335607055630153 0.367893990087534 0.748474576332494 0.547830047605954 0.494364538030037 0.361155736913468 0.999710939891178 0.98382197827183 0.989254446531373 0.000289060108821743 0.0161780217281701 0.0107455534686269 2694
7677 220135 2 3 0.5 1e-04 0.2 30 "PR" 0.257982100851738 0.559131069352603 0.16142053762551 0.349542336173725 0.48460768661221 0.532741147674209 0.34470995052658 0.377090727135246 0.742589787463948 0.541398803537605 0.50613048815209 0.368056420960747 0.999817341852156 0.999070919651236 0.999329355326011 0.000182658147844303 0.000929080348763831 0.000670644673989327 3601
7678 1129683 3 3 0.5 1e-04 0.2 30 "PR" 0.260813072393085 0.561919988115727 0.161043677177033 0.346683555076311 0.483286918293046 0.534694854649487 0.339885246887171 0.374324209506208 0.74409999068613 0.543684924075491 0.500928924064204 0.365199279945161 0.999813236274354 0.996734311545195 0.997808862354323 0.000186763725646227 0.00326568845480454 0.00219113764567713 774
7679 426276 4 3 0.5 1e-04 0.2 30 "PR" 0.257060289605621 0.560239899117981 0.159994464345069 0.348374713626015 0.491895881015756 0.543480747758189 0.332096910732489 0.365481260644701 0.748956170621377 0.548898295934174 0.492091375077558 0.359952107516998 0.999826524484396 0.99955216691159 0.999646091648168 0.000173475515604311 0.000447833088410198 0.000353908351831777 3601
7680 1265395 5 3 0.5 1e-04 0.2 30 "PR" 0.256014550371695 0.562661162807303 0.157494187148199 0.345950665795516 0.486099448036127 0.532953196846287 0.34528867253776 0.376620142045671 0.742113998407822 0.54254431093833 0.502782859685958 0.366724040858405 0.999831861639754 0.999526321570534 0.999631286293022 0.000168138360245702 0.000473678429466038 0.000368713706978385 3601
7681 705401 1 0.05 0 1e-04 0.3 30 "PR" 0.25729647174157 0.56009315413737 0.160199321719987 0.348536877680695 0.49919516266874 0.552418583243305 0.322479591571688 0.356358994151435 0.75649163441031 0.55497573935839 0.482678913291675 0.353752393819712 0.333127691363803 0.352053744779382 0.345624147124739 0.666872308636197 0.647946255220618 0.654375852875261 414
7682 246140 2 0.05 0 1e-04 0.3 30 "PR" 0.259450823360402 0.552623052573344 0.167264006411469 0.356116535807328 0.491832652632664 0.541784490278713 0.333525137933884 0.367127080492827 0.751283475993067 0.545455833769867 0.500789144345352 0.363397392186783 0.918907935865344 0.870250469334929 0.887025644094191 0.0810920641346555 0.129749530665071 0.112974355905809 406
7683 59862 3 0.05 0 1e-04 0.3 30 "PR" 0.258305850727545 0.552144576329705 0.166890321340483 0.356564789151367 0.490599559574467 0.540874270835502 0.334174714829613 0.368006142641672 0.748905410302011 0.544679183013425 0.501065036170096 0.36414344636152 0.815031013312414 0.782561303139315 0.793740535006566 0.184968986687586 0.217438696860685 0.206259464993434 1488
7684 398325 4 0.05 0 1e-04 0.3 30 "PR" 0.254535717285253 0.558646507974577 0.159548035814843 0.350003679974091 0.497145264995213 0.541054185065679 0.338306193218584 0.367858526244099 0.751680982280466 0.546867371181102 0.497854229033427 0.361958537380543 0.85565456039055 0.836567043926782 0.843012682597024 0.14434543960945 0.163432956073218 0.156987317402976 1728
7685 722729 5 0.05 0 1e-04 0.3 30 "PR" 0.258353964773272 0.55644753558103 0.163623059072169 0.352219017140166 0.493511577458838 0.546186611485632 0.328181360377418 0.362625007776722 0.751865542232109 0.549634374012125 0.491804419449586 0.359128416221811 0.465420448031133 0.484847961873751 0.478183179527574 0.534579551968867 0.515152038126249 0.521816820472426 405
7686 1181860 1 3 0 1e-04 0.3 30 "PR" 0.255566391987918 0.555273533528525 0.162857999884638 0.353448081335776 0.489192196187749 0.54097909027688 0.335174961750485 0.368406481060304 0.744758588175667 0.545558969129852 0.498032961635123 0.363614199629659 0.78750135098646 0.457903635582184 0.570793339304841 0.21249864901354 0.542096364417816 0.429206660695159 647
7687 927459 2 3 0 1e-04 0.3 30 "PR" 0.260142895901207 0.562107616069489 0.160462030165176 0.346532015006641 0.481654844303851 0.528620042792906 0.348979848544323 0.381148221633772 0.741797740205058 0.539672509210212 0.5094418787095 0.36972774029592 0.999269033698432 0.994457660266724 0.996137151148013 0.000730966301567969 0.00554233973327586 0.00386284885198677 3408
7688 795400 3 3 0 1e-04 0.3 30 "PR" 0.257028188710233 0.565908089716035 0.155721231503239 0.342690085584772 0.492959626493395 0.550150232576986 0.324002026615842 0.35923164429131 0.749987815203628 0.555157424100289 0.479723258119082 0.353976536373569 0.53909095719635 0.169947511306625 0.296210795432311 0.46090904280365 0.830052488693375 0.703789204567689 283
7689 550392 4 3 0 1e-04 0.3 30 "PR" 0.262112327440278 0.565420193864374 0.159138522486262 0.343144893962893 0.486941182260685 0.546426131291074 0.325519952896344 0.363196587896397 0.749053509700963 0.552683191176406 0.484658475382606 0.356594187760661 0.725633173566809 0.267687952200492 0.427587960522645 0.274366826433191 0.732312047799508 0.572412039477356 404
7690 890539 5 3 0 1e-04 0.3 30 "PR" 0.257651648272457 0.563061041511393 0.158266489382536 0.345523596355113 0.486186364734525 0.538620716032509 0.336839621481644 0.370932711812225 0.743838013006981 0.546638317732814 0.49510611086418 0.362601206549193 0.695002997584131 0.559718976279104 0.606427278682674 0.304997002415869 0.440281023720896 0.393572721317326 645
7691 1160648 1 0.05 0.25 1e-04 0.3 30 "PR" 0.255293540641369 0.553480381458133 0.163928274520979 0.3552347427048 0.495424831006342 0.538982116384332 0.34036575628885 0.369978301393951 0.750718371647712 0.543810565554179 0.50429403080983 0.365068080256483 0.999691623667971 0.999346504114994 0.999463601425725 0.000308376332029164 0.000653495885005724 0.000536398574275164 3601
7692 291062 2 0.05 0.25 1e-04 0.3 30 "PR" 0.253890069354411 0.548760154077148 0.166618139840974 0.35998749075165 0.49481253473157 0.537691937865841 0.34195761487659 0.371279246929805 0.748702604085982 0.54137218140798 0.508575754717565 0.367524536951373 0.996867640795997 0.995323407062711 0.99584616663167 0.00313235920400264 0.00467659293728934 0.00415383336832986 2927
7693 660985 3 0.05 0.25 1e-04 0.3 30 "PR" 0.258341867122403 0.546555162784452 0.171318733532769 0.362285522347646 0.490470073580784 0.538444653980384 0.337765208133024 0.370518919369028 0.748811940703187 0.541178528942536 0.509083941665793 0.367743404311449 0.715345858878628 0.575317671148937 0.623565224303895 0.284654141121372 0.424682328851063 0.376434775696105 172
7694 200903 4 0.05 0.25 1e-04 0.3 30 "PR" 0.256664960163359 0.553871212854198 0.164497300543121 0.354858288003426 0.492766141413635 0.537512956953064 0.340750539511822 0.371429870685362 0.749431101576994 0.542992144294721 0.505247840054942 0.365879135969453 0.999633634791796 0.999293155019996 0.999409457486464 0.000366365208203752 0.000706844980003579 0.000590542513535607 3601
7695 1161919 5 0.05 0.25 1e-04 0.3 30 "PR" 0.252848142995623 0.550268069720113 0.164794250716758 0.358474317621071 0.495875740252454 0.537720087086265 0.342590466139087 0.37123393690142 0.748723883248077 0.541867737514071 0.507384716855845 0.367016145994023 0.998885252059348 0.997396940386372 0.997898555039761 0.00111474794065194 0.00260305961362825 0.00210144496023938 3047
7696 769898 1 3 0.25 1e-04 0.3 30 "PR" 0.25859828414079 0.555674119165571 0.164522894195475 0.353014516115391 0.482505411323582 0.529862327130065 0.347450960680052 0.379826759326913 0.741103695464372 0.538335786970288 0.511973854875527 0.371026468544946 0.957802547047795 0.496988087434153 0.657224213476561 0.0421974529522052 0.503011912565847 0.342775786523439 892
7697 1282913 2 3 0.25 1e-04 0.3 30 "PR" 0.257243449979528 0.561041511243702 0.159528014717717 0.347599321005692 0.481981132068126 0.525485213379617 0.354086084166346 0.384210725375217 0.739224582047654 0.537085762605511 0.513614098884063 0.372270779797354 0.999622853998589 0.996530877819119 0.9976013482682 0.000377146001411206 0.00346912218088103 0.00239865173179986 3407
7698 1242960 3 3 0.25 1e-04 0.3 30 "PR" 0.258011616442668 0.561238989579357 0.159851150034942 0.347428028533703 0.481160535996181 0.525324084307405 0.353514352757132 0.384274913831792 0.739172152438849 0.537113865889918 0.513365502792074 0.372184793360051 0.999691199239433 0.999105376790637 0.99930877802053 0.000308800760567241 0.000894623209362578 0.000691221979469689 3601
7699 226218 4 3 0.25 1e-04 0.3 30 "PR" 0.256530041715582 0.560046526432125 0.159804904240525 0.348576816978426 0.484285794200129 0.527959391932289 0.351408801955726 0.381512820551852 0.740815835915711 0.538430187994138 0.511213706196251 0.370768373343563 0.999754321842197 0.999474004225641 0.999570613220123 0.000245678157802648 0.000525995774358886 0.000429386779877111 3601
7700 561449 5 3 0.25 1e-04 0.3 30 "PR" 0.25874593078375 0.558813855771377 0.16210257160692 0.34983510397317 0.48485367156279 0.532919694742019 0.344516154331294 0.376965382887536 0.743599602346541 0.541405908789174 0.506618725938214 0.368077704408229 0.979073512003203 0.689945626395909 0.790228582151664 0.0209264879967973 0.310054373604091 0.209771417848336 1007
7701 115991 1 0.05 0.5 1e-04 0.3 30 "PR" 0.254429473090286 0.552678677973023 0.163957616168157 0.3560206761626 0.495813041929047 0.538701130350973 0.340988361986424 0.370261478497756 0.750242515019333 0.543343366356552 0.504945978154581 0.365531632284671 0.999026779011207 0.995584594662982 0.996749420363062 0.000973220988793314 0.00441540533701799 0.00325057963693777 295
7702 856243 2 0.05 0.5 1e-04 0.3 30 "PR" 0.258450891665671 0.5522648525946 0.166860295803175 0.356420723424338 0.490473175536146 0.537536920357121 0.339140838534823 0.371429715509681 0.748924067201817 0.542500642660741 0.506001134337999 0.36637103807211 0.999793745625721 0.999612591959208 0.999674966084107 0.000206254374279078 0.000387408040791662 0.000325033915893234 3601
7703 1219913 3 0.05 0.5 1e-04 0.3 30 "PR" 0.25738318300518 0.554171754826012 0.164705343131129 0.354476884177068 0.491206734605654 0.536595083626746 0.341074931528791 0.372382684047978 0.748589917610834 0.542486746081646 0.50578027465992 0.366380516420258 0.999776680112668 0.99952903832115 0.999613953962406 0.000223319887332248 0.000470961678850371 0.000386046037593965 3601
7704 156743 4 0.05 0.5 1e-04 0.3 30 "PR" 0.251795533059505 0.549287535684474 0.164873381933314 0.359440008401615 0.492950949991262 0.533542233140093 0.347271302705371 0.37545226186467 0.744746483050767 0.538738007600391 0.512144684638685 0.370168285390885 0.999529630949588 0.99907579423761 0.999228848856072 0.000470369050412146 0.000924205762389671 0.000771151143928283 3601
7705 927410 5 0.05 0.5 1e-04 0.3 30 "PR" 0.255568993065025 0.549943618196362 0.166828461361876 0.358830105486328 0.491336498472065 0.534296587879868 0.344773196997539 0.374685662469115 0.746905491537091 0.539524318194244 0.511601658359416 0.369388150485424 0.999632458586033 0.997905877915686 0.99849517228442 0.000367541413967179 0.00209412208431422 0.00150482771557962 1975
7706 1124322 1 3 0.5 1e-04 0.3 30 "PR" 0.258570461798159 0.564378270426459 0.157806311573322 0.344239852618054 0.481069000472096 0.523921922033039 0.355962159818547 0.386094222776518 0.739639462270255 0.537179067158714 0.513768471391869 0.372386293206841 0.999831694963032 0.999204359710556 0.999422454904864 0.000168305036968191 0.000795640289444241 0.000577545095136431 3601
7707 809356 2 3 0.5 1e-04 0.3 30 "PR" 0.260815129067832 0.559909516524419 0.162606862090306 0.348754287934307 0.477069235604728 0.522576568646245 0.354798348234093 0.386916374985766 0.737884364672561 0.534936908783658 0.517405210324398 0.374285455548173 0.9987966948839 0.955196267085693 0.970520120410506 0.00120330511609953 0.0448037329143069 0.0294798795894939 2685
7708 408131 3 3 0.5 1e-04 0.3 30 "PR" 0.257794652240042 0.561377986315929 0.159683134034874 0.347266405434834 0.479557363577698 0.521834237015992 0.358059017190907 0.387953537631836 0.73735201581774 0.534762724019434 0.51774215122578 0.374655265525573 0.999826372003132 0.995899649972601 0.997264685912847 0.00017362799686825 0.00410035002739914 0.00273531408715281 655
7709 933794 4 3 0.5 1e-04 0.3 30 "PR" 0.25810004573668 0.560342901480596 0.160610516039006 0.348298892140216 0.477079431478021 0.519134368761245 0.360876017879318 0.390921286655429 0.735179477214701 0.532684405507524 0.521486533918324 0.376912353121736 0.999571138022296 0.887750729299059 0.926782548943444 0.000428861977704153 0.112249270700941 0.0732174510565557 1852
7710 1081699 5 3 0.5 1e-04 0.3 30 "PR" 0.257349744653455 0.558063503595546 0.161834613875966 0.350608693511361 0.4790779443467 0.521744575185212 0.358095429897478 0.388282155856403 0.736427689000155 0.53368540890226 0.519930043773444 0.375900202871618 0.999812587755432 0.999396330886514 0.999541073182846 0.000187412244568249 0.000603669113486234 0.00045892681715378 3601
7711 1071032 1 0.05 0 1e-04 0.4 30 "PR" 0.254817211582749 0.545941456581713 0.169423087051859 0.362808403377204 0.485483486151089 0.525975631888353 0.353838006507196 0.383066122481362 0.740300697733838 0.532663428718962 0.523261093559055 0.376280522442506 0.999578316642922 0.99916829272582 0.999308966703755 0.000421683357078286 0.000831707274179698 0.000691033296245037 3601
7712 584074 2 0.05 0 1e-04 0.4 30 "PR" 0.256353522377467 0.546569803894733 0.170009929631168 0.362215996667837 0.488611390474303 0.534191975075413 0.343341300860996 0.374769808104167 0.744964912851769 0.538355808200557 0.513351230492164 0.370546624441011 0.705946157076512 0.67405179858319 0.68500496592799 0.294053842923488 0.32594820141681 0.31499503407201 1366
7713 107167 3 0.05 0 1e-04 0.4 30 "PR" 0.254124809479035 0.549860276049217 0.165997550011963 0.358841905521509 0.489020318271061 0.532218289125459 0.346625004184755 0.376737258975015 0.743145127750096 0.5380909754557 0.512622554196717 0.370780205804655 0.747079844612148 0.73738345650127 0.740689775079246 0.252920155387852 0.26261654349873 0.259310224920754 2203
7714 7517 4 0.05 0 1e-04 0.4 30 "PR" 0.262519026047147 0.554519784515063 0.167768366964348 0.354164555953663 0.485518416685132 0.537773021188498 0.335624951968268 0.371136409548327 0.748037442732279 0.543503603585309 0.503393318932617 0.365328849888562 0.70525304361437 0.677337250805076 0.687108084483995 0.29474695638563 0.322662749194924 0.312891915516005 1255
7715 92005 5 0.05 0 1e-04 0.4 30 "PR" 0.254782504100733 0.550364985217185 0.165991561308347 0.358331136068025 0.489615704288175 0.530154034389144 0.350129057173591 0.378861498361915 0.744398208388908 0.536876535932484 0.516120618481938 0.372032732109333 0.974735525815067 0.958866172517686 0.964280217552259 0.025264474184933 0.0411338274823135 0.0357197824477409 2683
7716 745117 1 3 0 1e-04 0.4 30 "PR" 0.257415714787369 0.556204410853313 0.163290638000056 0.352500551204931 0.481318740514551 0.53075694593756 0.346113700318266 0.379160685120902 0.73873445530192 0.538995256506442 0.509404338318321 0.37052961708269 0.788945265267485 0.448570102152123 0.566790615598753 0.211054734732515 0.551429897847877 0.433209384401247 1360
7717 988008 2 3 0 1e-04 0.4 30 "PR" 0.255734222680873 0.557023112934824 0.161579469007822 0.351637818773659 0.478175549517279 0.515072977920494 0.367000684604125 0.394210418214139 0.733909772198152 0.528781352929954 0.528580153611947 0.380300146072555 0.999089690409875 0.98987203366218 0.993062054460018 0.000910309590124866 0.0101279663378201 0.00693794553998186 3289
7718 215493 3 3 0 1e-04 0.4 30 "PR" 0.260267433899874 0.557724178286136 0.163919706264809 0.350916827427298 0.472770028772229 0.519479973329223 0.357182988226272 0.390467449429581 0.733037462672103 0.53219633494803 0.521102694491081 0.377321626792057 0.93148634446872 0.712103970449189 0.789579130249913 0.0685136555312799 0.287896029550811 0.210420869750087 1966
7719 282332 4 3 0 1e-04 0.4 30 "PR" 0.255605701535834 0.558036919040357 0.160790834895224 0.350629464480918 0.471067102914575 0.505981637362913 0.377499011603626 0.404068649936143 0.726672804450409 0.522941580260611 0.538289846498851 0.386663620550987 0.999625383210216 0.998950498867623 0.999186026144165 0.000374616789784058 0.00104950113237674 0.000813973855834637 3601
7720 278413 5 3 0 1e-04 0.4 30 "PR" 0.256442381366611 0.557882641875236 0.161497893674849 0.350705409084001 0.487440637593064 0.542105807613011 0.332672532873109 0.36765532702092 0.743883018959675 0.547139434873048 0.494170426547958 0.362242816459028 0.581703261763373 0.263033986073037 0.37272109552749 0.418296738236627 0.736966013926963 0.62727890447251 409
7721 703744 1 0.05 0.25 1e-04 0.4 30 "PR" 0.255580718714513 0.548491048163341 0.167919006453653 0.360220240903916 0.487441037698098 0.528749095362456 0.350797588248876 0.380281727566887 0.743021756412611 0.535359278673314 0.518716594702529 0.373564434163705 0.999684728422077 0.999403021076144 0.999499615415195 0.000315271577922549 0.000596978923855697 0.000500384584804969 3601
7722 1140807 2 0.05 0.25 1e-04 0.4 30 "PR" 0.254177726425841 0.546333716998125 0.168713742462586 0.362407686551417 0.48876739755118 0.529356636814137 0.350812714093474 0.379679175838131 0.742945123977021 0.535021673909674 0.51952645655606 0.373915774211118 0.93728314734217 0.908992089568342 0.918644898654926 0.0627168526578301 0.0910079104316583 0.0813551013450742 1980
7723 106709 3 0.05 0.25 1e-04 0.4 30 "PR" 0.258844186858434 0.549896828487756 0.168960439878023 0.358797871572074 0.484513896968624 0.52799942029142 0.349861791457322 0.381045511520897 0.743358083827058 0.535400796871752 0.518822231335345 0.373525673320202 0.999269463339539 0.997903908612743 0.998377755053611 0.000730536660461431 0.00209609138725706 0.00162224494638868 2812
7724 1018746 4 0.05 0.25 1e-04 0.4 30 "PR" 0.25375050006641 0.547411660009095 0.167564758529016 0.361315983211644 0.487259596786327 0.526072375159204 0.354943917426335 0.382968729768097 0.741010096852737 0.53316814450605 0.522508675955351 0.375768674916594 0.99946940056103 0.999153996063401 0.999261627575775 0.000530599438970412 0.000846003936598484 0.000738372424225468 3601
7725 476648 5 0.05 0.25 1e-04 0.4 30 "PR" 0.258712071978998 0.545339950034365 0.17252080632248 0.363444351151325 0.481859479875881 0.525348011827345 0.352168224899892 0.383703967098191 0.740571551854879 0.532142266889682 0.524689031222373 0.376818681911839 0.976407109111567 0.944072962074152 0.955331800634072 0.0235928908884327 0.0559270379258481 0.0446681993659285 1729
7726 853542 1 3 0.25 1e-04 0.4 30 "PR" 0.255632474305137 0.556526177921225 0.161975033943329 0.35220257818394 0.473103524026686 0.510077390006217 0.372492192450346 0.400098079449543 0.728735998331823 0.525223102106471 0.534467226393676 0.384488475562391 0.982698781032326 0.691825751069178 0.793172268450055 0.0173012189676737 0.308174248930822 0.206827731549945 1493
7727 981868 2 3 0.25 1e-04 0.4 30 "PR" 0.257059517001028 0.563733336709745 0.157410036472032 0.34487266760711 0.484029744066682 0.525814673839424 0.355106133846356 0.384142068188823 0.741089261067711 0.538166715299785 0.512516170318388 0.371354060110163 0.9499072457144 0.365380107997582 0.567085981420731 0.0500927542855996 0.634619892002418 0.432914018579269 289
7728 222882 3 3 0.25 1e-04 0.4 30 "PR" 0.257560396506773 0.55953392398926 0.160848426728006 0.349111943797105 0.480208748060656 0.523617925916077 0.355607417826252 0.38610473569702 0.737769144567429 0.535457193156787 0.516455844554258 0.373913687563562 0.974167285352835 0.518318281927642 0.676635280354326 0.0258327146471647 0.481681718072358 0.323364719645674 1129
7729 1164437 4 3 0.25 1e-04 0.4 30 "PR" 0.254656954207731 0.557227708919752 0.160731665530945 0.351382717557562 0.476121152971089 0.512444009014094 0.370350054287784 0.397354774306 0.730778107178821 0.527042865534391 0.531081719818729 0.382371882694008 0.998402054492184 0.93598051602892 0.957586332192537 0.00159794550781599 0.0640194839710799 0.0424136678074634 2928
7730 1232242 5 3 0.25 1e-04 0.4 30 "PR" 0.257904280107282 0.560746360046383 0.160093680742481 0.3478862510568 0.485311253169798 0.530884750746777 0.347980303036508 0.378882462799057 0.74321553327708 0.540650045858372 0.508073983778989 0.368748792618206 0.943285209110791 0.291343189547001 0.51666380954776 0.0567147908892095 0.708656810452999 0.48333619045224 164
7731 834679 1 0.05 0.5 1e-04 0.4 30 "PR" 0.252091236448908 0.54597896382495 0.167549231907592 0.362757249182986 0.489986582257337 0.527903012508147 0.353934987901114 0.381125124950483 0.742077818706245 0.533889836378685 0.521484219808706 0.375041456100521 0.999404359013415 0.998018008076838 0.998487587486107 0.000595640986584771 0.00198199192316187 0.00151241251389294 1011
7732 1094908 2 0.05 0.5 1e-04 0.4 30 "PR" 0.254731764111246 0.539717664479329 0.174316134661298 0.369079826088331 0.483997420595798 0.525964952654088 0.352768894151411 0.383088962575932 0.738729184707044 0.530607764354947 0.527085028812709 0.378359497893074 0.972093930875839 0.927234357892641 0.942668971081425 0.0279060691241615 0.0727656421073586 0.0573310289185748 291
7733 259552 3 0.05 0.5 1e-04 0.4 30 "PR" 0.257667488468967 0.547622897166456 0.170007456162664 0.361111830081587 0.48362155168184 0.526148862391766 0.352201491845097 0.382906067885138 0.741289040150807 0.533394744183692 0.522208948007761 0.375552139470649 0.986680320850878 0.977905381531837 0.980944943755718 0.0133196791491217 0.0220946184681634 0.0190550562442816 178
7734 1269902 4 0.05 0.5 1e-04 0.4 30 "PR" 0.252694132063361 0.542093173958927 0.17103924151061 0.366689408050264 0.484718054121811 0.523773764791543 0.356855732982724 0.385280914845533 0.737412186185172 0.52989327193095 0.527894974493335 0.379070466776499 0.990545279282383 0.970694470714573 0.977476329458581 0.00945472071761726 0.0293055292854273 0.0225236705414193 651
7735 837129 5 0.05 0.5 1e-04 0.4 30 "PR" 0.252655358218162 0.546294636780051 0.167717916392602 0.362473227687599 0.488320579711251 0.525404967962869 0.356801442750615 0.383649484875507 0.740975937929413 0.532329052658804 0.524519359143217 0.376630393894182 0.974221207536771 0.919539968472972 0.938120858182119 0.0257787924632293 0.0804600315270279 0.0618791418178808 657
7736 842119 1 3 0.5 1e-04 0.4 30 "PR" 0.257281902167914 0.563425917731126 0.157726172529329 0.345136514310183 0.479091441160599 0.515673494199528 0.367553622952785 0.394437141403644 0.736373343328513 0.531229628075076 0.525279795482114 0.378382127809123 0.982129437835716 0.370295838226215 0.582626952188961 0.0178705621642837 0.629704161773785 0.417373047811039 293
7737 246277 2 3 0.5 1e-04 0.4 30 "PR" 0.259167887399889 0.556269492165211 0.164362140837112 0.352444279796203 0.472073902130894 0.51102207659965 0.369861309069077 0.398929819166264 0.731241789530783 0.525946503588593 0.534223449906189 0.383602632500365 0.986737493609052 0.462818833561134 0.647256689216719 0.0132625063909483 0.537181166438866 0.352743310783281 289
7738 258296 3 3 0.5 1e-04 0.4 30 "PR" 0.263124982359587 0.564152617333407 0.16076566983929 0.344443496133483 0.46460236721021 0.50494001012345 0.37402021622516 0.40519867594546 0.727727349569798 0.524734647035137 0.53478588606445 0.384892956259086 0.999751242182526 0.994300703510122 0.996254244930191 0.000248757817474008 0.00569929648987841 0.00374575506980926 296
7739 1299212 4 3 0.5 1e-04 0.4 30 "PR" 0.258102204139066 0.55741744351048 0.162760043566215 0.351250790608139 0.475737979846069 0.513610270163282 0.368612439394277 0.396551104737781 0.733840183985136 0.528016772626825 0.531372482960492 0.381658550998959 0.984825305160579 0.320755665934652 0.552874428716977 0.0151746948394205 0.679244334065348 0.447125571283023 291
7740 695493 5 3 0.5 1e-04 0.4 30 "PR" 0.261707558526456 0.555699651889264 0.166395400369229 0.353016956497011 0.468756391255855 0.510529768998239 0.367823513245834 0.399159636195444 0.73046394978231 0.525630577142533 0.534218913615063 0.383737073749043 0.99853815159096 0.915122482376854 0.944799399127275 0.00146184840904014 0.0848775176231459 0.0552006008727254 2807
7741 786027 1 0.05 0 1e-04 0.5 30 "PR" 0.254951364479755 0.547454185602589 0.168364694213181 0.3612927124465 0.487262387747313 0.531342338401352 0.347159961637224 0.377603408359153 0.742213752227068 0.53669062172159 0.515524655850405 0.372189025033255 0.628629458057049 0.579435479403604 0.596288048204986 0.371370541942951 0.420564520596396 0.403711951795014 1728
7742 1059117 2 0.05 0 1e-04 0.5 30 "PR" 0.257674120864483 0.554908190780958 0.164404145349262 0.35375378864265 0.493205398478634 0.545823502103911 0.328894491181069 0.363001148309648 0.750879519343117 0.548843964245516 0.493298636530331 0.35992616806964 0.310458633086023 0.299222915238915 0.303073034623479 0.689541366913977 0.700777084761085 0.696926965376521 525
7743 640480 3 0.05 0 1e-04 0.5 30 "PR" 0.2614163302014 0.553408627522707 0.167962254226476 0.355263842396145 0.485854726079738 0.540221529756781 0.332602305957895 0.368622754616064 0.747271056281138 0.544685370585722 0.500564560184371 0.364100631299901 0.431222792310513 0.431422779974958 0.431352969387063 0.568777207689487 0.568577220025042 0.568647030612937 887
7744 838935 4 0.05 0 1e-04 0.5 30 "PR" 0.253676339107624 0.552969414755632 0.163278482291727 0.355710042699793 0.493020859561929 0.537783088472477 0.340975899054324 0.371100169424887 0.746697198669553 0.542792697931524 0.504254381346051 0.366023116960476 0.498964204753087 0.445191601139419 0.463414435313232 0.501035795246913 0.554808398860581 0.536585564686768 1017
7745 722927 5 0.05 0 1e-04 0.5 30 "PR" 0.251542507242703 0.546705351791776 0.166712727800983 0.362015614805998 0.486079724572463 0.524686963763553 0.35668533412044 0.384309400703433 0.737622231815167 0.531941569345813 0.523398061921423 0.376963943291618 0.717687847155376 0.678957635632239 0.692116628854621 0.282312152844624 0.321042364367761 0.307883371145379 1603
7746 1265828 1 3 0 1e-04 0.5 30 "PR" 0.258578270681861 0.558662617750087 0.162119834819374 0.350022126251872 0.485639260561512 0.542085694318692 0.331710997176264 0.367891913622897 0.744217531243373 0.547420771431736 0.493830831995638 0.362139340372052 0.682793465552618 0.154650282849257 0.33786827840455 0.317206534447382 0.845349717150743 0.66213172159545 167
7747 44892 2 3 0 1e-04 0.5 30 "PR" 0.257012086239102 0.5586215725565 0.161202306662319 0.350037235299488 0.474462439948716 0.517819057933579 0.361626845520954 0.392251180620277 0.731474526187818 0.531103505247167 0.522829152183274 0.378511111248992 0.860299960870586 0.522396350167545 0.640438629917945 0.139700039129414 0.477603649832455 0.359561370082055 1486
7748 960962 3 3 0 1e-04 0.5 30 "PR" 0.255750870859645 0.561383163778844 0.158273117273404 0.347215836000309 0.489689942548709 0.545783387284025 0.329004846750551 0.364121614440013 0.745440813408355 0.550775079730999 0.487277964023955 0.358708597379636 0.610426189238581 0.105745043402645 0.278654472197308 0.389573810761419 0.894254956597356 0.721345527802692 162
7749 618384 4 3 0 1e-04 0.5 30 "PR" 0.259481920000196 0.56102119352551 0.160936841118771 0.347637639845077 0.483655796605941 0.537877581501524 0.336555090549743 0.37205249728114 0.743137716606137 0.545418333042231 0.497491931668514 0.364102012639542 0.69686003510315 0.159860045469562 0.346862519946691 0.30313996489685 0.840139954530438 0.653137480053309 167
7750 1065939 5 3 0 1e-04 0.5 30 "PR" 0.259571158550678 0.560891431140546 0.160999547988308 0.347717606852125 0.488365022539189 0.547550608360292 0.324747638881224 0.362050835023391 0.747936181089867 0.551850079206208 0.485747186869532 0.357427612686922 0.422679168183217 0.122963713579675 0.226843874465647 0.577320831816783 0.877036286420325 0.773156125534353 178
7751 141112 1 0.05 0.25 1e-04 0.5 30 "PR" 0.251969449307577 0.540926208848468 0.171556915704006 0.367925870517846 0.492088962110928 0.531519920307121 0.349808326336503 0.377504482478213 0.744058411418505 0.5346148455899 0.521365242040509 0.374352555279243 0.633422262081314 0.480502152958366 0.532209610440074 0.366577737918686 0.519497847041634 0.467790389559926 405
7752 540643 2 0.05 0.25 1e-04 0.5 30 "PR" 0.250659985738082 0.54066515918235 0.170768152377568 0.368145059272707 0.483503786032892 0.516134395256014 0.368427118295095 0.392982338817292 0.734163771770974 0.524215304953742 0.539195270672663 0.384800377069095 0.867789504810547 0.815284061975367 0.833135679337308 0.132210495189453 0.184715938024633 0.166864320662692 1510
7753 943172 3 0.05 0.25 1e-04 0.5 30 "PR" 0.251697998035156 0.53865275978693 0.173105661190041 0.37021837532535 0.484237227894992 0.521208428976789 0.360864477864209 0.387867539053333 0.735935225930148 0.526986760345145 0.53397013905425 0.382021254270854 0.67549513509142 0.606863180696755 0.630265869617962 0.32450486490858 0.393136819303245 0.369734130382038 1493
7754 317082 4 0.05 0.25 1e-04 0.5 30 "PR" 0.253922369271381 0.539878545019489 0.173695674640421 0.369036093630086 0.490848418288872 0.533914281502191 0.345247387724847 0.375087525192302 0.744770787560253 0.535859261019191 0.518943062365269 0.373113874786642 0.444531946313217 0.294926072365236 0.345882264071478 0.555468053686783 0.705073927634764 0.654117735928522 170
7755 202776 5 0.05 0.25 1e-04 0.5 30 "PR" 0.252291336848336 0.540740789371552 0.171781045254579 0.368068332095522 0.481863335013098 0.515831287474314 0.367620270278467 0.393285683425596 0.734154671861434 0.524097959074419 0.539401315533046 0.384916762052219 0.857654138126445 0.807651638517907 0.824762146533163 0.142345861873555 0.192348361482093 0.175237853466837 2209
7756 861719 1 3 0.25 1e-04 0.5 30 "PR" 0.256617039206741 0.559755838385843 0.16013166940381 0.348902586777175 0.47235197834531 0.508133162554147 0.375344225347681 0.402087971682078 0.728969017552051 0.524934027962593 0.535475894751492 0.384781797560515 0.944500514431394 0.561539536591278 0.695336059602645 0.055499485568606 0.438460463408722 0.304663940397355 1722
7757 808448 2 3 0.25 1e-04 0.5 30 "PR" 0.258997490045829 0.560643464754701 0.160843420704949 0.348047426905784 0.479816176810496 0.523859256530901 0.355767916735636 0.386488440270016 0.738813666856326 0.535945515027406 0.516611337440585 0.373863629616147 0.943960837682959 0.246338600772187 0.48975022956003 0.0560391623170411 0.753661399227813 0.51024977043997 527
7758 525648 3 3 0.25 1e-04 0.5 30 "PR" 0.257646832423877 0.556952656810288 0.162898275192742 0.351779376187845 0.48058848854026 0.522285661427164 0.357397838886881 0.386963928438449 0.738235320964137 0.533663835286238 0.520296114079623 0.37541694858876 0.872919936075274 0.30270827938468 0.50060040245828 0.127080063924727 0.69729172061532 0.49939959754172 164
7759 773768 4 3 0.25 1e-04 0.5 30 "PR" 0.257980232841721 0.560639009739191 0.160239050342421 0.347957859238096 0.476930747407738 0.518805066119846 0.361032076670487 0.39088356583589 0.734910980249459 0.53250166270161 0.521271127012907 0.376831269390083 0.956122844343935 0.387928607859692 0.586140350863057 0.0438771556560645 0.612071392140308 0.413859649136943 1005
7760 1012567 5 3 0.25 1e-04 0.5 30 "PR" 0.260153351075838 0.559881274915304 0.162183035530339 0.348772787001953 0.482060609302499 0.53069132088353 0.346218057759492 0.379492870150987 0.742213960378337 0.540328184195048 0.508401093289831 0.369356123053092 0.917170235643844 0.125551714497662 0.402068592932855 0.0828297643561559 0.874448285502338 0.597931407067145 91
7761 331111 1 0.05 0.5 1e-04 0.5 30 "PR" 0.258678976239972 0.543367761896991 0.174031030241245 0.365378961346888 0.472556123487493 0.511647933419105 0.367337157471563 0.397480719868703 0.731235099727465 0.522418203105054 0.541368187712808 0.386580761471919 0.999650696010629 0.998827291854876 0.999117024322675 0.000349303989370705 0.00117270814512417 0.000882975677325069 3601
7762 544604 2 0.05 0.5 1e-04 0.5 30 "PR" 0.249008915736963 0.530840840108988 0.177449318489971 0.37805058324477 0.483309554999263 0.517300219916169 0.366309147757743 0.391835254106456 0.732318470736227 0.521798762408409 0.543758466247714 0.387255420490966 0.819928320527486 0.585780654252618 0.665217419698531 0.180071679472514 0.414219345747382 0.334782580301469 178
7763 130802 3 0.05 0.5 1e-04 0.5 30 "PR" 0.250437832409633 0.537586123621067 0.173031669441666 0.371232934435718 0.481373594503715 0.514782361956217 0.369032228176242 0.394355669626836 0.731811426913348 0.522332626891365 0.542063897617909 0.386699698976186 0.884953673682406 0.72708703949154 0.780902332973322 0.115046326317594 0.27291296050846 0.219097667026678 777
7764 1239169 4 0.05 0.5 1e-04 0.5 30 "PR" 0.251920263314684 0.541209019954684 0.171246628903591 0.367552649573033 0.478464969282541 0.511752817517007 0.371805117982485 0.397383492983573 0.730385232597225 0.521524853562131 0.543051746886075 0.387487220763812 0.994665849978318 0.988732829158523 0.990768977068521 0.00533415002168165 0.0112671708414766 0.00923102293147905 1734
7765 32155 5 0.05 0.5 1e-04 0.5 30 "PR" 0.251540734049028 0.539438455947084 0.172333687862006 0.369358051458567 0.477558771186436 0.510704989362515 0.372886295493499 0.398435003645021 0.729099505235464 0.520251875709873 0.545219983355505 0.388774017522047 0.999706653361074 0.999004210451984 0.999245356934352 0.000293346638925776 0.000995789548016297 0.000754643065647734 3601
7766 300472 1 3 0.5 1e-04 0.5 30 "PR" 0.256888354790421 0.55468053234859 0.164106149680612 0.35400274017097 0.476572735819644 0.514025711920222 0.36875313646162 0.396416777869803 0.733461090610065 0.527361111188524 0.532859286142231 0.382511499417167 0.979415303338361 0.178519292462914 0.457524239507111 0.0205846966616388 0.821480707537086 0.542475760492889 173
7767 773554 2 3 0.5 1e-04 0.5 30 "PR" 0.254056164278093 0.552138353403326 0.164291669659473 0.356584259607143 0.463405893670156 0.49368587731129 0.391617496015966 0.415788514374652 0.71746205794825 0.512661510350839 0.555909165675439 0.396571712127371 0.999196996314563 0.953901404734507 0.96978050800349 0.000803003685437149 0.0460985952654933 0.0302194919965096 2928
7768 79494 3 3 0.5 1e-04 0.5 30 "PR" 0.258134710351958 0.55747461724008 0.162758947391872 0.351223409255951 0.468385320267742 0.502447742316406 0.381409208005346 0.408047771574385 0.7265200306197 0.520545956877123 0.544168155397218 0.389364870201154 0.983197222175163 0.229326879345571 0.495059809491267 0.0168027778248372 0.770673120654429 0.504940190508733 284
7769 270801 4 3 0.5 1e-04 0.5 30 "PR" 0.257476497099656 0.558754457855086 0.161365578818868 0.349898106768298 0.473075966022825 0.508450492669908 0.374871637357439 0.40153582499879 0.730552463122481 0.524920330291575 0.536237216176308 0.384633272615693 0.979758692184605 0.222223364651335 0.487193287501379 0.020241307815395 0.777776635348665 0.512806712498621 173
7770 630038 5 3 0.5 1e-04 0.5 30 "PR" 0.254449664592377 0.55372844028169 0.163307234486985 0.354939588544744 0.466700175064729 0.497685920078533 0.387369037125995 0.41208944647111 0.721149839657106 0.515946735802621 0.55067627161298 0.393470939189122 0.99676096973203 0.980952787565231 0.986480145294843 0.0032390302679701 0.0190472124347692 0.0135198547051569 2932
7771 386162 1 0.05 0 1e-04 0.6 30 "PR" 0.257614916530058 0.545272127962838 0.171823628096299 0.363487316941788 0.475043945654517 0.517752857518251 0.360153564951266 0.391259694426935 0.732658862184575 0.527013168240242 0.531977193047565 0.381914307424639 0.671988439099078 0.622984260606794 0.640132984592392 0.328011560900922 0.377015739393206 0.359867015407608 884
7772 74754 2 0.05 0 1e-04 0.6 30 "PR" 0.257909390507525 0.553538348934485 0.165598740924827 0.355138032176265 0.488373515275813 0.54037737860593 0.334187162559265 0.36844265119825 0.746282905783338 0.54477296945572 0.499785903484092 0.363999056334737 0.324791486814872 0.300680583664846 0.308994728616263 0.675208513185128 0.699319416335154 0.691005271383737 766
7773 654292 3 0.05 0 1e-04 0.6 30 "PR" 0.258221788283057 0.552190502865509 0.166873223490427 0.356502709209299 0.483932778330644 0.533893583928059 0.341343119351017 0.374980152044332 0.742154566613701 0.540022832825212 0.508216342841444 0.368790467010311 0.443045198997712 0.389676708717767 0.408187947537619 0.556954801002288 0.610323291282233 0.591812052462381 879
7774 157059 4 0.05 0 1e-04 0.6 30 "PR" 0.253475560463446 0.540042889822577 0.173218967782348 0.368748415002038 0.467726326575422 0.503134085714167 0.378392435261197 0.405995876145462 0.721201887038868 0.515456684990299 0.551611403043545 0.393560314026779 0.834292082947326 0.808334701475023 0.817398117988946 0.165707917052674 0.191665298524977 0.182601882011054 2318
7775 641921 5 0.05 0 1e-04 0.6 30 "PR" 0.257646692163496 0.553182795673446 0.165678060958266 0.35550057150901 0.486894552968903 0.5362955672277 0.33948270658479 0.372572659610257 0.744541245132399 0.541932744538498 0.505160767543055 0.366873705447352 0.372309667589315 0.337742026515273 0.349670222470988 0.627690332410685 0.662257973484727 0.650329777529012 999
7776 545118 1 3 0 1e-04 0.6 30 "PR" 0.258295138786585 0.557352530444736 0.163026569147673 0.351331933120023 0.462546550691446 0.506362267336453 0.372764461158393 0.404233257359246 0.720841689478031 0.523060517797763 0.535791030306067 0.386917481326755 0.562000039561477 0.469819774960941 0.502612434466323 0.437999960438523 0.530180225039059 0.497387565533677 1487
7777 1107359 2 3 0 1e-04 0.6 30 "PR" 0.259398633709784 0.564442227184642 0.158265314214416 0.344170312170953 0.485666153096185 0.543436039614704 0.330267747165906 0.366842343830091 0.74506478680597 0.550239979234736 0.488533061380322 0.359498737661161 0.373867318429927 0.0951959308567536 0.1920342392383 0.626132681570073 0.904804069143246 0.8079657607617 225
7778 601521 3 3 0 1e-04 0.6 30 "PR" 0.257194113390511 0.563607308408873 0.157518908745625 0.344924770255394 0.490136829914442 0.546890944987475 0.327090766711095 0.362896185681254 0.747330943304953 0.552274841881404 0.48460967545672 0.357106946464243 0.303037335696321 0.058945460788352 0.14281710174544 0.696962664303679 0.941054539211648 0.85718289825456 155
7779 976284 4 3 0 1e-04 0.6 30 "PR" 0.255403695739101 0.563004907208787 0.156913768167127 0.345566847465709 0.485176868344237 0.53832965733797 0.337849353231911 0.372082860353695 0.740580564083338 0.54621055441819 0.494763121399039 0.363614548677393 0.610809168925072 0.111404977871171 0.283228045323996 0.389190831074928 0.888595022128829 0.716771954676004 166
7780 383087 5 3 0 1e-04 0.6 30 "PR" 0.262252900789828 0.561632632559315 0.16211897736369 0.347041554200004 0.482095319217993 0.54197420508632 0.329992480008226 0.368270645867772 0.744348220007821 0.548419610374313 0.492111457371916 0.36131179694585 0.642428069281006 0.0842388770351693 0.28055545732011 0.357571930718994 0.915761122964831 0.71944454267989 169
7781 525783 1 0.05 0.25 1e-04 0.6 30 "PR" 0.249600898033556 0.531018065841842 0.177790292258218 0.378001561831056 0.489937261942874 0.529190649555553 0.35221590189016 0.37984193524961 0.739538159976429 0.529730940448648 0.530006194148377 0.379297951072164 0.265286474227684 0.21181880077249 0.229858173187462 0.734713525772316 0.78818119922751 0.770141826812538 167
7782 529544 2 0.05 0.25 1e-04 0.6 30 "PR" 0.252589824060997 0.529197785515675 0.181387355549226 0.379814910652828 0.488163136465075 0.531104071353703 0.347711779777355 0.377923886628833 0.740752960526072 0.530380725497934 0.529099135326581 0.378642694663805 0.290852078291849 0.197675334059657 0.229458708599997 0.709147921708151 0.802324665940343 0.770541291400003 167
7783 538433 3 0.05 0.25 1e-04 0.6 30 "PR" 0.251536569258401 0.533856423938986 0.176790308259057 0.375081016521002 0.479921479054712 0.516669387773157 0.36504774508531 0.392429756851173 0.731458048313113 0.522349323842901 0.541838053344367 0.386696392837413 0.577916386867376 0.476330588153652 0.511158021398014 0.422083613132624 0.523669411846348 0.488841978601986 172
7784 430193 4 0.05 0.25 1e-04 0.6 30 "PR" 0.254868102433364 0.534918771496089 0.178247474579602 0.37399598991666 0.483984328838083 0.526790124795323 0.35170379238839 0.382270656303534 0.738852431271447 0.529479486822187 0.529951266967992 0.379532324216535 0.491893906594821 0.316844335591757 0.37714584999227 0.508106093405179 0.683155664408243 0.62285415000773 289
7785 1126967 5 0.05 0.25 1e-04 0.6 30 "PR" 0.252050493133396 0.537806241807667 0.173977932287445 0.371107853038773 0.485105842981149 0.52221660961588 0.359838561780009 0.386865106969569 0.737156336114545 0.527361444186482 0.533816494067453 0.38166474723704 0.529718033154186 0.325178454863819 0.394926425255105 0.470281966845814 0.674821545136181 0.605073574744896 532
7786 665242 1 3 0.25 1e-04 0.6 30 "PR" 0.257447957335397 0.552350391187873 0.166202921899039 0.35637375435088 0.484632718799505 0.531142927517109 0.346877857171821 0.378541967104634 0.742080676134903 0.538062197893973 0.513080779070859 0.371308810791659 0.784822046175911 0.122925214745888 0.35191901804238 0.215177953824089 0.877074785254112 0.64808098195762 170
7787 488046 2 3 0.25 1e-04 0.6 30 "PR" 0.258891984355751 0.564935595123439 0.157586839589715 0.343691608357581 0.480491791643648 0.52335831014414 0.356910547313351 0.386993789076189 0.7393837759994 0.536992458757035 0.514497386903066 0.372801936143822 0.934497184663432 0.137271004179198 0.414914348753064 0.0655028153365681 0.862728995820802 0.585085651246936 164
7788 363964 3 3 0.25 1e-04 0.6 30 "PR" 0.254550672327394 0.553347544433274 0.163671759209826 0.355373418419381 0.485851302745837 0.529702597041848 0.350764588898616 0.380691510377146 0.740401975073232 0.537331804867544 0.514436348108442 0.372522487230308 0.875188007283599 0.090652277040629 0.359729752645996 0.124811992716401 0.909347722959371 0.640270247354004 161
7789 682771 4 3 0.25 1e-04 0.6 30 "PR" 0.256404424307786 0.552100115070085 0.165758119411904 0.356712648188551 0.486423123812882 0.530766566171658 0.34796027459443 0.378467112624846 0.742827548120668 0.537736358800603 0.513718394006334 0.371360599114455 0.762263411729477 0.193161298709313 0.388940420108882 0.237736588270523 0.806838701290687 0.611059579891118 170
7790 834041 5 3 0.25 1e-04 0.6 30 "PR" 0.25845250591107 0.560428423072601 0.160672658407925 0.348303254264226 0.478302288988818 0.51932658996632 0.361118442405215 0.390722607592817 0.736754794899887 0.532891690527919 0.52179110081314 0.376728905220872 0.905782697428671 0.231756058160997 0.466830115031427 0.0942173025713291 0.768243941839003 0.533169884968573 166
7791 469387 1 0.05 0.5 1e-04 0.6 30 "PR" 0.245317027059475 0.51622945611563 0.186959854501092 0.392736884757607 0.475108201653504 0.507638294536677 0.376078801595884 0.401543288933645 0.72042522871298 0.510411213749422 0.563038656096976 0.398698757709519 0.675985372532594 0.505845377269223 0.563700217241756 0.324014627467406 0.494154622730777 0.436299782758244 657
7792 67833 2 0.05 0.5 1e-04 0.6 30 "PR" 0.250974107669527 0.533745164961702 0.176484176724356 0.37508541476124 0.46601154502066 0.495775113883432 0.38886338974105 0.413438460735138 0.716985652690187 0.508416609522154 0.565347566465406 0.400669505791328 0.967693596068988 0.911287278560049 0.930897681130212 0.0323064039310121 0.0887127214399507 0.0691023188697881 2332
7793 951216 3 0.05 0.5 1e-04 0.6 30 "PR" 0.243871475557455 0.516719105291778 0.185359497387623 0.392252422103421 0.478352625253028 0.509314537825808 0.375835545901027 0.399862772761884 0.722224100810482 0.511670495855417 0.56119504328865 0.397438893741353 0.604390332793152 0.422364929290467 0.483755503019673 0.395609667206848 0.577635070709533 0.516244496980327 529
7794 1021104 4 0.05 0.5 1e-04 0.6 30 "PR" 0.251189737752598 0.529463948539239 0.180102006882481 0.379422999435614 0.469363218778845 0.502342874131774 0.380463072386033 0.406874016426451 0.720552956531443 0.51141104319165 0.560565079268514 0.397695262965187 0.806926744653781 0.619650435065203 0.684623558093564 0.193073255346219 0.380349564934797 0.315376441906436 175
7795 1025124 5 0.05 0.5 1e-04 0.6 30 "PR" 0.247724294871677 0.536844882291362 0.171731539720505 0.37194606999898 0.467125859741132 0.491952748199283 0.39640841757874 0.41726961008419 0.714850154612809 0.506620648731521 0.568139957299245 0.402460843426039 0.999512871547287 0.997452195068186 0.998160513885381 0.000487128452713265 0.00254780493181429 0.00183948611461893 3549
7796 1107920 1 3 0.5 1e-04 0.6 30 "PR" 0.255354874558964 0.556395228084366 0.161820213143384 0.352277916656727 0.474700252480021 0.507836462106186 0.377514109253658 0.402687182169948 0.730055127038986 0.523658670975336 0.539334322397043 0.386269020573721 0.980566357799153 0.14001077643359 0.432044069358014 0.0194336422008474 0.85998922356641 0.567955930641986 172
7797 806122 2 3 0.5 1e-04 0.6 30 "PR" 0.252009450751681 0.548083455631591 0.165991542575238 0.360650587198415 0.476109668213882 0.508256918200054 0.377131310018224 0.401405004544278 0.728119118965563 0.521144762755426 0.543122852593462 0.388218738793919 0.885678310355034 0.255109855699086 0.471977625330551 0.114321689644966 0.744890144300914 0.528022374669449 289
7798 967209 3 3 0.5 1e-04 0.6 30 "PR" 0.256241272677034 0.55867313796855 0.160673574962915 0.35003694431647 0.474462484122176 0.506567974110035 0.378656460535224 0.403143595172118 0.73070375679921 0.523542983639451 0.53933003549814 0.385845590053263 0.970192365305355 0.183728028565052 0.457241555415392 0.0298076346946453 0.816271971434948 0.542758444584608 82
7799 1195853 4 3 0.5 1e-04 0.6 30 "PR" 0.254326404545399 0.553371714267155 0.163509515513757 0.355284655670893 0.475692079576608 0.51054277424913 0.374103912982649 0.400169449701103 0.730018484122007 0.524504111541189 0.537613428496406 0.385543156278381 0.962865310321772 0.106767820503055 0.403387280820005 0.0371346896782282 0.893232179496945 0.596612719179995 160
7800 109443 5 3 0.5 1e-04 0.6 30 "PR" 0.252780582191604 0.552449823045833 0.163120014012666 0.356249725005767 0.474661123207636 0.505195638228423 0.381323706137999 0.404688554963059 0.72744170539924 0.520494161379705 0.544443720150665 0.389010048448742 0.945657120120575 0.185062346240585 0.447420267341859 0.0543428798794245 0.814937653759416 0.552579732658141 293
7801 170183 1 0.05 0 1e-04 0.7 30 "PR" 0.261283935134748 0.559656731430104 0.16305419405988 0.349009867729516 0.489114871308553 0.546376948830648 0.325598138667004 0.362369100185669 0.750398806443301 0.550822180889298 0.488652332726884 0.357897927444362 0.204129350185356 0.158981425563594 0.174666344369362 0.795870649814644 0.841018574436405 0.825333655630638 287
7802 633153 2 0.05 0 1e-04 0.7 30 "PR" 0.262933485160724 0.559118275868081 0.164494440623303 0.349541750542021 0.488615938807448 0.549427408528716 0.320775437558725 0.35928022461841 0.751549423968172 0.552689773181983 0.485269878182029 0.356002266406084 0.211190999162595 0.160354800654103 0.178110354484802 0.788809000837405 0.839645199345897 0.821889645515198 286
7803 1074535 3 0.05 0 1e-04 0.7 30 "PR" 0.255008819903326 0.55741684182354 0.160783991161771 0.351261005610072 0.497095769053908 0.549502577383587 0.325845517824155 0.359231014002986 0.752104588957234 0.552087626464549 0.486629508985926 0.356628018151301 0.150764257653848 0.119170884438887 0.129868403603628 0.849235742346152 0.880829115561113 0.870131596396372 164
7804 739617 4 0.05 0 1e-04 0.7 30 "PR" 0.257338505666324 0.555780842126185 0.163520066900734 0.352874210703902 0.488453108931194 0.541391278501155 0.332892806699397 0.367404249463191 0.745791614597518 0.546168710455328 0.496412873600132 0.36258012872523 0.226564104869581 0.182111867137917 0.197412974234213 0.773435895130419 0.817888132862083 0.802587025765787 284
7805 483124 5 0.05 0 1e-04 0.7 30 "PR" 0.258457867367077 0.559704834047658 0.16123859344014 0.348943358794164 0.494418887829038 0.552066779951672 0.320550287716375 0.356632942403208 0.752876755196114 0.554574603536237 0.481788881156515 0.354108595968198 0.17911430427708 0.13679792761329 0.151305636947441 0.82088569572292 0.86320207238671 0.848694363052559 167
7806 1035424 1 3 0 1e-04 0.7 30 "PR" 0.261974318565082 0.56170735721464 0.161876417897719 0.346895481405065 0.486419751848662 0.546723547073927 0.324973147484903 0.363150242116602 0.748394070413744 0.551638697352353 0.486849565382623 0.357816513339918 0.470724602564322 0.0483728793282606 0.19602803807828 0.529275397435678 0.951627120671739 0.80397196192172 101
7807 777075 2 3 0 1e-04 0.7 30 "PR" 0.254988531461732 0.556041926355287 0.161840142608146 0.352673403679076 0.488638582348177 0.544690858914243 0.330481308962624 0.365577256680071 0.743627113809909 0.548200154039759 0.49232145157077 0.36157083878923 0.543718202281861 0.0621539643668872 0.227212558237933 0.456281797718139 0.937846035633113 0.772787441762067 158
7808 836659 3 3 0 1e-04 0.7 30 "PR" 0.258163780912332 0.561537089203843 0.159664443545665 0.347119311435585 0.489822376876214 0.548585618652877 0.324553195248858 0.361238683502388 0.747986157788546 0.55269070290017 0.484217638794523 0.35676044424298 0.31930028191701 0.0298981706823376 0.129679122397834 0.68069971808299 0.970101829317662 0.870320877602166 92
7809 80692 4 3 0 1e-04 0.7 30 "PR" 0.256278963358295 0.557615698350145 0.161522208096046 0.351085778466187 0.483342930343182 0.538869287953078 0.336602544221701 0.371919829637642 0.739621893701477 0.544807460346192 0.498124752317746 0.365313648985645 0.620663420378047 0.0638574935909709 0.256574266263879 0.379336579621953 0.936142506409029 0.743425733736121 275
7810 542669 5 3 0 1e-04 0.7 30 "PR" 0.261119397601108 0.564063643826631 0.159596894152485 0.344552509004713 0.487210370123534 0.548581342799498 0.323034589068974 0.361316082739804 0.748329767724642 0.553598575020156 0.482631483221459 0.35588261346429 0.600389601380184 0.0476120785302718 0.240237128095416 0.399610398619816 0.952387921469728 0.759762871904584 157
7811 558193 1 0.05 0.25 1e-04 0.7 30 "PR" 0.251447792015175 0.53309561230154 0.177358082961959 0.375885857368881 0.486123102462364 0.525761894935886 0.355166750902416 0.383282657406607 0.737570894477539 0.528097983044666 0.532524833864376 0.380926497416788 0.337506947152583 0.222383892281072 0.261578038466669 0.662493052847417 0.777616107718928 0.738421961533331 523
7812 419000 2 0.05 0.25 1e-04 0.7 30 "PR" 0.253454162775228 0.538676787777968 0.17429642820378 0.370287533394664 0.485428484633798 0.525506980790491 0.355345781683661 0.383533437679462 0.738882647409027 0.529776210111402 0.529642209887441 0.379240090659755 0.320596087900153 0.253907611911146 0.276728484349666 0.679403912099847 0.746092388088854 0.723271515650335 412
7813 1249736 3 0.05 0.25 1e-04 0.7 30 "PR" 0.25068188383897 0.52907572727127 0.180113854921003 0.379971618580495 0.483830299216437 0.523284365927566 0.357451901881952 0.38578425111837 0.734512183055408 0.525089997469398 0.537565756802955 0.383972765603052 0.303135303211729 0.215937787338112 0.245664319558399 0.696864696788271 0.784062212661888 0.754335680441601 523
7814 254799 4 0.05 0.25 1e-04 0.7 30 "PR" 0.255497678569295 0.533948393791798 0.179541465039597 0.375069034448313 0.485561279177366 0.530906856618214 0.346526432770884 0.378103807444567 0.741058957746662 0.531822622634801 0.526067897810481 0.377191655391179 0.219078979964555 0.163435103837431 0.182607771167144 0.780921020035445 0.836564896162569 0.817392228832856 285
7815 637106 5 0.05 0.25 1e-04 0.7 30 "PR" 0.255600834301209 0.533394404132422 0.180078593598655 0.375561712437813 0.477368944463247 0.519364782343127 0.359149938745474 0.389730169732054 0.732969778764457 0.524002017158651 0.539228532344129 0.385046975977556 0.361980689254923 0.290861739034359 0.315600494681211 0.638019310745077 0.709138260965641 0.684399505318789 649
7816 529621 1 3 0.25 1e-04 0.7 30 "PR" 0.25765050352031 0.558806363472057 0.161395609744852 0.349865930304296 0.481531840581343 0.525324085735087 0.354856449511298 0.385272815875883 0.739182344101653 0.536307794089157 0.516252059256149 0.373665068461238 0.889239555902559 0.0766040130475762 0.358773633714427 0.110760444097441 0.923395986952424 0.641226366285573 159
7817 605231 2 3 0.25 1e-04 0.7 30 "PR" 0.256353085571929 0.559429686794505 0.160184059135013 0.349259879382088 0.483604036028744 0.526787371668428 0.353774087234813 0.383554817851437 0.739957121600673 0.537409203773993 0.513958146369826 0.372401319724719 0.926795365359865 0.0700975702173138 0.36571947317257 0.0732046346401352 0.929902429782686 0.63428052682743 120
7818 157675 3 3 0.25 1e-04 0.7 30 "PR" 0.258860686305613 0.557517866071128 0.163186206490463 0.351085074991572 0.480485067620342 0.529228363865204 0.347782860696099 0.381182138085568 0.739345753925954 0.538558020657244 0.510969067186562 0.371260366035939 0.904817780117634 0.0767523429037274 0.365799570870453 0.0951822198823658 0.923247657096273 0.634200429129547 160
7819 907815 4 3 0.25 1e-04 0.7 30 "PR" 0.260215467922846 0.56048518017503 0.161782507354439 0.348184379735563 0.47103498958706 0.516340058211353 0.362649673530184 0.394996596990876 0.731250457509905 0.53097714195067 0.524432180884623 0.379480939388235 0.917046534185968 0.109586269800143 0.395509496331779 0.0829534658140316 0.890413730199857 0.604490503668221 290
7820 250946 5 3 0.25 1e-04 0.7 30 "PR" 0.256749242344573 0.55933089598583 0.160476734326272 0.349320998182927 0.480633773879947 0.52351667307823 0.357248374640022 0.387219470299407 0.73738301622452 0.535245115621175 0.517725108966293 0.374813513447384 0.920459511379193 0.0874291020287408 0.37630533875182 0.0795404886208072 0.912570897971259 0.62369466124818 160
7821 611598 1 0.05 0.5 1e-04 0.7 30 "PR" 0.245322828375066 0.509095537570128 0.192873102587379 0.399953142117803 0.475086438265182 0.50872328507298 0.374285069870621 0.40045844597619 0.720409266640248 0.50876222058258 0.567158172458 0.40037476291141 0.453836865639353 0.257553325652858 0.324398902052121 0.546163134360647 0.742446674347142 0.675601097947879 193
7822 627817 2 0.05 0.5 1e-04 0.7 30 "PR" 0.247110412412751 0.517210284283345 0.187403284883603 0.391743107523795 0.468600375607972 0.500195659779739 0.383504991143352 0.409025640143362 0.715710788020722 0.505821848839816 0.570908276026955 0.403309956747255 0.655397704076753 0.480280730222066 0.540560437219891 0.344602295923247 0.519719269777934 0.459439562780109 888
7823 1205320 3 0.05 0.5 1e-04 0.7 30 "PR" 0.24402495961067 0.509513833391617 0.191552798344639 0.399516565192515 0.471902999739641 0.502678927608221 0.381900865309054 0.406537208175883 0.715927959350311 0.50487960376813 0.573453663653693 0.404274558610467 0.526567688695263 0.356308030631499 0.414275468690561 0.473432311304737 0.643691969368501 0.585724531309439 291
7824 1081126 4 0.05 0.5 1e-04 0.7 30 "PR" 0.245531749124951 0.518539571064639 0.185031211683838 0.390430415719459 0.467226456874323 0.495616701131208 0.390198636177671 0.413633941814126 0.712758205999275 0.503200888029656 0.575229847861509 0.405956549302577 0.685399589211966 0.476840985198846 0.54838449717399 0.314600410788034 0.523159014801154 0.45161550282601 167
7825 192737 5 0.05 0.5 1e-04 0.7 30 "PR" 0.247543757588902 0.513795614575426 0.190766183475118 0.395182030582174 0.469806631841814 0.504252227053917 0.377590520605078 0.40496387259998 0.717350389430716 0.507351193050714 0.568356704080197 0.401784805233947 0.55674360368155 0.307751035951561 0.393539965534694 0.44325639631845 0.692248964048439 0.606460034465306 292
7826 900127 1 3 0.5 1e-04 0.7 30 "PR" 0.257518829927212 0.555299411029299 0.164103577946209 0.353370687603258 0.471898399757689 0.507466998414506 0.37613469815598 0.40320538501616 0.729417229684902 0.523184735760599 0.540238276102189 0.3868396849009 0.973029848443216 0.108189991476133 0.411568983192789 0.0269701515567842 0.891810008523867 0.588431016807211 120
7827 531710 2 3 0.5 1e-04 0.7 30 "PR" 0.255634996434979 0.551211775554688 0.165932668063786 0.357500897003199 0.470892337943679 0.504801191830435 0.379676696510111 0.405856377871608 0.726527334378658 0.520053847069063 0.545609364573896 0.389969545533287 0.953921206241392 0.113695627029877 0.407473161247565 0.0460787937586076 0.886304372970123 0.592526838752435 120
7828 550429 3 3 0.5 1e-04 0.7 30 "PR" 0.255145389092628 0.556987659568423 0.161193744076904 0.351632785388148 0.474364643342071 0.507974566070577 0.376864444543776 0.402414906186056 0.729510032434699 0.523933753077813 0.538058188620681 0.38588578601747 0.957307281738218 0.0864577182108791 0.388940252093784 0.0426927182617824 0.913542281789121 0.611059747906216 118
7829 245035 4 3 0.5 1e-04 0.7 30 "PR" 0.259772448767002 0.559378640616942 0.162303778023883 0.349274857126416 0.467773034969737 0.504283886312841 0.378229755221228 0.406433397277783 0.727545483736739 0.522517415003352 0.540533533245111 0.387522586926163 0.971355670573469 0.0915789766256845 0.403326278138377 0.0286443294265311 0.908421023374316 0.596673721861623 106
7830 231767 5 3 0.5 1e-04 0.7 30 "PR" 0.256102784638965 0.559886754611696 0.159726993123812 0.348701618608747 0.471106213430694 0.504568065945389 0.380683997526684 0.406342403362843 0.727208998069658 0.522553157998131 0.540410990650496 0.387609112740971 0.982675959839089 0.0933571050214782 0.404246851191283 0.0173240401609112 0.906642894978522 0.595753148808717 166
7831 157418 1 0.05 0 1e-04 0.8 30 "PR" 0.257383273836694 0.557969335225247 0.161874122829799 0.350670496387721 0.493450771345298 0.551087641543848 0.321578386128606 0.357607133644289 0.750834045181992 0.553342017817352 0.483452508958405 0.35533493273905 0.127383818275066 0.0922509271702925 0.104279638759431 0.872616181724934 0.907749072829708 0.895720361240569 160
7832 71158 2 0.05 0 1e-04 0.8 30 "PR" 0.256405379875321 0.560259004320043 0.159551917008395 0.348416620980091 0.497577465033816 0.553593928604843 0.320348275145847 0.355149196261714 0.753982844909137 0.555758998549044 0.479900192154242 0.352962697213749 0.12682228459515 0.0971607094806379 0.107236139589734 0.87317771540485 0.902839290519362 0.892763860410266 163
7833 1260161 3 0.05 0 1e-04 0.8 30 "PR" 0.257454640725357 0.557996094230364 0.161901010166347 0.350675331867277 0.492761368335536 0.548020716252004 0.325535767703374 0.360720842651669 0.750216009060893 0.551311975091782 0.487436777869721 0.357406677847192 0.122234274555423 0.080617006075245 0.0948744830740788 0.877765725444577 0.919382993924755 0.905125516925921 159
7834 519536 4 0.05 0 1e-04 0.8 30 "PR" 0.256812797775462 0.55961433520497 0.160255581519981 0.349030952701464 0.494868791449337 0.550431361314664 0.3230953875023 0.358280253364113 0.7516815892248 0.553460673178991 0.483350969022281 0.355229426075681 0.14405635237495 0.0872730032621042 0.106642840538019 0.85594364762505 0.912726996737896 0.893357159461981 155
7835 107454 5 0.05 0 1e-04 0.8 30 "PR" 0.255989541493657 0.556390952032048 0.162199920939679 0.352285849665288 0.492993621016916 0.546433893621051 0.328192483705924 0.362350629292115 0.748983162510574 0.549698334717249 0.490392404645603 0.35905089181912 0.128842197778307 0.0938788829296926 0.105808546645174 0.871157802221693 0.906121117070307 0.894191453354826 191
7836 249457 1 3 0 1e-04 0.8 30 "PR" 0.25886039118892 0.565996019100737 0.156833154580808 0.342573372881625 0.487870153940855 0.545547265178677 0.328691852653814 0.364901705188606 0.746730545129775 0.552177695609253 0.485525007234621 0.357662265757835 0.349666084596433 0.0216284073974222 0.135172629178241 0.650333915403567 0.978371592602578 0.86482737082176 105
7837 517264 2 3 0 1e-04 0.8 30 "PR" 0.256470879664277 0.56546854298887 0.155747389735282 0.34311733708724 0.490480548452507 0.546482083762831 0.328739093548611 0.363619706265872 0.746951428116784 0.552517067681475 0.484486483283892 0.357103081097275 0.419600958382488 0.0235950386175249 0.159335877254892 0.580399041617512 0.976404961382475 0.840664122745108 108
7838 1165548 3 3 0 1e-04 0.8 30 "PR" 0.259935173150362 0.564922940996174 0.158253929909112 0.343687795927973 0.485566543670864 0.544806433788632 0.328560864801967 0.365713694147749 0.745501716821226 0.551357974734913 0.486814794711079 0.358540711942711 0.679777892857975 0.0206594803563656 0.250140711743456 0.320222107142025 0.979340519643634 0.749859288256544 109
7839 476834 4 3 0 1e-04 0.8 30 "PR" 0.258977823772086 0.559765694663883 0.161578091766476 0.348860160728953 0.484535722835402 0.543647585701503 0.329706007624013 0.367004154552471 0.743513546607488 0.548807003243659 0.491284099390489 0.361188990709325 0.443149753309907 0.0166256708807891 0.165090127661651 0.556850246690093 0.983374329119211 0.834909872338349 108
7840 548711 5 3 0 1e-04 0.8 30 "PR" 0.260483268502129 0.560641408598386 0.16179043222847 0.348008125914427 0.484402140855935 0.543030977487853 0.329777282879379 0.367186535111383 0.744885409358064 0.548791130400097 0.49156771510785 0.360912692970734 0.515092034869003 0.0279243008121757 0.198042908452972 0.484907965130997 0.972075699187824 0.801957091547028 107
7841 490716 1 0.05 0.25 1e-04 0.8 30 "PR" 0.25054939900078 0.530467446219409 0.178908870404143 0.378557628793132 0.48841809024358 0.529691836284966 0.350523200722792 0.379348950790355 0.73896748924436 0.529789756796733 0.529432071126934 0.379247339303281 0.190658438539573 0.118615251365483 0.143037252863648 0.809341561460427 0.881384748634517 0.856962747136352 167
7842 35261 2 0.05 0.25 1e-04 0.8 30 "PR" 0.251262695782584 0.531322176851635 0.178664478925796 0.37771979768575 0.486385476955306 0.526619003040718 0.354027720071539 0.382437924695441 0.73764817273789 0.528096433786882 0.532692198997335 0.380956456340467 0.190909426893625 0.10681623048969 0.135434138827666 0.809090573106375 0.89318376951031 0.864565861172334 87
7843 839697 3 0.05 0.25 1e-04 0.8 30 "PR" 0.252488793374553 0.534017866916883 0.177357274811358 0.375011919791548 0.491045027981631 0.534538398064075 0.344564925093323 0.374455622971497 0.743533821356184 0.534274030810044 0.521922199904681 0.374732904890713 0.143486411051586 0.0837910827072424 0.104062437935798 0.856513588948414 0.916208917292758 0.895937562064202 159
7844 616704 4 0.05 0.25 1e-04 0.8 30 "PR" 0.252378067051182 0.531073618073166 0.179694654525731 0.377953658240317 0.483934581208207 0.52501173679363 0.35469133969432 0.384076189685153 0.73631264825939 0.526956263680382 0.534385994220051 0.382112494865804 0.206131308146232 0.128472547835906 0.155061576493881 0.793868691853768 0.871527452164094 0.844938423506119 156
7845 513674 5 0.05 0.25 1e-04 0.8 30 "PR" 0.251676802045543 0.533085116925127 0.17754845372428 0.375917873329153 0.487320483061867 0.528590559776942 0.35142385820899 0.380457750235364 0.73899728510741 0.529994938441012 0.528972311933269 0.379039206167759 0.232927661225705 0.118160373664942 0.157213805889904 0.767072338774295 0.881839626335058 0.842786194110096 165
7846 1066210 1 3 0.25 1e-04 0.8 30 "PR" 0.261235111833844 0.55832335887487 0.164041966528798 0.350397085931554 0.477748045386221 0.52682373358548 0.350397975667078 0.384078529729678 0.738983157220064 0.537307071725378 0.514439942195876 0.372875591474469 0.901055857444755 0.0469418607384068 0.347915008693946 0.0989441425552447 0.953058139261593 0.652084991306054 114
7847 860244 2 3 0.25 1e-04 0.8 30 "PR" 0.255752042680135 0.559482900002209 0.159691310891515 0.34918422817345 0.485028654094789 0.528838723256087 0.351968545017865 0.381734935334245 0.740780696774924 0.538784623377938 0.51165985590938 0.371177319142121 0.89971466622449 0.0364298319001605 0.333477131201773 0.100285333775509 0.963570168099839 0.666522868798227 107
7848 1133873 3 3 0.25 1e-04 0.8 30 "PR" 0.261837698674014 0.5582602911974 0.164470729411689 0.350420516833327 0.476243294347878 0.525958059773385 0.350474782947806 0.384890275608778 0.738080993021892 0.536662606217774 0.514945512359496 0.373474803159111 0.82834214827437 0.037958748437226 0.31741846958459 0.17165785172563 0.962041251562774 0.68258153041541 114
7849 1162136 4 3 0.25 1e-04 0.8 30 "PR" 0.257651970192863 0.555067095303468 0.164380864869772 0.353626189638793 0.482133555145634 0.529992238748215 0.3479009530774 0.380543571190038 0.739785525338497 0.538163109708534 0.512281817947172 0.371775100408123 0.89514239637801 0.0349681429126945 0.333822978353878 0.10485760362199 0.965031857087306 0.666177021646122 74
7850 1222484 5 3 0.25 1e-04 0.8 30 "PR" 0.257128924402048 0.557892917456054 0.161794339518442 0.350825242388289 0.480499988660219 0.524507615841536 0.355891136478937 0.386400543583098 0.737628913062268 0.535422176594557 0.517685475997379 0.374776428741925 0.922178865818706 0.0393135961950053 0.345984782502449 0.0778211341812945 0.960686403804995 0.654015217497551 108
7851 80061 1 0.05 0.5 1e-04 0.8 30 "PR" 0.24349211736881 0.507469337055227 0.192838282957728 0.40161221728683 0.472839592396435 0.504195810376454 0.3802746108229 0.405095396304257 0.716331709765244 0.50519442407652 0.573112893780628 0.404027231624038 0.468383377925375 0.170669717838619 0.271823821229245 0.531616622074625 0.829330282161381 0.728176178770755 167
7852 766812 2 0.05 0.5 1e-04 0.8 30 "PR" 0.240112227007911 0.502629239703042 0.19451118306168 0.406451545860169 0.473220981527869 0.503483241172752 0.381858139614281 0.405746638015468 0.71333320853578 0.502979529778306 0.576369322675961 0.406201844530842 0.361051297853014 0.197265920686473 0.252416763306849 0.638948702146986 0.802734079313527 0.747583236693151 201
7853 754262 3 0.05 0.5 1e-04 0.8 30 "PR" 0.242682711471543 0.50155515626162 0.19747629522916 0.407582985443262 0.474929474269018 0.508883232888453 0.374057907828629 0.400398046459399 0.717612185740561 0.50623428383192 0.571534203057789 0.402999995520943 0.375171497829004 0.152123694310636 0.227677929940517 0.624828502170996 0.847876305689364 0.772322070059483 161
7854 253172 4 0.05 0.5 1e-04 0.8 30 "PR" 0.2387134504992 0.491949137725182 0.20267125390443 0.417244900689247 0.472111149808745 0.504292449537725 0.379485407910392 0.40492758562275 0.710824600307944 0.499915640042884 0.582156661814822 0.409296785736416 0.257352360249539 0.139480310858 0.179166506041662 0.742647639750461 0.860519689142 0.820833493958337 286
7855 1150820 5 0.05 0.5 1e-04 0.8 30 "PR" 0.242420113006534 0.511455762013918 0.188623133641115 0.397562523847752 0.477494951491905 0.508343715595384 0.376909869858751 0.400858309991481 0.71991506449844 0.509296812768582 0.565533003499866 0.399844384842571 0.47751072682816 0.211969342228823 0.301349426035319 0.52248927317184 0.788030657771177 0.698650573964681 98
7856 1298731 1 3 0.5 1e-04 0.8 30 "PR" 0.257376051341491 0.558233700065441 0.161678163376623 0.350467915171062 0.474829953782762 0.510394442125277 0.374199786663378 0.40069701376754 0.732206005124253 0.526048847185379 0.535877950040001 0.384268031384339 0.953221570212314 0.0561264141752561 0.369593270090086 0.0467784297876863 0.943873585824744 0.630406729909914 110
7857 664184 2 3 0.5 1e-04 0.8 30 "PR" 0.255340427905502 0.546078392432752 0.16974192762837 0.362709285153312 0.474821887989396 0.511817993941243 0.371270566580203 0.398847824327919 0.730162315894899 0.52311608846847 0.541012494208572 0.386935472458574 0.920646548776874 0.071754633816698 0.36737028354468 0.0793534512231262 0.928245366183302 0.63262971645532 103
7858 650418 3 3 0.5 1e-04 0.8 30 "PR" 0.254994479692616 0.556878572183007 0.161241250265334 0.351807528154492 0.470468066307375 0.501970500737792 0.384502033587386 0.408872466678316 0.725462545999991 0.519817616056017 0.54574328385272 0.390330441866171 0.950609069192393 0.099291747001921 0.396257474269295 0.0493909308076067 0.900708252998079 0.603742525730705 120
7859 983835 4 3 0.5 1e-04 0.8 30 "PR" 0.254638548863844 0.554126435318821 0.163171125505623 0.3545447276896 0.468720285353667 0.5023752105665 0.383336488670975 0.409057480282571 0.723358834217511 0.519212582074941 0.546507614176598 0.391325561054535 0.967839527996984 0.0611718375399969 0.378309420095234 0.0321604720030161 0.938828162460003 0.621690579904766 166
7860 1271395 5 3 0.5 1e-04 0.8 30 "PR" 0.257250668724223 0.559364528148681 0.160776916626576 0.349260114145078 0.470040904587384 0.503859525556583 0.381227067221598 0.40725446746206 0.727291573311606 0.522004475895104 0.542003983848173 0.388303851748877 0.973524132614352 0.0557635044293573 0.378043909475182 0.0264758673856477 0.944236495570643 0.621956090524818 100
7861 783243 1 0.05 0 1e-04 0.9 30 "PR" 0.25765564073912 0.559809619299366 0.160636600873989 0.348842349074756 0.496786071282757 0.556145248672827 0.315865074228965 0.352556620980808 0.754441712021877 0.55730736945962 0.476501675102954 0.351378944307861 0.108809606357431 0.0455584081104232 0.0671460678318407 0.891190393642569 0.954441591889577 0.932853932168159 98
7862 873420 2 0.05 0 1e-04 0.9 30 "PR" 0.259989569518663 0.56207710398926 0.160415295583777 0.346581446117788 0.493945900045212 0.553741473533083 0.317687058103198 0.355004397709473 0.753935469563875 0.55652063700064 0.478102353686975 0.352196570240369 0.0795911191481562 0.0396632231690642 0.053413197501822 0.920408880851844 0.960336776830936 0.946586802498178 74
7863 902937 3 0.05 0 1e-04 0.9 30 "PR" 0.261009069856124 0.558548448168128 0.163728685122038 0.350114241941831 0.49177734400578 0.552487599914992 0.318174485511113 0.356245675769005 0.752786413861905 0.554504264406248 0.481903170633152 0.354205455334717 0.0935217180717419 0.0525885551639445 0.0667664971643345 0.906478281928258 0.947411444836056 0.933233502835666 96
7864 939468 4 0.05 0 1e-04 0.9 30 "PR" 0.255338110264873 0.55548879188963 0.162432536611665 0.353175742003436 0.495039206071239 0.549365203230769 0.324722953804635 0.359403391846486 0.750377316336112 0.551341345134844 0.4871554904163 0.35739333093515 0.0933987066633785 0.057033562699326 0.0693954628707169 0.906601293336622 0.942966437300674 0.930604537129283 100
7865 176403 5 0.05 0 1e-04 0.9 30 "PR" 0.259699144328477 0.557019676467351 0.16406152332636 0.351627765900256 0.491442522939949 0.551733252421114 0.319037967608693 0.357006990443535 0.751141667268426 0.553481453264197 0.483099490935054 0.355227925667659 0.0792250259807186 0.0431464685826581 0.055609348199668 0.920774974019281 0.956853531417342 0.944390651800332 98
7866 502048 1 3 0 1e-04 0.9 30 "PR" 0.258978722013102 0.566560624251873 0.15646409989538 0.341999368911699 0.485477587405007 0.543611324596511 0.330719199640575 0.367293714308043 0.744456309418109 0.551113135452188 0.487183299535955 0.359029805529393 0.413419810343894 0.00933598991505619 0.14970469382571 0.586580189656106 0.990664010084944 0.85029530617429 110
7867 1226253 2 3 0 1e-04 0.9 30 "PR" 0.260020255003504 0.562179254924262 0.160294192255455 0.346420600168561 0.488013615846263 0.550347892658205 0.321346132812886 0.359696779937906 0.748033870849767 0.554110473367728 0.481640325068341 0.355464743862896 0.447008900012213 0.0190510791649667 0.167724539791744 0.552991099987787 0.980948920835033 0.832275460208256 95
7868 124112 3 3 0 1e-04 0.9 30 "PR" 0.260304518072687 0.566054075354316 0.157645769252762 0.34254607649313 0.486049794237068 0.547052665817111 0.325711629954743 0.363588350083279 0.746354312309755 0.553212061908751 0.483357399207505 0.356767170690737 0.359890881759018 0.0104312385961834 0.132176548489583 0.640109118240982 0.989568761403817 0.867823451510418 104
7869 375293 4 3 0 1e-04 0.9 30 "PR" 0.262448785920984 0.564982206359214 0.159696864468433 0.34364754469943 0.483851864834305 0.54483854153383 0.326923663892015 0.365543628976421 0.74630065075529 0.551463191084318 0.486620528360449 0.358347354016402 0.513997814212871 0.016936867679313 0.191455711928862 0.486002185787129 0.983063132320687 0.808544288071138 98
7870 10393 5 3 0 1e-04 0.9 30 "PR" 0.259829166563726 0.565864913843601 0.157455364942822 0.342751055125544 0.485468826434759 0.545230566994805 0.328346564264068 0.365616009063885 0.745297992998485 0.551901891719004 0.48580192920689 0.358225344720713 0.385848786080905 0.00996931424885552 0.140854139119189 0.614151213919095 0.990030685751145 0.859145860880811 106
7871 1091507 1 0.05 0.25 1e-04 0.9 30 "PR" 0.255173759123706 0.52865989552881 0.183723837136578 0.380427186030741 0.486119662672982 0.533677495965969 0.342542813662285 0.375365718938919 0.741293421796689 0.531824586207523 0.526266650798863 0.37723524060359 0.095055667538947 0.0484197407064632 0.0644861791673973 0.904944332461053 0.951580259293537 0.935513820832603 97
7872 1183860 2 0.05 0.25 1e-04 0.9 30 "PR" 0.252622220031879 0.529487860030871 0.181128675559931 0.379575249675321 0.484858037990738 0.529011267032874 0.349029343264497 0.380015904859303 0.737480258022617 0.529077124128851 0.530158018824428 0.379963523083678 0.133065717637805 0.0679440654207653 0.0902469292444131 0.866934282362195 0.932055934579235 0.909753070755587 101
7873 669575 3 0.05 0.25 1e-04 0.9 30 "PR" 0.253578036055081 0.529843055570733 0.181558185785383 0.379238956219289 0.486585820714797 0.531075848014438 0.346992206051169 0.377948008922439 0.740163856769878 0.53056213387237 0.528550391836552 0.37848263928754 0.112141173928595 0.0580502798206414 0.0765834629706941 0.887858826071405 0.941949720179359 0.923416537029306 157
7874 759297 4 0.05 0.25 1e-04 0.9 30 "PR" 0.252911821676697 0.530240064946387 0.180755580583509 0.37881392889779 0.48726628435456 0.531657709662131 0.346534152977819 0.37739018733168 0.740178106031257 0.531054750018471 0.527289733561328 0.377996620349824 0.154702813844746 0.0641040327992803 0.0950668065154231 0.845297186155254 0.93589596720072 0.904933193484577 96
7875 411162 5 0.05 0.25 1e-04 0.9 30 "PR" 0.25051977275592 0.525039855221007 0.183297459979743 0.384044518684294 0.484796403601528 0.526717083943652 0.352810624968372 0.382402704295558 0.735316176357448 0.52602657655869 0.536108084948115 0.383082683672318 0.0964164904988363 0.0582788035010004 0.0712756761481781 0.903583509501164 0.941721196499 0.928724323851822 111
7876 394291 1 3 0.25 1e-04 0.9 30 "PR" 0.257708559037305 0.560267930084983 0.160353882797882 0.348405888345592 0.481053320343622 0.526580702326509 0.35349363583315 0.384640735203774 0.738761879380927 0.537575864762693 0.513847518631032 0.372822587521117 0.893510606710993 0.0220837999785815 0.325111687397966 0.106489393289007 0.977916200021419 0.674888312602034 102
7877 1238906 2 3 0.25 1e-04 0.9 30 "PR" 0.259151091220028 0.555464739070276 0.164993993380408 0.35322046420561 0.477990204524949 0.524807021603085 0.353454503428594 0.386180405596598 0.737141295744978 0.534913542454788 0.518448496809002 0.375321422556276 0.885508309739327 0.0308811304677022 0.330464439549795 0.114491690260673 0.969118869532298 0.669535560450205 92
7878 810769 3 3 0.25 1e-04 0.9 30 "PR" 0.258647657867528 0.564362152677532 0.157872383943098 0.344245656274308 0.482376508558824 0.528910021069752 0.35088850044693 0.382299585136405 0.741024166426352 0.540481304029311 0.508760884390029 0.369887254094408 0.927383887718261 0.0258072596283034 0.339437852934519 0.0726161122817388 0.974192740371697 0.660562147065481 110
7879 526935 4 3 0.25 1e-04 0.9 30 "PR" 0.256656153914955 0.555861528782378 0.163039420946152 0.352855871594128 0.478899715523217 0.523683436571376 0.356878243464757 0.387720547791676 0.735555869438172 0.534159742438737 0.519917664410909 0.376377476903209 0.890107220229662 0.0208701101216831 0.323318646253758 0.109892779770338 0.979129889878317 0.676681353746242 109
7880 993852 5 3 0.25 1e-04 0.9 30 "PR" 0.258654366170703 0.561967508188414 0.159678498353188 0.346703404745274 0.47772894916815 0.522959355967589 0.356962452472419 0.388303347530906 0.736383315338853 0.535728230959353 0.516640950825606 0.374700999459221 0.930940045291592 0.0306993152767984 0.345632343303067 0.0690599547084078 0.969300684723202 0.654367656696933 106
7881 331364 1 0.05 0.5 1e-04 0.9 30 "PR" 0.237806115034363 0.497010863290398 0.197460971831765 0.412151233972794 0.474550776051526 0.503810610881178 0.382278047339432 0.405451649909649 0.71235689108589 0.50135752491172 0.579739019171197 0.407872548398691 0.26841997789274 0.110467710271698 0.163277029948662 0.73158002210726 0.889532289728302 0.836722970051338 118
7882 988662 2 0.05 0.5 1e-04 0.9 30 "PR" 0.240814431839963 0.49974225389843 0.197536378700378 0.409386854955283 0.473269687428631 0.505524142671162 0.378326906357636 0.40372962899522 0.714084119268594 0.503414995950323 0.575863285058013 0.405797947234971 0.305877846074158 0.114408113305341 0.179063986379898 0.694122153925842 0.885591886694659 0.820936013620102 96
7883 165615 3 0.05 0.5 1e-04 0.9 30 "PR" 0.242745975370917 0.494862394652541 0.203550216305279 0.414312298258907 0.467342166067075 0.501946260470915 0.3796332978499 0.407312413931744 0.710088141437992 0.499314721384063 0.583183514155179 0.409916692973074 0.245007523585925 0.102346214454973 0.151191519953651 0.754992476414075 0.897653785545027 0.848808480046349 119
7884 121881 4 0.05 0.5 1e-04 0.9 30 "PR" 0.238884301162689 0.491882267806978 0.202963603226461 0.417301460329027 0.472024353018915 0.504305230400762 0.379496394713957 0.405014174103378 0.710908654181604 0.499849087485172 0.582459997940418 0.409426789653576 0.219321213376373 0.103562762231648 0.142566879664488 0.780678786623627 0.896437237768352 0.857433120335512 93
7885 895932 5 0.05 0.5 1e-04 0.9 30 "PR" 0.238046786154154 0.493572923569935 0.200695339166783 0.415614620095357 0.473538822236277 0.504556458381411 0.380301143248363 0.404690188783148 0.711585608390431 0.500700646942698 0.580996482415146 0.408527079479553 0.244491570397182 0.0916392997336447 0.14289177921254 0.755508429602818 0.908360700266355 0.85710822078746 163
7886 1150714 1 3 0.5 1e-04 0.9 30 "PR" 0.255057820450713 0.552634511633958 0.16448460741535 0.356104800565636 0.472928165948715 0.506231546890427 0.37970059425972 0.404984687542021 0.727985986399428 0.521371866663286 0.54418520167507 0.38904552500526 0.946152369389472 0.0368755205417666 0.353637554625766 0.053847630610528 0.963124479458233 0.646362445374234 105
7887 98253 2 3 0.5 1e-04 0.9 30 "PR" 0.25379380803895 0.549039529712457 0.166475165680224 0.359672037403838 0.468548231790685 0.503098932909945 0.382122211270019 0.408270062547603 0.722342039829635 0.518068946690653 0.548597376950244 0.392439959157154 0.951564401042327 0.0464714717155176 0.362719908236457 0.0484355989576733 0.953528528284482 0.637280091763543 112
7888 970421 3 3 0.5 1e-04 0.9 30 "PR" 0.25569211744713 0.553578503970087 0.164111453796589 0.355113483254012 0.469611915332145 0.503343874820258 0.382295071346611 0.408107889769552 0.725304032779275 0.51975736918114 0.546406525143199 0.390803146238857 0.95120101136863 0.0460161871586306 0.363175722859454 0.04879898863137 0.953983812841369 0.636824277140546 111
7889 887360 4 3 0.5 1e-04 0.9 30 "PR" 0.261573082815758 0.563715312589283 0.160094548910269 0.344832917925882 0.464725365660811 0.502965429185219 0.379015215634471 0.408432325250828 0.726298448476569 0.523087892039623 0.53910976454474 0.387374184972139 0.963763980917944 0.0414535849243216 0.37107811040269 0.0362360190820561 0.958546415075678 0.62892188959731 106
7890 122695 5 3 0.5 1e-04 0.9 30 "PR" 0.258767164455093 0.559262996335539 0.161761051407886 0.349326471754135 0.466659641818428 0.50329549011447 0.380276628606222 0.408233541943339 0.72542680627352 0.521705712182284 0.542037680014108 0.388865886101052 0.975794883468989 0.0387939077535574 0.370755335003399 0.0242051165310109 0.961206092246443 0.629244664996601 107
7891 352517 1 0.05 0 1e-04 1 30 "PR" 0.26065462589996 0.560778365074635 0.161807199402028 0.347862699135814 0.492767126591044 0.556376784357562 0.31332620320696 0.352395803490703 0.753421752491004 0.557810527192361 0.475133402608988 0.350919400318034 0.0659258589955935 0.0275336686262467 0.0408067957960806 0.934074141004407 0.972466331373753 0.959193204203919 87
7892 228646 2 0.05 0 1e-04 1 30 "PR" 0.259307466769113 0.563109577238765 0.15923018063282 0.345532907944906 0.496025063500837 0.557481987730476 0.313678349727423 0.351342382803682 0.75533253026995 0.559319838922964 0.472908530360243 0.349445706752014 0.0784007398321498 0.0306565494695217 0.0470339231290116 0.92159926016785 0.969343450530478 0.952966076870988 75
7893 619831 3 0.05 0 1e-04 1 30 "PR" 0.259983891908436 0.561928779496833 0.160497285072586 0.346721295734418 0.494122770019505 0.554439207461341 0.316984321911081 0.354426090709974 0.754106661927941 0.556884596735451 0.477481606983668 0.351910884376831 0.063660364118308 0.0259457304104439 0.0389337859327927 0.936339635881692 0.974054269589556 0.961066214067207 85
7894 1099169 4 0.05 0 1e-04 1 30 "PR" 0.257867503209368 0.557040718364996 0.162837701746589 0.351606181797832 0.492799747101991 0.552984429116749 0.318261484975343 0.355868049290368 0.750667250311359 0.554259573568837 0.481099186721933 0.354526435165578 0.0559232463422106 0.0247399433136771 0.0354459953794572 0.944076753657789 0.975260056686323 0.964554004620543 88
7895 1101487 5 0.05 0 1e-04 1 30 "PR" 0.256047955634978 0.559769015952468 0.159674226757819 0.34889046539728 0.497321635805625 0.553637229560708 0.319982145949007 0.355166328801284 0.753369591440602 0.555624711829543 0.479656372706826 0.353132565504682 0.0521423271475713 0.0277822480955033 0.0360536497658263 0.947857672852429 0.972217751904497 0.963946350234174 88
7896 371769 1 3 0 1e-04 1 30 "PR" 0.25873610231314 0.563602131124209 0.158494929379828 0.345031353121555 0.486356810709912 0.546583537220193 0.32646695933993 0.363926865406806 0.745092913023052 0.551986493879786 0.484961888719758 0.357926230458744 0.429047605509387 0.00670920395879772 0.153225924668832 0.570952394490613 0.993290796041202 0.846774075331168 89
7897 778150 2 3 0 1e-04 1 30 "PR" 0.26253689101047 0.56589528216953 0.15908737001373 0.342723506411698 0.482726731898382 0.544915744443077 0.326447396560114 0.365722312377544 0.745263622908852 0.551848423287087 0.485534766573845 0.358128594164099 0.304649938341609 0.00655697572515728 0.111416050568707 0.695350061658391 0.993443024274843 0.888583949431293 91
7898 700514 3 3 0 1e-04 1 30 "PR" 0.258011853248263 0.564221628755681 0.157625408693832 0.344409253659991 0.487499629963471 0.545022418607888 0.32947255530029 0.365599591166285 0.745511483211734 0.551170065454504 0.487097963994122 0.358816929285404 0.441911161864403 0.011163578958737 0.160062545039858 0.558088838135597 0.988836421041263 0.839937454960142 95
7899 591941 4 3 0 1e-04 1 30 "PR" 0.253458443035992 0.560653926165215 0.157454832235762 0.347986323824283 0.488134669475001 0.543723091438907 0.33233641263354 0.367164350679704 0.741593112510993 0.548996880277012 0.489791244869302 0.361183308287809 0.328047699122736 0.00642493324487524 0.116285987468449 0.671952300877264 0.993575066755125 0.883714012531551 97
7900 417944 5 3 0 1e-04 1 30 "PR" 0.258991609566037 0.563235025230277 0.158896254109276 0.345360623855443 0.485644117122588 0.54801951877286 0.324384316677761 0.362903714985501 0.744635726688625 0.55284884079654 0.483280570787037 0.357324770388583 0.485022947965394 0.0107953517428414 0.175707235532641 0.514977052034606 0.989204648257159 0.824292764467359 103
7901 931616 1 0.05 0.25 1e-04 1 30 "PR" 0.255404829109118 0.534403548564187 0.179115035961651 0.374642070029627 0.488224858705259 0.534687956267301 0.342663547193204 0.374505365591864 0.743629687814376 0.534482220665309 0.521778583154855 0.374663777565911 0.0946265383328248 0.0367540351350959 0.0566338432939911 0.905373461667175 0.963245964864904 0.943366156706009 89
7902 1219470 2 0.05 0.25 1e-04 1 30 "PR" 0.254050647542211 0.533264894139343 0.179101709046591 0.375802509884462 0.488828836090304 0.533781111746811 0.344513920604136 0.37544519938611 0.742879483632515 0.533493758021049 0.523615629650727 0.375682238716971 0.0924110403952576 0.0361138670025389 0.0553705564523188 0.907588959604742 0.963886132997461 0.944629443547681 86
7903 1109268 3 0.05 0.25 1e-04 1 30 "PR" 0.253880688952464 0.530238267156324 0.181446795697477 0.378825131943788 0.486983242238997 0.533346699847465 0.344041624034371 0.375965927847718 0.740863931191462 0.532174414056487 0.525488419731847 0.377056915338231 0.10826064362559 0.034578946523997 0.0598478663742805 0.89173935637441 0.965421053476003 0.940152133625719 80
7904 1100207 4 0.05 0.25 1e-04 1 30 "PR" 0.256151752409121 0.529721373569012 0.183507278348837 0.379345614396893 0.483784602554825 0.532942136754162 0.342475308713212 0.376286548746248 0.739936354963947 0.531707831964464 0.525982587062049 0.377468901690958 0.116093276391794 0.0331267104610883 0.0618677354915809 0.883906723608206 0.966873289538912 0.938132264508419 84
7905 596195 5 0.05 0.25 1e-04 1 30 "PR" 0.254896663148421 0.529682291778877 0.18267546351352 0.379382403894807 0.485526482451408 0.532814655862257 0.343781494441735 0.376332508754661 0.740423145599829 0.53163878061334 0.526456957955256 0.377482482439638 0.0833300254643251 0.0332486893302584 0.0504997913937626 0.916669974535675 0.966751310669742 0.949500208606237 88
7906 356246 1 3 0.25 1e-04 1 30 "PR" 0.256931315734108 0.550687720468582 0.167178273265095 0.358094878079304 0.48412566219185 0.531998704598828 0.346406429012723 0.378583288249029 0.741056977925958 0.538067994001726 0.513584702277818 0.371930994958508 0.69877957739874 0.0224795387466068 0.2566263665567 0.30122042260126 0.977520461253393 0.7433736334433 92
7907 1312377 2 3 0.25 1e-04 1 30 "PR" 0.257478283442032 0.557293692838391 0.162505054663963 0.351385545800844 0.479852251531226 0.526918790143492 0.352004762169144 0.384286259512624 0.737330534973257 0.536837265417929 0.514509816833107 0.373552223431632 0.866977362526701 0.028295007303033 0.320402744819813 0.133022637473299 0.971704992696967 0.679597255180187 98
7908 1149459 3 3 0.25 1e-04 1 30 "PR" 0.257258984790151 0.561170608624372 0.159401180446477 0.347488885566938 0.484661484979196 0.5310235718519 0.348889230254466 0.38001512743919 0.741920469769347 0.540839939736688 0.508290410700942 0.369432513170475 0.912851699880188 0.0171285967488822 0.326879989916375 0.0871483001198119 0.982871403251118 0.673120010083625 90
7909 644345 4 3 0.25 1e-04 1 30 "PR" 0.256661447663996 0.560824029541271 0.159283537737765 0.347886545838633 0.485461091001074 0.531629676786872 0.348401215070094 0.379276235809153 0.74212253866507 0.54105797968421 0.50768475280786 0.369150784166479 0.870184445010554 0.0239039497036219 0.315786191374716 0.129815554989446 0.976096050296378 0.684213808625284 89
7910 5339 5 3 0.25 1e-04 1 30 "PR" 0.255196708851562 0.548835104210526 0.167538558484315 0.359949083482207 0.481286989915956 0.528196451785459 0.350940976265738 0.382886117985356 0.736483698767518 0.534833007711361 0.518479534750053 0.375506879123122 0.802462243070402 0.0144096398368459 0.287142768596417 0.197537756929598 0.985590360163154 0.712857231403583 95
7911 825285 1 0.05 0.5 1e-04 1 30 "PR" 0.234930980346817 0.484472939432165 0.206135380236855 0.424793800370789 0.475634452415078 0.506934099066938 0.378041502375584 0.402409773394612 0.710565432761894 0.499148146787946 0.584176882612439 0.410172496024063 0.0927179969345151 0.0379874241487244 0.0561690878560319 0.907282003065485 0.962012575851276 0.943830912143968 87
7912 445189 2 0.05 0.5 1e-04 1 30 "PR" 0.23904212149664 0.492022718410717 0.202845600841778 0.417210270742475 0.476457631741149 0.510329619277923 0.373012378938677 0.39902297898929 0.715499753237789 0.503934376189217 0.575857979780455 0.405380421398127 0.157990488750084 0.0462223827349234 0.0837070527670246 0.842009511249916 0.953777617265077 0.916292947232975 90
7913 838400 3 0.05 0.5 1e-04 1 30 "PR" 0.23793394262894 0.493904502121921 0.200265606455342 0.415282468824052 0.476764862767654 0.508304926587652 0.376692031806868 0.401056644172171 0.714698805396595 0.503289316445907 0.576957638262209 0.406016029225071 0.21601326783081 0.0633151721253793 0.114309985850325 0.78398673216919 0.936684827874621 0.885690014149675 95
7914 373322 4 0.05 0.5 1e-04 1 30 "PR" 0.234711743585352 0.485200887081931 0.205244328091011 0.42406201420562 0.474550582838983 0.505452844354865 0.379731854254629 0.403896092050202 0.709262326424335 0.49844835982332 0.584976182345639 0.410873945841181 0.129148817497495 0.0382124882886709 0.0684351508945209 0.870851182502505 0.961787511711329 0.931564849105479 78
7915 1298105 5 0.05 0.5 1e-04 1 30 "PR" 0.236969737385382 0.487281667784618 0.205379768939729 0.421960204024315 0.477653587673072 0.510327676810313 0.373937700662286 0.399062419745458 0.714623325058454 0.502302737338814 0.579317469602016 0.407040614131022 0.100154966382342 0.0409016109545474 0.0606468827422775 0.899845033617658 0.959098389045453 0.939353117257723 93
7916 1201916 1 3 0.5 1e-04 1 30 "PR" 0.261841490458862 0.561900356831892 0.161713984394497 0.346717041451256 0.465439345506152 0.503526021783533 0.378941048514213 0.408165775760785 0.727280835965014 0.522896728190082 0.54065503290871 0.387781991511033 0.972054743244758 0.0317256843463344 0.367906952419575 0.0279452567552416 0.968274315653666 0.632093047580425 105
7917 200395 2 3 0.5 1e-04 1 30 "PR" 0.255296947282302 0.552652144612068 0.164628612214973 0.356050099018798 0.471345795147136 0.505865452665346 0.379438040269987 0.405680206174367 0.726642742429438 0.521174294903846 0.54406665248496 0.389449992868923 0.946022891483654 0.0368596990749255 0.354576056049232 0.0539771085163463 0.963140300925075 0.645423943950768 102
7918 459770 3 3 0.5 1e-04 1 30 "PR" 0.258603112374034 0.560933973676124 0.160438176173901 0.347725540786937 0.469114033305183 0.504403787467481 0.379876368167964 0.406910899524682 0.727717145679218 0.522893164616313 0.540314544341865 0.387565637224835 0.964263054256946 0.0302869934257603 0.359810544900296 0.0357369457430544 0.96971300657424 0.640189455099704 88
7919 161728 4 3 0.5 1e-04 1 30 "PR" 0.257169378266412 0.561998692062967 0.158742428738583 0.346584277594418 0.469652692823619 0.504047514926969 0.381059564430737 0.407399070422978 0.726822071090031 0.522940018196004 0.53980199316932 0.387582195418252 0.970975520482327 0.0277205374910371 0.35907140750418 0.0290244795176727 0.972279462508963 0.64092859249582 100
7920 1316433 5 3 0.5 1e-04 1 30 "PR" 0.25312967877624 0.549250655951539 0.165822999923153 0.359485658871284 0.472887717588241 0.506751183536524 0.3791938577566 0.404737210659977 0.726017396364481 0.520560714292889 0.545016857679754 0.390043698493636 0.942919911988328 0.0356803257608758 0.350498097160922 0.0570800880116717 0.964319674239124 0.649501902839078 103
7921 397492 1 0.05 0 1e-04 0 40 "PR" 0.25916497404217 0.562689074849778 0.159430535216729 0.345948205364631 0.500399286105068 0.561083791107079 0.310328267142645 0.347539789222506 0.759564260147238 0.561608901552991 0.469758802359374 0.347019709377064 0.999663950130178 0.999643326471536 0.999650361206961 0.000336049869821797 0.00035667352846451 0.000349638793039307 3601
7922 457417 2 0.05 0 1e-04 0 40 "PR" 0.256614452713891 0.563280746687503 0.157405360430559 0.345376132977965 0.504050934002037 0.560645587592165 0.313194920511318 0.348020265042919 0.760665386715928 0.561496881679193 0.470600280941876 0.347166374793794 0.999532039747303 0.999651487863971 0.9996112093654 0.000467960252697028 0.000348512136029101 0.000388790634600215 3601
7923 841759 3 0.05 0 1e-04 0 40 "PR" 0.262772492440056 0.561959924666672 0.162175830975784 0.346715142302781 0.498225250560549 0.562631071537299 0.306631692973044 0.345989347076672 0.760997743000605 0.56237972463898 0.468807523948828 0.346259861521958 0.998411327908828 0.99825621030303 0.998309774472298 0.0015886720911715 0.00174378969697027 0.00169022552770223 1366
7924 1014548 4 0.05 0 1e-04 0 40 "PR" 0.259824191188183 0.562516552888423 0.159922017135973 0.346072219120067 0.499947079279238 0.563212682779868 0.306895659534637 0.345381446984918 0.759771270467421 0.562949751441371 0.466817676670609 0.345642883533175 0.998485351188508 0.99825979296966 0.998336936429926 0.00151464881149166 0.00174020703034016 0.00166306357007385 3285
7925 937225 5 0.05 0 1e-04 0 40 "PR" 0.258169610200487 0.563995248717418 0.157812479371201 0.344618478345703 0.500578510781331 0.560032911637435 0.311951831308421 0.34858987783498 0.758748120981818 0.561334453422397 0.469764310679622 0.347285782631454 0.99958216303819 0.999613648579119 0.999602942548439 0.00041783696181005 0.000386351420881419 0.000397057451560985 3601
7926 867978 1 3 0 1e-04 0 40 "PR" 0.264092308477749 0.566608427501072 0.159536531049104 0.341939526144658 0.485265798240122 0.550141466730422 0.318718645041946 0.359147293208643 0.749358106717872 0.555552145627974 0.478255176091049 0.353495815871527 0.997010104256375 0.999500690090489 0.998624737150411 0.00298989574362514 0.000499309909510999 0.00137526284958864 3601
7927 854124 2 3 0 1e-04 0 40 "PR" 0.260208217842948 0.566251550383993 0.157382404250953 0.342339529730673 0.492125370467773 0.554800998145838 0.316298636702321 0.354479489213893 0.752333588310721 0.558430175150704 0.473681040953275 0.350632524970215 0.999640509196826 0.999606991132858 0.999618569087043 0.000359490803173668 0.000393008867141747 0.00038143091295683 3601
7928 1220158 3 3 0 1e-04 0 40 "PR" 0.259809248476714 0.558154127422998 0.163261993239135 0.350511074412518 0.490607284020191 0.555618879499813 0.313939331684191 0.35348855732893 0.750416532496905 0.556206519567141 0.477201324923326 0.352762630458631 0.999580077448293 0.999580723556338 0.999580499879325 0.000419922551707321 0.000419276443662171 0.000419500120675535 3601
7929 422338 4 3 0 1e-04 0 40 "PR" 0.261867348734664 0.562210727073949 0.161474220951962 0.346435634768813 0.487809539186687 0.552316450474128 0.317169798159249 0.356978003544056 0.749676887921351 0.555433734265068 0.478644019111211 0.35365423230521 0.999444047230246 0.999551823978196 0.999514217235564 0.000555952769754331 0.000448176021803714 0.000485782764436318 3601
7930 158064 5 3 0 1e-04 0 40 "PR" 0.256251946588131 0.562988170223381 0.157384130182065 0.345609753879681 0.494027412165569 0.552827924428287 0.320164637119823 0.35623716031222 0.7502793587537 0.556002759957319 0.477548767301888 0.352916192721906 0.999698858563123 0.998179347111137 0.998697630158966 0.000301141436877438 0.00182065288886269 0.0013023698410345 410
7931 1081374 1 0.05 0.25 1e-04 0 40 "PR" 0.262468968722644 0.561293841933917 0.162504820188666 0.347352419731665 0.498369409050542 0.562592207583576 0.306816566627908 0.346047821755971 0.760838377773186 0.562116616316911 0.469321386816574 0.346526086636457 0.994900863240528 0.996161169738325 0.995726314218594 0.00509913675947226 0.00383883026167455 0.00427368578140629 3171
7932 1172963 2 0.05 0.25 1e-04 0 40 "PR" 0.256353739946902 0.559248649125323 0.160232180591355 0.349412031282333 0.502419852750091 0.561345509641364 0.311191066844243 0.347284388401192 0.758773592696993 0.560612651504357 0.471423247435597 0.348028118044198 0.99975023019705 0.999718998753755 0.999729553453907 0.000249769802950465 0.000281001246244753 0.000270446546093294 3601
7933 801909 3 0.05 0.25 1e-04 0 40 "PR" 0.258332993093154 0.56317709200918 0.158519804953178 0.345420196246995 0.500534755109987 0.558943682165686 0.313486258067433 0.349725870124974 0.758867748203141 0.560345074575223 0.472006063020611 0.34830045070342 0.999636788111974 0.999523355990188 0.999561945647076 0.000363211888025737 0.000476644009811567 0.000438054352924136 3601
7934 624886 4 0.05 0.25 1e-04 0 40 "PR" 0.262047299813171 0.562797004535567 0.161125026570786 0.345812036145944 0.496628857658221 0.559902934934563 0.309689825208937 0.348722225672393 0.758676157471393 0.560880779825137 0.470814851779723 0.347739090576714 0.999405974138755 0.99911631598923 0.999216316616954 0.00059402586124474 0.00088368401077025 0.000783683383046186 3601
7935 945854 5 0.05 0.25 1e-04 0 40 "PR" 0.25812031418021 0.561154131347896 0.159917861513215 0.347442902802447 0.50097306811013 0.559892614285999 0.312420472771741 0.348780988136302 0.75909338229034 0.560307054492481 0.472338334284956 0.348340755690652 0.99963948838099 0.999612023767144 0.999621361394362 0.000360511619009586 0.000387976232856453 0.000378638605638177 3601
7936 1021656 1 3 0.25 1e-04 0 40 "PR" 0.25602005286715 0.559362523174164 0.160077400828745 0.349290804057035 0.493416678104054 0.552412344085917 0.32046612145071 0.356766820070914 0.749436730971204 0.554477288540684 0.480543522279454 0.3545387044526 0.999750077310187 0.995795170478437 0.99714527307571 0.00024992268981312 0.00420482952156291 0.00285472692429014 1971
7937 94187 2 3 0.25 1e-04 0 40 "PR" 0.256989819851135 0.563208585066603 0.157746177152566 0.345426550554727 0.495690557611902 0.55503526744257 0.317657222687766 0.353938147259691 0.752680377463037 0.557581957825098 0.475403399840332 0.351286957706769 0.999774564855191 0.99966842891104 0.999704627204311 0.000225435144808985 0.000331571088960196 0.000295372795689276 3601
7938 410168 3 3 0.25 1e-04 0 40 "PR" 0.261820423046151 0.560403037032546 0.162816806707017 0.348301070457311 0.49117655411454 0.556259674243939 0.313391703537873 0.352847563116829 0.752996977160692 0.55742680508193 0.476208510244891 0.351554803981817 0.999683686616805 0.999643150470259 0.99965723957622 0.000316313383195526 0.000356849529740625 0.000342760423780272 3601
7939 990856 4 3 0.25 1e-04 0 40 "PR" 0.256017404447352 0.563487218708115 0.156885543102797 0.345130498202335 0.49466104857031 0.551679359972903 0.322551218087006 0.357703487410606 0.750678453017662 0.555373203482343 0.479436761189802 0.353769941947587 0.998691201720461 0.999703182639805 0.99935849116026 0.00130879827953889 0.000296817360195453 0.000641508839739898 3601
7940 1126994 5 3 0.25 1e-04 0 40 "PR" 0.258558598573369 0.562626641142112 0.159135227755584 0.345996885805568 0.49233771602374 0.554521451180287 0.316914801863284 0.35476383818067 0.750896314597109 0.557032994407885 0.476050029618868 0.35204284794302 0.999760378098025 0.999639221508256 0.999680907781322 0.000239621901975376 0.000360778491743839 0.000319092218677576 3601
7941 227975 1 0.05 0.5 1e-04 0 40 "PR" 0.257019787619789 0.560532537031522 0.159709109892809 0.348133464738937 0.50171204842757 0.559279345244849 0.313705076427533 0.349372669798212 0.758731836047359 0.559676645360918 0.473414186320343 0.348980481528673 0.999782990258892 0.999703054557376 0.999730126289941 0.000217009741108206 0.000296945442623649 0.000269873710059436 3601
7942 39526 2 0.05 0.5 1e-04 0 40 "PR" 0.257165154427212 0.564541208478527 0.15682017614922 0.344067191360577 0.503094747097162 0.561715224247518 0.311074488168512 0.346914024909977 0.760259901524374 0.562634480028639 0.467894664317731 0.345988207306843 0.999787567560083 0.999693117389341 0.99972505124387 0.000212432439916964 0.000306882610658724 0.000274948756129545 3601
7943 893235 3 0.05 0.5 1e-04 0 40 "PR" 0.259861270846447 0.562132801089912 0.160281382745137 0.346523339183721 0.498724409254389 0.559652510638611 0.311263685754626 0.348973300037208 0.758585680100836 0.560478399414589 0.471545068499763 0.34815823768862 0.999803525266795 0.999734092229414 0.999757866519841 0.000196474733205384 0.000265907770586177 0.000242133480158517 3601
7944 53469 4 0.05 0.5 1e-04 0 40 "PR" 0.25640676208514 0.562601961664768 0.157772264331027 0.345986000029876 0.503465992808338 0.561657284116866 0.311392967400357 0.346981575851185 0.759872754893478 0.561953238856085 0.469165231731384 0.346668889081098 0.999799760989242 0.999692041531149 0.999728385184996 0.000200239010757614 0.000307958468851244 0.000271614815003774 3601
7945 175604 5 0.05 0.5 1e-04 0 40 "PR" 0.258084767181745 0.563057392216843 0.158479455817906 0.345567446665569 0.502857836389537 0.56350281460658 0.308270580614077 0.345097927686519 0.760942603571282 0.563335048493762 0.466750036431983 0.345274103813155 0.999803211849855 0.999711204964673 0.999742411458731 0.000196788150145459 0.000288795035326511 0.000257588541269321 3601
7946 821277 1 3 0.5 1e-04 0 40 "PR" 0.258150350618865 0.56312890605881 0.158541016779773 0.345529122709081 0.492630375431875 0.552712262120778 0.319931507500247 0.356665497051433 0.75078072605074 0.555934008158238 0.478472524280019 0.353216966418974 0.999731821562388 0.997989139559938 0.998587692758163 0.000268178437612236 0.00201086044006187 0.00141230724183739 538
7947 973186 2 3 0.5 1e-04 0 40 "PR" 0.259428645166876 0.567198741227801 0.156235061520656 0.341410792271867 0.493005140292477 0.553948586117587 0.318337956617928 0.355455876110804 0.752433785459353 0.558199663170848 0.474573018138584 0.350952309109296 0.999841691706834 0.999730017848999 0.999768464835259 0.000158308293165942 0.000269982151000814 0.000231535164741378 3601
7948 234336 3 3 0.5 1e-04 0 40 "PR" 0.258205485016466 0.563524752558588 0.158246516227328 0.345084664209887 0.4955975030417 0.558245750291015 0.313107738213032 0.350737487069414 0.753802988058166 0.559744129346962 0.47135425444036 0.349124688452095 0.999822313155026 0.999378210448082 0.999530241485476 0.000177686844974057 0.000621789551918071 0.000469758514523989 3601
7949 324474 4 3 0.5 1e-04 0 40 "PR" 0.262971025548586 0.560073588570547 0.163819208304868 0.34855628913807 0.489093644579029 0.555933694672318 0.312006628886394 0.352885567912537 0.752064670127614 0.55715460201521 0.475825837191262 0.351605714228267 0.999699371102643 0.999675157569338 0.999683619171283 0.00030062889735674 0.000324842430661531 0.000316380828716716 3601
7950 405199 5 3 0.5 1e-04 0 40 "PR" 0.25586656328313 0.563211205419388 0.156984777160902 0.34540564571153 0.495944179806091 0.556106232128891 0.31625576298258 0.352701128499272 0.751810743089221 0.558256638996475 0.473240540143482 0.350495879736528 0.999825978296115 0.999714764591907 0.999752572248879 0.000174021703885526 0.000285235408092804 0.000247427751121004 3601
7951 760690 1 0.05 0 1e-04 0.1 40 "PR" 0.259650606705722 0.557524045370255 0.163640956447928 0.351133728523958 0.498190770835861 0.55693480821681 0.315028883881588 0.351791947185886 0.757841377541583 0.557113092891575 0.478669840329517 0.351590419229121 0.999632720963821 0.999602606524867 0.999612923858579 0.000367279036178572 0.000397393475133409 0.000387076141420884 3601
7952 1301178 2 0.05 0 1e-04 0.1 40 "PR" 0.258742593320267 0.555646354405406 0.164470696110397 0.353076186464182 0.498134425705212 0.555338835966456 0.317280049717263 0.353399001528871 0.756877019025479 0.555422845226162 0.48175074582766 0.353310068035677 0.997803616080694 0.997754277517359 0.997771143254702 0.00219638391930565 0.00224572248264127 0.00222885674529811 2569
7953 1008934 3 0.05 0 1e-04 0.1 40 "PR" 0.259632295669608 0.556248778456898 0.164607211864865 0.352471663538929 0.496760952817861 0.553645173279281 0.318946640222421 0.355117824859192 0.756393248487469 0.554519601557586 0.483553852087287 0.35422904203076 0.997715350355282 0.998637145223692 0.998320867641907 0.00228464964471785 0.0013628547763078 0.00167913235809336 3601
7954 952228 4 0.05 0 1e-04 0.1 40 "PR" 0.258454788936295 0.55840773486613 0.162206762138683 0.350289610241699 0.498560562863785 0.554599636469334 0.318693658785929 0.35412744894511 0.75701535180008 0.555868981189582 0.480900420924612 0.352848400897493 0.998906675508836 0.998891459411561 0.998896651126899 0.00109332449116381 0.00110854058843878 0.0011033488731007 2575
7955 1295172 5 0.05 0 1e-04 0.1 40 "PR" 0.256015679468427 0.557342010016737 0.161459014663942 0.351284966495788 0.499258680242904 0.553859880455393 0.320254790344594 0.354880467666994 0.755274359711331 0.555008980922991 0.481713805008535 0.353693453632639 0.99887952288829 0.998121782472169 0.99837850872748 0.00112047711171014 0.00187821752783125 0.0016214912725199 523
7956 651185 1 3 0 1e-04 0.1 40 "PR" 0.259822057494622 0.56491281723381 0.158131561496179 0.343677104813701 0.492778954708188 0.552061167912646 0.320052277003364 0.356924587206674 0.75260101220281 0.556242365659989 0.478183838499543 0.352616103159085 0.998761733298779 0.999559989697254 0.999284908999262 0.00123826670122112 0.000440010302746107 0.000715091000738065 3601
7957 1237124 2 3 0 1e-04 0.1 40 "PR" 0.257800539192585 0.563115695214829 0.158285504977469 0.345583732203513 0.493215798130981 0.549566798173204 0.324692514132736 0.359727281754752 0.751016337323566 0.553877532364135 0.482978019110206 0.355229784376896 0.998019396518256 0.998373246578245 0.998251994942383 0.00198060348174402 0.00162675342175504 0.00174800505761651 2207
7958 464729 3 3 0 1e-04 0.1 40 "PR" 0.258176207719947 0.561449948141383 0.159842780589111 0.347182446042573 0.489384610900882 0.54644952296047 0.3266578509449 0.362746459735964 0.747560818620829 0.551305122120702 0.486500631534011 0.357709776200335 0.999555366938016 0.998769171497738 0.999040139281351 0.000444633061983533 0.00123082850226171 0.000959860718649045 407
7959 528278 4 3 0 1e-04 0.1 40 "PR" 0.258863544903902 0.561540505887969 0.160133130708834 0.347087573756199 0.490376260041085 0.550128151677402 0.322230441756236 0.359234319624801 0.749239804944987 0.55370897965877 0.48236357246507 0.355420264311884 0.999294893665804 0.999463735411312 0.999405473666327 0.000705106334195999 0.000536264588687974 0.000594526333673133 3601
7960 910010 5 3 0 1e-04 0.1 40 "PR" 0.258101539743912 0.560693164303827 0.16030170426333 0.347932611930037 0.491884720039743 0.548131028255285 0.325929504548959 0.36134520722026 0.749986259783655 0.552154519783684 0.486231208812289 0.357047607368937 0.99963485349861 0.999493186764684 0.999541876333408 0.000365146501389485 0.000506813235316133 0.000458123666592236 3601
7961 1088877 1 0.05 0.25 1e-04 0.1 40 "PR" 0.260001231681169 0.560067907389398 0.161909171695409 0.3485808932732 0.500066622298246 0.559199170922639 0.312876641283339 0.349514867529305 0.760067853979416 0.559472382905798 0.474785812978747 0.349219609886999 0.999705538894676 0.99965802573663 0.99967427733032 0.000294461105324013 0.00034197426336968 0.000325722669680014 3601
7962 43699 2 0.05 0.25 1e-04 0.1 40 "PR" 0.255190147564499 0.557675968355627 0.160709632307707 0.35101280598898 0.502640678643731 0.555553595500281 0.319812428779133 0.353193931400983 0.75783082620823 0.556245307371695 0.48052206108684 0.352482779890821 0.999772612732083 0.999746968490434 0.999755601231372 0.000227387267917473 0.000253031509566133 0.000244398768628342 3601
7963 570194 3 0.05 0.25 1e-04 0.1 40 "PR" 0.260413177951807 0.56121231617926 0.161268452492064 0.347427591215099 0.498252833551232 0.55614114660249 0.316173642401722 0.352605028937565 0.758666011503039 0.557842331657882 0.477442094893786 0.350867960094859 0.999732234218646 0.999637909161741 0.999670262143996 0.000267765781353633 0.000362090838259384 0.00032973785600417 3601
7964 1071345 4 0.05 0.25 1e-04 0.1 40 "PR" 0.257485043278663 0.559108392428001 0.161062315818259 0.349543400712649 0.49883820357737 0.553400276628643 0.320621456353312 0.355352424414635 0.756323246856033 0.555310054405423 0.481683772171571 0.353408793696515 0.999677268925615 0.999616222765145 0.999636987512367 0.000322731074384624 0.000383777234855307 0.000363012487632871 3601
7965 763391 5 0.05 0.25 1e-04 0.1 40 "PR" 0.258938914727791 0.559486306873315 0.16165655964767 0.349152873868686 0.498381927637223 0.555722544353086 0.316899308050563 0.353007607408016 0.757320842365014 0.55697022588757 0.478555867698233 0.351729365836974 0.999363200797447 0.999485185812694 0.999443500496414 0.000636799202553207 0.000514814187305629 0.000556499503586518 3601
7966 616470 1 3 0.25 1e-04 0.1 40 "PR" 0.255147246432983 0.559915183956626 0.159033139508458 0.348739656379066 0.491464467734053 0.545376399241793 0.330451640859955 0.364228007754077 0.746611714167036 0.54994668775656 0.489484780368414 0.35935782707109 0.999670127606693 0.999603873301581 0.999626478940368 0.000329872393306717 0.000396126698419365 0.000373521059631588 3601
7967 689878 2 3 0.25 1e-04 0.1 40 "PR" 0.262906129884079 0.561234752345735 0.162847286108134 0.347446486147294 0.487686826345897 0.549920638647084 0.320227833970275 0.359117853971609 0.750592956229976 0.553543857296098 0.48307512007841 0.355382240926573 0.99968216921634 0.999671209450401 0.999675041997167 0.000317830783659856 0.000328790549598927 0.000324958002833392 3601
7968 1039170 3 3 0.25 1e-04 0.1 40 "PR" 0.261801211306856 0.563779259077466 0.160269704201534 0.344844344273797 0.48728674590041 0.547755924329557 0.323463079304297 0.361435347165767 0.749087957207266 0.552975773955716 0.483732783505831 0.356033724344517 0.999683390691489 0.998901796468965 0.99917435949569 0.000316609308511245 0.00109820353103489 0.000825640504309746 537
7969 722237 4 3 0.25 1e-04 0.1 40 "PR" 0.259330120930478 0.562529824249026 0.159628189272543 0.346102733697999 0.489514178113946 0.548390041422339 0.324062379132654 0.360972682761285 0.748844299044424 0.552935561259599 0.483690568405196 0.356194619275223 0.999686675129399 0.999574037635934 0.999612977982344 0.000313324870600905 0.000425962364066152 0.000387022017656358 3601
7970 1189054 5 3 0.25 1e-04 0.1 40 "PR" 0.256733534920833 0.558026931254079 0.161433688286042 0.350621567095021 0.492101624737293 0.549286299752434 0.324093608053902 0.359830188802127 0.748835159658126 0.55196474300419 0.485527296339944 0.357004442232296 0.999755795906966 0.999610058376785 0.999659968528473 0.000244204093033835 0.000389941623214828 0.000340031471527372 3601
7971 556037 1 0.05 0.5 1e-04 0.1 40 "PR" 0.257866648793412 0.561580503918939 0.159447617080383 0.34708088409844 0.501098343071307 0.556538607512051 0.317430938050024 0.352176015435089 0.758964991864719 0.558214640799008 0.476878555130406 0.350482352604151 0.999623062988254 0.998521394809258 0.998895398186301 0.000376937011746504 0.00147860519074245 0.00110460181369933 1142
7972 633309 2 0.05 0.5 1e-04 0.1 40 "PR" 0.260504621719571 0.557747195246201 0.16399573390783 0.350948099798423 0.496502043689432 0.554043119261479 0.31825327627421 0.354721953899738 0.757006665409003 0.555283251736105 0.482249010182041 0.353458223585887 0.999715727137681 0.999459110065151 0.999547367987493 0.00028427286231856 0.000540889934848865 0.000452632012506548 3601
7973 382968 3 0.05 0.5 1e-04 0.1 40 "PR" 0.26156181876718 0.563110880893846 0.160534277578717 0.345490535438078 0.498068824909624 0.559539179485751 0.311005278836798 0.349139160182256 0.759630643676803 0.560741101690578 0.471539556415516 0.347911255158043 0.999543613590024 0.999039408013944 0.999212929652681 0.000456386409976412 0.000960591986055586 0.000787070347319416 2454
7974 256052 4 0.05 0.5 1e-04 0.1 40 "PR" 0.257619601101506 0.558274914235679 0.161771861245257 0.350402234089446 0.500291528522386 0.556754822533864 0.316677043804083 0.351967757672655 0.757911129623891 0.557245294802239 0.478448905049341 0.351462226907374 0.99977477148076 0.999628314827863 0.999678084824691 0.000225228519240335 0.000371685172136944 0.000321915175308913 3601
7975 840145 5 0.05 0.5 1e-04 0.1 40 "PR" 0.258288647857169 0.564737223675269 0.157325476874181 0.343831776850484 0.501657808854682 0.559751107231679 0.313022653829894 0.34891082911465 0.759946456711851 0.561413497441768 0.470348130704076 0.34721733210667 0.999820300173516 0.999735685759205 0.999764422853576 0.000179699826484262 0.000264314240795344 0.000235577146423615 3601
7976 1044896 1 3 0.5 1e-04 0.1 40 "PR" 0.261395666727202 0.561944361738053 0.161392294330387 0.346660466443745 0.489791611414615 0.550767409204204 0.320139062292944 0.358264338987461 0.751187278141818 0.554365550674617 0.481531356623331 0.354529556997952 0.999810358223673 0.999656463094307 0.999709933931842 0.000189641776326771 0.000343536905693064 0.000290066068157687 3601
7977 95894 2 3 0.5 1e-04 0.1 40 "PR" 0.256233077243562 0.561158767191575 0.15883377557978 0.347478807504058 0.49183982297959 0.54816937890708 0.326074347061663 0.361108157620135 0.748072900223152 0.552186495922622 0.484908122641444 0.356892969611848 0.999821165486544 0.999693101161894 0.999736894634673 0.000178834513455908 0.000306898838105581 0.000263105365326688 3601
7978 619015 3 3 0.5 1e-04 0.1 40 "PR" 0.256891265840318 0.559291869527656 0.160617517939736 0.349364374654726 0.490202182633606 0.544317650363509 0.33039345955014 0.365001148862984 0.747093448473924 0.549152965856271 0.491010977489876 0.359953148939901 0.99982594377216 0.999683376897637 0.999732304137763 0.000174056227840304 0.000316623102362734 0.000267695862237094 3601
7979 921197 4 3 0.5 1e-04 0.1 40 "PR" 0.262664609284659 0.565822802212147 0.159213471986571 0.342768032046448 0.485313644569456 0.545431485448597 0.325535234838019 0.363827681698628 0.747978253854114 0.552120423331164 0.484748706824591 0.356924889445375 0.999807261308791 0.99971180079025 0.999745229567616 0.000192738691208567 0.000288199209749654 0.000254770432384343 3601
7980 269779 5 3 0.5 1e-04 0.1 40 "PR" 0.261431052604767 0.562432202911076 0.161079652675772 0.346209486172636 0.487446621965467 0.546192012568481 0.325528001945396 0.362896805845507 0.748877674570234 0.551503597811727 0.486607654621168 0.357441448423634 0.999832601723427 0.997145182852139 0.998081149419949 0.00016739827657281 0.00285481714786063 0.00191885058005106 2336
7981 218997 1 0.05 0 1e-04 0.2 40 "PR" 0.257927534794638 0.561022178209066 0.159915076769894 0.347621549623307 0.499337673337973 0.551851846027374 0.323351388492637 0.356959405736052 0.757265208132611 0.554923211176773 0.483266465262532 0.353831890389116 0.999427135362403 0.99932724896382 0.999361223709204 0.000572864637596669 0.000672751036180289 0.000638776290795717 3601
7982 1240664 2 0.05 0 1e-04 0.2 40 "PR" 0.255759614624266 0.55908298587257 0.160043813585261 0.349580267655693 0.500251796034256 0.55491580088227 0.319435415044735 0.353814945409806 0.756011410658523 0.556291163613914 0.479479228629996 0.352417337821621 0.577606924878523 0.521878588028049 0.540719222405125 0.422393075121477 0.478121411971951 0.459280777594875 283
7983 2743 3 0.05 0 1e-04 0.2 40 "PR" 0.25547744053655 0.557343141949018 0.161101647256085 0.351329612543547 0.501272122871085 0.552434631249632 0.323626035859082 0.356370750625335 0.756749563407635 0.554062050284509 0.484727683115167 0.354699128889746 0.997932521801737 0.997594780447272 0.997708720663052 0.00206747819826276 0.00240521955272825 0.00229127933694753 1968
7984 353444 4 0.05 0 1e-04 0.2 40 "PR" 0.258028447694096 0.559894249768542 0.160816411626702 0.348753761501414 0.498900416552209 0.55306064277704 0.321205311941972 0.355708522671877 0.756928864246306 0.55535491659592 0.482021723568673 0.353373539685848 0.838275660937664 0.860997762685877 0.853260074421703 0.161724339062336 0.139002237314123 0.146739925578297 644
7985 437458 5 0.05 0 1e-04 0.2 40 "PR" 0.256555855622929 0.554870275179924 0.16367247189795 0.353849462083523 0.497475146711237 0.548397342532964 0.327253441196715 0.360438834407806 0.754031002334167 0.550562291641115 0.490925913094666 0.358234824194189 0.976176970936899 0.974405921177639 0.975007912602813 0.0238230290631014 0.0255940788223608 0.0249920873971872 2086
7986 25935 1 3 0 1e-04 0.2 40 "PR" 0.257333336925418 0.562210973356416 0.158675788912479 0.346418952871892 0.492444414652613 0.544358584441947 0.331233267493574 0.364839158203936 0.749777751578031 0.550176415433257 0.489909056406052 0.358838462175529 0.817174821374465 0.860061262179941 0.845378701732745 0.182825178625535 0.139938737820059 0.154621298267255 1126
7987 1284483 2 3 0 1e-04 0.2 40 "PR" 0.25930733836634 0.565251684062433 0.157637072504303 0.343344723841625 0.4888319014374 0.544201279932203 0.329945222109809 0.365254564047018 0.74813923980374 0.55101851407226 0.487582294614112 0.358161965068338 0.960042258593697 0.716592273617878 0.800742629051287 0.0399577414063029 0.283407726382122 0.199257370948713 1605
7988 1192955 3 3 0 1e-04 0.2 40 "PR" 0.258798840253696 0.567646847620066 0.155504207786715 0.34095760579335 0.491309519900467 0.542819102284049 0.332849623984996 0.366297986720949 0.750108360154163 0.550941717667769 0.48835383177171 0.358010878468922 0.999626418804721 0.999254286241489 0.999382201615628 0.000373581195279031 0.000745713758510591 0.000617798384371977 3601
7989 1289445 4 3 0 1e-04 0.2 40 "PR" 0.258025905958446 0.56180525375861 0.159406862090421 0.34683240688311 0.489946288452322 0.542437906310629 0.333066767640101 0.366942521882342 0.747972194410768 0.548712908361069 0.492473629730522 0.360429552945459 0.999549222870799 0.999365480188809 0.99942870113715 0.00045077712920073 0.000634519811190637 0.000571298862849829 3601
7990 1251727 5 3 0 1e-04 0.2 40 "PR" 0.253603059473614 0.558236905616581 0.159287579078366 0.350381853088369 0.489986131280222 0.537565615137946 0.340823855725077 0.372118107181297 0.743589190753836 0.544217977046464 0.500111434803443 0.365125836639098 0.997707133773112 0.999607245971238 0.998960839068112 0.00229286622688818 0.000392754028762144 0.00103916093188787 3601
7991 138924 1 0.05 0.25 1e-04 0.2 40 "PR" 0.259023168372469 0.555822207267215 0.164505078790642 0.352863708742116 0.496274532108634 0.550679475515532 0.322990826232124 0.358139948283404 0.755297700481104 0.552415071878306 0.487495905022766 0.356359076898169 0.999517164642163 0.998880930497379 0.999098960164561 0.000482835357836957 0.00111906950262062 0.000901039835438636 2218
7992 468538 2 0.05 0.25 1e-04 0.2 40 "PR" 0.255027606112892 0.55838169685018 0.160106643513216 0.350326179797644 0.502123554081797 0.551768694777387 0.325219806541471 0.357049658053059 0.75715116019469 0.553958241735738 0.485326450054687 0.354823450338334 0.999665270282369 0.999551628900434 0.999589867416417 0.000334729717631235 0.00044837109956604 0.000410132583582787 3601
7993 116100 3 0.05 0.25 1e-04 0.2 40 "PR" 0.257975039214384 0.557562743358963 0.162536338813311 0.351104233080818 0.499296944904835 0.553459362867083 0.320799938793471 0.355334295518375 0.757271984119219 0.554824414122074 0.483336277606782 0.353926682050296 0.997717658448072 0.994679573125713 0.995713951857512 0.0022823415519278 0.00532042687428741 0.00428604814248753 530
7994 989769 4 0.05 0.25 1e-04 0.2 40 "PR" 0.256442697009185 0.557676526704657 0.161496366711839 0.351031397834157 0.498774485255581 0.549987463362798 0.325700507585853 0.358823934862032 0.755217182264766 0.552548667053816 0.487196874297691 0.356228234755638 0.996519559844229 0.996449315367809 0.996473138926072 0.00348044015577101 0.00355068463219122 0.00352686107392749 412
7995 1301724 5 0.05 0.25 1e-04 0.2 40 "PR" 0.255035374338233 0.559938186445386 0.158860846694084 0.348692753648358 0.502720474990806 0.553566782093897 0.322897811628322 0.355233008020076 0.757755849329039 0.555666559960363 0.481758658322406 0.353077116061733 0.99972198986278 0.999532135736481 0.999595975553024 0.000278010137219683 0.00046786426351929 0.000404024446975521 3601
7996 975252 1 3 0.25 1e-04 0.2 40 "PR" 0.256084870462987 0.561195453198438 0.158752938722346 0.347435702377378 0.489609171535793 0.540295527402098 0.336798835602457 0.369439404247349 0.74569404199878 0.547031693452958 0.495551774324804 0.36234963055269 0.99742232466682 0.999045211359825 0.998489267635827 0.00257767533317985 0.000954788640174542 0.00151073236417334 3601
7997 827611 2 3 0.25 1e-04 0.2 40 "PR" 0.257819487872356 0.557531142906577 0.162513972302483 0.351164019836945 0.491994639153739 0.545105151307068 0.329740258159957 0.363857413792083 0.749814127026095 0.549069325273712 0.49225423046244 0.359809135258306 0.999704036227977 0.987147930905222 0.991456970540042 0.000295963772022992 0.0128520690947782 0.00854302945995763 3052
7998 22353 3 3 0.25 1e-04 0.2 40 "PR" 0.259104946762762 0.557435167070714 0.163433040767484 0.351203134156746 0.491172240988826 0.546491816341886 0.3267756399922 0.362340746329343 0.750277187751588 0.549963536427904 0.490208680759683 0.358807099653843 0.997283105670562 0.999620135226784 0.998814440220264 0.0027168943294379 0.000379864773216436 0.00118555977973552 3601
7999 1241951 4 3 0.25 1e-04 0.2 40 "PR" 0.258087302405655 0.554902765325829 0.1646752608581 0.353771938284952 0.487177980620559 0.539884523019446 0.334850260650296 0.369479041774291 0.745265283026214 0.54470423680058 0.499525521508395 0.364436712670684 0.999705018619052 0.996036255544313 0.997304301425753 0.000294981380948208 0.00396374445568682 0.00269569857424653 285
8000 1230149 5 3 0.25 1e-04 0.2 40 "PR" 0.260584468041551 0.561325276915258 0.161394242261491 0.347323918203537 0.484410569046722 0.53897132209518 0.335067108500751 0.370648888318114 0.744995037088273 0.546342448487526 0.496461350762242 0.36296072181482 0.998046881514753 0.859192269825031 0.907621966840883 0.0019531184852472 0.140807730174969 0.0923780331591175 1016
8001 1059630 1 0.05 0.5 1e-04 0.2 40 "PR" 0.255853854921984 0.555467286790065 0.162756888493463 0.353236084118757 0.499152148391755 0.549431518461899 0.326785241559081 0.359398657232157 0.755006003313739 0.551439248885542 0.489542130052544 0.35734855036888 0.999759785310534 0.999654196867742 0.999689945668172 0.000240214689466368 0.000345803132257792 0.000310054331827937 3601
8002 93390 2 0.05 0.5 1e-04 0.2 40 "PR" 0.25840393222317 0.557246375378894 0.163058028321635 0.351459577224348 0.497448724900255 0.55117246274959 0.323065338922296 0.357633809496682 0.755852657123425 0.553206363066463 0.486123367243931 0.355566217434009 0.999763289198732 0.998880908926767 0.999182287592637 0.000236710801267471 0.00111909107323332 0.000817712407362953 174
8003 737006 3 0.05 0.5 1e-04 0.2 40 "PR" 0.25484470445946 0.558558928950001 0.159809688569737 0.350091696568351 0.50099078428279 0.550453626015107 0.326465008829606 0.358358973135563 0.75583548874225 0.553150533352924 0.486274697399343 0.355608075491412 0.999796250674951 0.999687763336506 0.999724297351046 0.00020374932504876 0.000312236663494314 0.000275702648953631 3601
8004 877425 4 0.05 0.5 1e-04 0.2 40 "PR" 0.258925790656513 0.556939781073798 0.163624121187437 0.351749205179976 0.49692666065982 0.551771422268671 0.321936592226143 0.357029126346545 0.755852451316333 0.553504399958563 0.48556071341358 0.355258504110785 0.999793133374214 0.99970001916892 0.999731891715877 0.000206866625785743 0.000299980831079721 0.000268108284123082 3601
8005 181725 5 0.05 0.5 1e-04 0.2 40 "PR" 0.259145020680027 0.559266967839507 0.161953467157728 0.34938844098244 0.49873977734306 0.554002809213934 0.319625617770374 0.354786226118411 0.757884798023087 0.555765999571107 0.481579084928103 0.352977892249407 0.999754654286621 0.999397060293146 0.999519240869782 0.000245345713379102 0.00060293970685446 0.000480759130218147 3601
8006 694327 1 3 0.5 1e-04 0.2 40 "PR" 0.257769805663291 0.566002127241289 0.156165802662955 0.342597025172025 0.489397984037175 0.541073265385815 0.335313910130417 0.368725819537355 0.747167789700466 0.549117733304241 0.491479712793372 0.36030003463666 0.999826714744265 0.999153143012192 0.999384823018698 0.000173285255735173 0.000846856987807472 0.00061517698130246 3601
8007 408964 2 3 0.5 1e-04 0.2 40 "PR" 0.261602968201896 0.563600610170986 0.160277341700597 0.3450685191721 0.485182870824518 0.539772329927214 0.333994549303347 0.369606777181693 0.746785839026414 0.547607313385904 0.494271891003944 0.361543175145632 0.99910468224093 0.999654230130919 0.999462368182512 0.00089531775906977 0.000345769869081454 0.00053763181748807 3601
8008 43999 3 3 0.5 1e-04 0.2 40 "PR" 0.255269887238262 0.55573984550328 0.162282904951863 0.352937407085397 0.486678295174567 0.535302937523256 0.342020069532657 0.374323919615311 0.741948182412829 0.541905767891851 0.504302974484521 0.367416500112076 0.999812584949616 0.999640037705776 0.999699248358459 0.000187415050384096 0.000359962294224313 0.000300751641540806 3601
8009 269663 4 3 0.5 1e-04 0.2 40 "PR" 0.25720159631613 0.560208911269603 0.160094764326896 0.348450350058713 0.492115221323237 0.544316644954177 0.330830229225879 0.36452538450617 0.749316817639367 0.549491892350731 0.490924993552775 0.359292237787212 0.999511301098065 0.999662906163644 0.99961100301322 0.00048869890193461 0.000337093836356361 0.000388996986780122 3601
8010 433401 5 3 0.5 1e-04 0.2 40 "PR" 0.258959502913302 0.558233633371953 0.162705497317528 0.350453492303265 0.486559825405811 0.541406643682429 0.332856619251565 0.368337095596479 0.745519328319113 0.546853718810093 0.495562116569093 0.362549065135322 0.999759904346642 0.999656518450347 0.999692364115934 0.000240095653357923 0.000343481549652564 0.000307635884066332 3601
8011 60019 1 0.05 0 1e-04 0.3 40 "PR" 0.256219949262156 0.555945000024318 0.162645861136652 0.352745223318722 0.497004849540221 0.545215997454155 0.331794445593059 0.363658763605625 0.753224798802377 0.548798063023503 0.494440306729712 0.36001489485024 0.855440573217073 0.8743233300016 0.867910719401329 0.144559426782927 0.1256766699984 0.132089280598671 2207
8012 39943 2 0.05 0 1e-04 0.3 40 "PR" 0.257324220809519 0.553841961985187 0.164981834005912 0.354867505451502 0.496778757636314 0.546531016831027 0.329624495248081 0.362363595444404 0.754102978445832 0.548985168841997 0.494606329253993 0.359847110408838 0.99821241608167 0.997835290565983 0.997963841461774 0.00178758391833048 0.00216470943401735 0.00203615853822591 1609
8013 296911 3 0.05 0 1e-04 0.3 40 "PR" 0.256475800077015 0.551089826979314 0.166554701354303 0.357616625078764 0.492715167077879 0.541059576107784 0.335351959330281 0.36787187346318 0.749190967154894 0.544420872302816 0.501906660684585 0.364434773597918 0.995922081767273 0.995424566609255 0.995594627432543 0.00407791823272736 0.00457543339074482 0.00440537256745672 3407
8014 692218 4 0.05 0 1e-04 0.3 40 "PR" 0.2544740706992 0.552582924593019 0.164108058738645 0.356199172945429 0.496445087622073 0.541356111788471 0.337372841304358 0.367554599509169 0.750919158321273 0.545087771152583 0.501480900043003 0.363780153172558 0.999602825886206 0.999496474763003 0.999532449682754 0.000397174113793786 0.000503525236996848 0.000467550317245654 3601
8015 149944 5 0.05 0 1e-04 0.3 40 "PR" 0.25753489304534 0.554009539144418 0.164931578504392 0.354703101837169 0.494558119365846 0.544940602316568 0.330556443027407 0.363923547170268 0.752093012411186 0.547977713134681 0.495488021531799 0.360835492295711 0.93154320827004 0.918865234358154 0.923200356128845 0.0684567917299604 0.0811347656418455 0.0767996438711554 2448
8016 669244 1 3 0 1e-04 0.3 40 "PR" 0.259552876006747 0.561627001931484 0.160546966836302 0.347026085706505 0.487569082196383 0.54356152961885 0.330466016267074 0.366146663808732 0.74712195820313 0.549401439392732 0.491012983103375 0.359965241624937 0.669115827666989 0.561770912057077 0.598987075267354 0.330884172333011 0.438229087942924 0.401012924732647 1482
8017 391009 2 3 0 1e-04 0.3 40 "PR" 0.259186130524134 0.554381692689263 0.165789601472484 0.354332941090135 0.484282206000679 0.542114301888693 0.330529553127294 0.367650335152625 0.743468336524813 0.54602835849666 0.496319154599778 0.36339465536869 0.882664730221142 0.467551229750713 0.61210750811795 0.117335269778858 0.532448770249287 0.38789249188205 766
8018 587378 3 3 0 1e-04 0.3 40 "PR" 0.256154083148695 0.561428517915586 0.158552225652996 0.347216357040702 0.494637854410429 0.551140723351009 0.323059325904046 0.358068447508536 0.750791937559124 0.554314090335775 0.481611551557042 0.354717442403725 0.64857465110101 0.298981291775627 0.418106921771855 0.35142534889899 0.701018708224373 0.581893078228145 406
8019 271116 4 3 0 1e-04 0.3 40 "PR" 0.257890910219016 0.560812683032288 0.160092202382916 0.347805343684852 0.485137881476301 0.534650127476717 0.342465000312302 0.375400917552492 0.743028791695317 0.543196921858052 0.502557202695218 0.366388757292003 0.999648564462543 0.999160669362231 0.999329495238166 0.000351435537457397 0.000839330637768593 0.000670504761833863 3601
8020 376816 5 3 0 1e-04 0.3 40 "PR" 0.258404214265357 0.562451935619177 0.159100342909609 0.346172336900561 0.489667843848885 0.544342133355132 0.330022125203696 0.365081638343687 0.748072058114242 0.550235035365925 0.489122468113305 0.358930724852612 0.798518559931419 0.465761904745366 0.58043929050057 0.201481440068581 0.534238095254634 0.41956070949943 886
8021 734173 1 0.05 0.25 1e-04 0.3 40 "PR" 0.259806891115807 0.554364712535352 0.166143156730402 0.354342935731508 0.493446456000942 0.545309247855552 0.32935710769806 0.363592090594155 0.753253347116749 0.548367328390626 0.495500264428461 0.36046828639974 0.999491523973758 0.999432742555758 0.999452989481322 0.000508476026241953 0.000567257444241541 0.000547010518677513 3601
8022 201090 2 0.05 0.25 1e-04 0.3 40 "PR" 0.255839559690403 0.549701716919649 0.167179436345524 0.35904535418618 0.493422261733548 0.541243667239786 0.335473395978259 0.367680419475317 0.749261821423951 0.544080876211214 0.502652832323783 0.364783604831196 0.999691956589225 0.999571737085535 0.999612733564298 0.000308043410774883 0.000428262914465366 0.000387266435701916 3601
8023 70375 3 0.05 0.25 1e-04 0.3 40 "PR" 0.255731069050808 0.555823477401311 0.162425264628235 0.352861187935725 0.497420626954971 0.544770195209417 0.332809884256187 0.364133909682007 0.753151696005779 0.548454151349676 0.495235148884423 0.3603766207743 0.999653272872487 0.999511310939748 0.999559432862889 0.000346727127513162 0.00048868906025208 0.000440567137111389 3601
8024 563908 4 0.05 0.25 1e-04 0.3 40 "PR" 0.258389294989828 0.558138025879938 0.162378313357601 0.350495357706529 0.494059491873747 0.544725044830953 0.33064974724469 0.36415157592229 0.752448786863575 0.549239435066451 0.493028060602291 0.359555228089365 0.999689888360888 0.999533273990175 0.999586945578505 0.000310111639111571 0.000466726009825129 0.000413054421494549 3601
8025 251849 5 0.05 0.25 1e-04 0.3 40 "PR" 0.258280935568849 0.551911778801017 0.167057125984879 0.356810287352766 0.492968368388985 0.543615585819128 0.331554542663768 0.365276854857558 0.751249303957833 0.546419305617891 0.498611668648647 0.362415358845282 0.999530192184513 0.998625122864622 0.998935895028532 0.00046980781548698 0.00137487713537832 0.00106410497146852 1969
8026 263027 1 3 0.25 1e-04 0.3 40 "PR" 0.257910179667276 0.560050870744395 0.16065195065546 0.348618146183171 0.48077064039249 0.527337367015797 0.350787486797252 0.382829522923245 0.738680820059767 0.538086010789723 0.511439437452712 0.371593549251428 0.999175063209739 0.995391483081241 0.99670707104215 0.000824936790260967 0.00460851691875894 0.00329292895784991 3169
8027 237869 2 3 0.25 1e-04 0.3 40 "PR" 0.261439552930881 0.561952605627011 0.16142769193077 0.346667199024693 0.483646264776996 0.5362992101738 0.338441636758203 0.373446712151228 0.745085817707877 0.544753807108832 0.499869328688972 0.364624502525085 0.99944728934529 0.968644634946176 0.979417847424714 0.000552710654709897 0.0313553650538242 0.0205821525752859 293
8028 481696 3 3 0.25 1e-04 0.3 40 "PR" 0.258320781285575 0.566028073035127 0.156405247519384 0.342554009175172 0.486572007656952 0.534264096948602 0.343423109140193 0.375213092243976 0.744892788942527 0.544625755010799 0.499828356659577 0.364563314876779 0.999385358199211 0.942848668804788 0.962365642365531 0.000614641800789318 0.0571513311952121 0.0376343576344685 283
8029 1052336 4 3 0.25 1e-04 0.3 40 "PR" 0.262364458991818 0.563230951018068 0.160927740078753 0.345373267694734 0.479654381844818 0.531678666412306 0.342757359842664 0.378154003444493 0.742018840836636 0.542242984931824 0.503685099921417 0.367184638220651 0.999711799639782 0.999440108349467 0.999535775652263 0.000288200360218375 0.000559891650532898 0.000464224347736836 3601
8030 646461 5 3 0.25 1e-04 0.3 40 "PR" 0.260911251996979 0.565437726850805 0.158427284104432 0.343136073621079 0.482050135695932 0.531787941952245 0.344509001487176 0.378281042814379 0.742961387692911 0.542938834573321 0.502936285591608 0.366640119719117 0.99644817637958 0.940819957213841 0.96027345305257 0.00355182362042042 0.0591800427861586 0.0397265469474296 1134
8031 66489 1 0.05 0.5 1e-04 0.3 40 "PR" 0.256391732620279 0.552283039818006 0.165543214003886 0.356446857607351 0.493958030175041 0.541075973858215 0.336026831045781 0.36784048922988 0.750349762795321 0.54483599840045 0.501570045049667 0.364017832470176 0.999795418194325 0.999624255998172 0.9996826393388 0.000204581805675062 0.000375744001827631 0.000317360661200438 3601
8032 460186 2 0.05 0.5 1e-04 0.3 40 "PR" 0.256147958010973 0.553489582672315 0.164488794998537 0.355230171671694 0.49584027093904 0.543015184440322 0.334343878455557 0.365898807318176 0.751988228950013 0.54652048477164 0.498832673454094 0.362328504506275 0.999394009418949 0.998887283872017 0.99905961188245 0.000605990581050854 0.00111271612798341 0.00094038811755047 3601
8033 633247 3 0.05 0.5 1e-04 0.3 40 "PR" 0.256571713634578 0.554016297602413 0.164324526401347 0.354717882430224 0.497194766223093 0.545955836942401 0.330769881904194 0.362931459234864 0.753766479857671 0.548653115022849 0.495094408305541 0.360182800734389 0.999710513759414 0.998982438671844 0.999229959469032 0.000289486240586448 0.00101756132815581 0.000770040530967748 3601
8034 367418 4 0.05 0.5 1e-04 0.3 40 "PR" 0.256811543192356 0.554240342592357 0.164310365646435 0.354380031828997 0.494228320245935 0.544100081794006 0.331712141496647 0.36478422081014 0.751039863438292 0.547510248518348 0.496022507143082 0.361285174614501 0.999694633044239 0.998259849722297 0.998749736095106 0.000305366955760517 0.00174015027770338 0.00125026390489377 2936
8035 1033063 5 0.05 0.5 1e-04 0.3 40 "PR" 0.252464124898362 0.551258606962538 0.163784163516153 0.357434103328446 0.497042719468315 0.544304006523347 0.333251116649834 0.364566431750153 0.749506844366677 0.546597766175982 0.497035280165988 0.36221357099411 0.999661575288701 0.999175194660933 0.999338857585723 0.000338424711299183 0.000824805339066642 0.000661142414277239 3601
8036 784786 1 3 0.5 1e-04 0.3 40 "PR" 0.255861453111382 0.559594952186307 0.159691226779687 0.349021495278604 0.483744914597522 0.529692227445821 0.349044212260697 0.380369204897405 0.739606367708903 0.539420789913296 0.508735439040385 0.370176271013887 0.99981181601107 0.999160492151963 0.999384978567108 0.000188183988930068 0.000839507848037347 0.000615021432891776 3601
8037 947797 2 3 0.5 1e-04 0.3 40 "PR" 0.259411030514827 0.560045394612452 0.161604647895669 0.348585390229882 0.485470967201485 0.535768653131366 0.340279319946043 0.373869548910771 0.744881997716312 0.54376479312023 0.501883967841712 0.365544852346902 0.999800131666581 0.998965641694236 0.999255343625563 0.000199868333419012 0.00103435830576382 0.000744656374437208 2699
8038 239182 3 3 0.5 1e-04 0.3 40 "PR" 0.257360257237491 0.562297948675587 0.158674690881626 0.346371806074248 0.486112405705778 0.533461774876097 0.344468497299564 0.376177289650758 0.74347266294327 0.542838478607764 0.50314318818119 0.366490788137542 0.999835734610887 0.998972377722042 0.999270044989182 0.000164265389112741 0.00102762227795831 0.000729955010817672 3056
8039 236760 4 3 0.5 1e-04 0.3 40 "PR" 0.25562764812908 0.559657716545471 0.159578166920495 0.349027214542648 0.484865360067344 0.529990305608734 0.349175926457508 0.379915935829824 0.740493008196424 0.53959569332227 0.508754093378002 0.369920414887639 0.999845448469477 0.999564899013183 0.999661371426954 0.000154551530523048 0.000435100986816692 0.000338628573046473 3601
8040 768903 5 3 0.5 1e-04 0.3 40 "PR" 0.259640213659603 0.561543765739517 0.160604748923503 0.347083470268737 0.48228929843938 0.531439725304216 0.344790593448324 0.378135330624618 0.741929512098983 0.541367865522764 0.505395342371827 0.367897616862014 0.999773441882105 0.99700429065273 0.997969258550712 0.0002265581178951 0.00299570934726954 0.00203074144928799 777
8041 663862 1 0.05 0 1e-04 0.4 40 "PR" 0.253933388419788 0.551926805963638 0.164229729320752 0.356740709389098 0.494973629569921 0.538517028476168 0.340767351855442 0.370454710695471 0.748907017989709 0.542969903193765 0.504997081176194 0.365900629164746 0.99908465376907 0.998937514139706 0.998987304189273 0.000915346230930505 0.00106248586029394 0.00101269581072665 3601
8042 180636 2 0.05 0 1e-04 0.4 40 "PR" 0.257653534129224 0.549500246068722 0.168502525665771 0.359242031970129 0.490112929648276 0.536160873181167 0.341041848178376 0.372827871905661 0.7477664637775 0.540667004515298 0.509544373844147 0.368238341245693 0.999570589014216 0.999285848116577 0.999383756155931 0.000429410985784264 0.000714151883422916 0.000616243844068957 3601
8043 1289607 3 0.05 0 1e-04 0.4 40 "PR" 0.258947633125579 0.560683948457563 0.160769265812108 0.34794600978723 0.496787287058336 0.551394296166285 0.322385214125654 0.3573719202135 0.755734920183915 0.554513324398988 0.483154479937763 0.35420704267823 0.533552433730581 0.516135928743764 0.522094991687151 0.466447566269419 0.483864071256236 0.477905008312849 764
8044 1006709 4 0.05 0 1e-04 0.4 40 "PR" 0.256151246228658 0.548628864923928 0.168201755635826 0.360117175110003 0.490117367171326 0.536089086173185 0.341216484566289 0.372874838074178 0.746268613399983 0.54029831853186 0.509418240202115 0.368592272994259 0.999484291274903 0.999208289290451 0.999302837410455 0.000515708725096838 0.000791710709549293 0.000697162589545491 3601
8045 1203492 5 0.05 0 1e-04 0.4 40 "PR" 0.259247015080215 0.548201487921115 0.170587654661289 0.360533866902192 0.486179549668037 0.536205217788049 0.338300646750472 0.372750745727135 0.745426564748253 0.540289175689265 0.508888301411761 0.368591450539423 0.919421084170031 0.890991239217878 0.900860205043823 0.0805789158299686 0.109008760782122 0.0991397949561769 2208
8046 403187 1 3 0 1e-04 0.4 40 "PR" 0.256496532411782 0.56112096507883 0.159015378895255 0.347517432563089 0.491632541302974 0.548287820539537 0.325941142466957 0.361295662730185 0.748129073714756 0.552320304847947 0.484956521362212 0.356962501498291 0.722001013333804 0.235690341427648 0.402210910892641 0.277998986666196 0.764309658572352 0.597789089107359 156
8047 563486 2 3 0 1e-04 0.4 40 "PR" 0.260100765972395 0.561683528109858 0.160780724457543 0.346987040658888 0.490753854968975 0.549174775235278 0.322980598439691 0.35969167664673 0.75085462094137 0.553183799953831 0.483761322897235 0.355621445334766 0.653435330549642 0.222344034651501 0.371376770763779 0.346564669450358 0.777655965348499 0.628623229236221 283
8048 946322 3 3 0 1e-04 0.4 40 "PR" 0.256273846432433 0.563206085488607 0.157273350510483 0.345416077092556 0.49232522402714 0.546624745161899 0.328436564573032 0.362616635313707 0.748599070459573 0.551942534180396 0.485709915083515 0.357101844760356 0.815607648027693 0.426674659448916 0.559519752054815 0.184392351972307 0.573325340551084 0.440480247945185 86
8049 429454 4 3 0 1e-04 0.4 40 "PR" 0.259090161946176 0.560767699196528 0.160799754407497 0.347825114626316 0.48562527555466 0.535630199779989 0.34023214168908 0.373620114453322 0.744715437500837 0.543927232893517 0.501031896096577 0.365107305779607 0.922059764188937 0.689344326068935 0.770007507022317 0.0779402358110628 0.310655673931065 0.229992492977683 285
8050 172794 5 3 0 1e-04 0.4 40 "PR" 0.259559655083447 0.556688832359689 0.164196704726037 0.351982785991901 0.478143708085405 0.524252792993072 0.352918324852196 0.3854399902008 0.737703363168852 0.535020850082123 0.517115029578233 0.374336157384897 0.965490940592347 0.968087635083416 0.967178223517631 0.0345090594076534 0.031912364916584 0.0328217764823693 2930
8051 1202701 1 0.05 0.25 1e-04 0.4 40 "PR" 0.253825657588565 0.547184011585838 0.167846999557036 0.361619226157296 0.492586834558017 0.535567534680932 0.343752408831089 0.373406669485879 0.746412492146582 0.539431256254938 0.511599408388125 0.369485962018892 0.972340460095614 0.91745074030517 0.93608160846367 0.0276595399043858 0.08254925969483 0.0639183915363299 2089
8052 224755 2 0.05 0.25 1e-04 0.4 40 "PR" 0.25491997257568 0.551122660339083 0.165468549819103 0.357598157579505 0.492321383445773 0.536435918024245 0.342148710702015 0.372534817780131 0.747241356021452 0.541332040798243 0.507617260521119 0.367555231732473 0.999709820935612 0.999417753488966 0.999517161677004 0.00029017906438835 0.000582246511033557 0.000482838322995946 3601
8053 1015907 3 0.05 0.25 1e-04 0.4 40 "PR" 0.252260592225621 0.547254451382057 0.166722106798715 0.361490690618764 0.494950505990025 0.537633489139289 0.342098519059548 0.371341698085047 0.747211098215645 0.540822422749008 0.508820625858263 0.368076264192046 0.999167953717528 0.998993335756408 0.999052201399629 0.000832046282471977 0.00100666424359222 0.000947798600371289 3601
8054 1029056 4 0.05 0.25 1e-04 0.4 40 "PR" 0.25977353196125 0.547301929253952 0.171620538141401 0.361484106642443 0.486492014286511 0.53532944431405 0.339780458507028 0.373643361055574 0.746265546247761 0.539418561375238 0.511400996648429 0.369490301337227 0.999162388499432 0.998151107307003 0.998502463428023 0.00083761150056811 0.00184889269299718 0.00149753657197689 169
8055 724771 5 0.05 0.25 1e-04 0.4 40 "PR" 0.255535941690478 0.550809918836651 0.166167701509696 0.35791034491064 0.491884830873029 0.535995248561979 0.342586824543445 0.37299520790176 0.747420772563506 0.540945375763105 0.508754526053141 0.367954629292096 0.999201893373709 0.999080972209848 0.999122218811324 0.000798106626290811 0.000919027790151579 0.000877781188675747 3601
8056 246433 1 3 0.25 1e-04 0.4 40 "PR" 0.257300749030396 0.565460187746261 0.156257109685641 0.343119619968474 0.480545610333623 0.521118107116663 0.359946568769309 0.388778373765998 0.737846359364019 0.535611445819137 0.516203678454951 0.373859389742833 0.999677728619111 0.999316577895399 0.999441721082704 0.000322271380888632 0.00068342210460103 0.000558278917296477 3601
8057 290044 2 3 0.25 1e-04 0.4 40 "PR" 0.259107229277399 0.560614160696207 0.160986283962926 0.348028948214536 0.481608212847448 0.525781311354392 0.35315924684359 0.384059806113289 0.740715442124847 0.537234176553787 0.514145530806516 0.372217878290163 0.959852349729772 0.389800705518055 0.588250572589915 0.0401476502702282 0.610199294481945 0.411749427410085 405
8058 582626 3 3 0.25 1e-04 0.4 40 "PR" 0.258312788506472 0.563309472919326 0.158455615498095 0.345267796732042 0.480429707750055 0.523500141532782 0.355721400553477 0.386098654143789 0.738742496256528 0.536591569580653 0.514177016051572 0.372674205608348 0.999397144718059 0.998253481234228 0.998651036663004 0.000602855281941507 0.00174651876577155 0.00134896333699602 2333
8059 1256432 4 3 0.25 1e-04 0.4 40 "PR" 0.260135703840075 0.562211911081797 0.160467978912054 0.346442627551124 0.480961073691401 0.525817892753489 0.352115510647127 0.38353533748246 0.741096777531476 0.537832503351991 0.512583489559181 0.371292787060506 0.986278664443764 0.791147559115895 0.85925889995739 0.0137213355562355 0.208852440884105 0.14074110004261 1848
8060 388105 5 3 0.25 1e-04 0.4 40 "PR" 0.258709032396983 0.561621208353536 0.159966290797757 0.347024277136184 0.480914099799978 0.525011831931637 0.354338887291359 0.38505224209785 0.739623132196961 0.537083929999744 0.514305178089116 0.372516716977918 0.95572702860489 0.555569703763283 0.694855016321955 0.0442729713951101 0.444430296236717 0.305144983678045 1124
8061 607721 1 0.05 0.5 1e-04 0.4 40 "PR" 0.253084613983547 0.551417507996946 0.164071833175627 0.357327648796963 0.495850735445677 0.536973840663391 0.343788120682369 0.372012513121999 0.748935349429224 0.541746290550173 0.507859953857996 0.367160206995095 0.996557318156282 0.99218612185304 0.993659889186796 0.00344268184371769 0.0078138781469604 0.00634011081320362 3060
8062 734910 2 0.05 0.5 1e-04 0.4 40 "PR" 0.255010670835815 0.546524904150333 0.169096144530094 0.3622527281653 0.490396619567092 0.53378311503301 0.344988206278953 0.375226027493495 0.745407290402907 0.538057762675469 0.514084350809047 0.370873550773245 0.999651539044432 0.999101350521654 0.999289196196277 0.000348460955567943 0.000898649478346352 0.000710803803722574 3601
8063 573285 3 0.05 0.5 1e-04 0.4 40 "PR" 0.253095373336197 0.550317428505124 0.164901787608132 0.358358727648333 0.493353792392056 0.536433958006855 0.342866815020217 0.372545449915669 0.746449165728254 0.541036710679417 0.507768602628348 0.367841935880729 0.999774787274198 0.999553040599456 0.999628068050443 0.000225212725802173 0.000446959400543504 0.000371931949557044 3601
8064 1192785 4 0.05 0.5 1e-04 0.4 40 "PR" 0.255269390832879 0.550053301237284 0.166561697113532 0.358695999783134 0.492248938660121 0.536258285467487 0.342379341369488 0.372713322555917 0.747518329493 0.54086810186499 0.50894103848302 0.368029296063801 0.999545799739355 0.998897652824411 0.999118505395727 0.000454200260645342 0.00110234717558908 0.000881494604273291 3601
8065 520358 5 0.05 0.5 1e-04 0.4 40 "PR" 0.256796383713007 0.547892890582963 0.169228769695364 0.360861049462646 0.489134264913742 0.535826854202173 0.340926474222217 0.373150051317719 0.745930648626749 0.53989815604532 0.510155243917581 0.369003317149105 0.998744713054494 0.996842501425081 0.997496129182623 0.00125528694550628 0.00315749857491859 0.0025038708173767 1016
8066 9198 1 3 0.5 1e-04 0.4 40 "PR" 0.25679559686592 0.559342386735431 0.160606609852242 0.349350296123959 0.480611497581527 0.522279893825494 0.358194965488287 0.387703080950446 0.737407094447447 0.534439365701002 0.518801575340529 0.375124009692396 0.999830996968404 0.999409448589024 0.999555497237971 0.000169003031595659 0.00059055141097582 0.000444502762028547 3601
8067 1262867 2 3 0.5 1e-04 0.4 40 "PR" 0.25665760090655 0.558116123226945 0.161466209429176 0.350549532333454 0.478379483119951 0.519102872753522 0.361579944411784 0.39065578820304 0.7350370840265 0.531821240882177 0.52304615384096 0.377585756415859 0.998360261437164 0.909406746537712 0.940289088302447 0.00163973856283551 0.0905932534622881 0.0597109116975534 2453
8068 296790 3 3 0.5 1e-04 0.4 40 "PR" 0.25854043632198 0.561592395392624 0.159876761428076 0.347052710440623 0.480237377926512 0.522941703259725 0.35628618342486 0.386641581355799 0.738777814248492 0.53567193974481 0.516162944852936 0.373605719215309 0.999827819166837 0.999360151753821 0.999522872850159 0.000172180833163172 0.000639848246179138 0.000477127149840575 3601
8069 1025440 4 3 0.5 1e-04 0.4 40 "PR" 0.256318483976135 0.563359920420044 0.157187596103625 0.345205486598185 0.48005650552196 0.521894110103913 0.358451643596351 0.387931696371027 0.736374989498094 0.535354170809964 0.515639239699976 0.37406821057426 0.999828439131643 0.999506558034937 0.999617934062655 0.000171560868356629 0.000493441965062919 0.000382065937345112 3601
8070 987064 5 3 0.5 1e-04 0.4 40 "PR" 0.260202709526643 0.564450642856508 0.1588355860106 0.344103547605182 0.474519159588679 0.517869635706088 0.360950865950149 0.392391019029148 0.734721869115323 0.5332269409194 0.51978645196075 0.376477020388516 0.999708293699751 0.992624894874929 0.99511778898897 0.000291706300248813 0.00737510512507079 0.00488221101102973 3292
8071 1287673 1 0.05 0 1e-04 0.5 40 "PR" 0.261210648169537 0.5532944534148 0.167890776611292 0.355427946016932 0.491828138950835 0.546160998274766 0.327153958883622 0.36269606857742 0.753038787120371 0.54856880802203 0.495044735494914 0.360242526664488 0.526918918793741 0.492937411382863 0.504711698923064 0.473081081206259 0.507062588617137 0.495288301076936 1366
8072 106979 2 0.05 0 1e-04 0.5 40 "PR" 0.255871680522407 0.557050996234513 0.161614935325799 0.351625782607318 0.496927949227362 0.547873076197809 0.328023135106017 0.360926117123696 0.752799629749769 0.550919974169951 0.489638070431816 0.357838533970844 0.425056158447446 0.387271917181469 0.400095539836276 0.574943841552554 0.612728082818531 0.599904460163724 888
8073 942845 3 0.05 0 1e-04 0.5 40 "PR" 0.255027236989712 0.557208327495773 0.1609502239671 0.351456519166527 0.501101013467726 0.5544523939405 0.320687300997025 0.354290149441341 0.756128250457438 0.555337433734934 0.481637524964124 0.353379494019496 0.223748202311989 0.209623376066819 0.214385415206418 0.776251797688011 0.790376623933181 0.785614584793582 166
8074 725291 4 0.05 0 1e-04 0.5 40 "PR" 0.260498095371638 0.557115310516697 0.164476756449621 0.351555634410063 0.4905879946555 0.541495061195698 0.333331304119949 0.367391878243662 0.751086090027139 0.546767641791001 0.49780806056957 0.36204644469093 0.671369500165333 0.600463305019301 0.62499516799833 0.328630499834667 0.399536694980699 0.37500483200167 1245
8075 528123 5 0.05 0 1e-04 0.5 40 "PR" 0.25657949873767 0.550041090103769 0.167405825694687 0.358648772257202 0.48797336958413 0.532491339205992 0.345441260665995 0.376493300656979 0.7445528683218 0.53838945819311 0.512847086360682 0.370496017781942 0.844841249803509 0.863896704043289 0.857348291093992 0.155158750196491 0.136103295956711 0.142651708906008 2216
8076 1191894 1 3 0 1e-04 0.5 40 "PR" 0.259505388399399 0.558730656271685 0.162682560903943 0.349952002470176 0.488396111716512 0.54813981183257 0.324007817014968 0.361207334306852 0.747901500115911 0.551439525794514 0.486690377918911 0.357693343001946 0.511182789435984 0.227528998137302 0.325829449034074 0.488817210564016 0.772471001862698 0.674170550965926 403
8077 990660 2 3 0 1e-04 0.5 40 "PR" 0.255576470673512 0.561067066037597 0.158539699550283 0.347535086571656 0.483774332410585 0.532278875821918 0.345285083697223 0.377440018985889 0.739350803084097 0.541579218686384 0.503824783247507 0.367782309024066 0.715064294160555 0.472965393095772 0.556328087580146 0.284935705839445 0.527034606904228 0.443671912419854 1481
8078 884839 3 3 0 1e-04 0.5 40 "PR" 0.256036081254137 0.556193682523099 0.162411057125881 0.352473126092668 0.471033262789937 0.507267487790646 0.37555269696526 0.403046908294965 0.727069344044075 0.523306432795892 0.53796375409114 0.386471936060551 0.99967581693661 0.985660359087959 0.990561326587854 0.00032418306338958 0.0143396409120409 0.0094386734121456 3286
8079 659386 4 3 0 1e-04 0.5 40 "PR" 0.259495245553338 0.566605446377553 0.156695250498386 0.341977617817848 0.489749440432432 0.548807447010205 0.324337940263282 0.360927291475885 0.74924468598577 0.55455149544244 0.481033190761668 0.354814049569199 0.514472698885342 0.181262943572038 0.296450602911198 0.485527301114658 0.818737056427962 0.703549397088802 283
8080 990412 5 3 0 1e-04 0.5 40 "PR" 0.256656901134641 0.557738116841094 0.161634205699036 0.350906576895872 0.491541918869043 0.549180309782228 0.323746366468461 0.359811286380621 0.748198820003683 0.551842468695331 0.485380572167497 0.357038816638972 0.402846927382127 0.1423950109858 0.23163110723674 0.597153072617873 0.8576049890142 0.76836889276326 165
8081 626920 1 0.05 0.25 1e-04 0.5 40 "PR" 0.256859374740225 0.548462144680592 0.168827376336421 0.360298831950184 0.484745795043844 0.526346631971794 0.352637815290479 0.382703080624582 0.741605169784069 0.533781583479249 0.5214651916269 0.375171001755995 0.9992509433134 0.997522503664495 0.99811900462851 0.000749056686599604 0.00247749633550511 0.00188099537148999 528
8082 987629 2 0.05 0.25 1e-04 0.5 40 "PR" 0.254717753486826 0.539781854917019 0.17427460612135 0.369092414356639 0.489227075240491 0.531698604215094 0.347426176178063 0.377332587377105 0.743944828727317 0.534398519725555 0.521700782299413 0.374579944121063 0.583730637769267 0.509240430917163 0.534712291168653 0.416269362230733 0.490759569082837 0.465287708831347 534
8083 138339 3 0.05 0.25 1e-04 0.5 40 "PR" 0.256146143702934 0.54550212319647 0.170712871974022 0.363258926258149 0.483521471734698 0.525491483989553 0.353274751884087 0.383573116323756 0.739667615437632 0.532230778661273 0.52398762385811 0.376731495291566 0.998737744120179 0.994523793723119 0.995978350026848 0.00126225587982112 0.00547620627688101 0.00402164997315201 2092
8084 423318 4 0.05 0.25 1e-04 0.5 40 "PR" 0.254592603663835 0.542960919506129 0.171675598756424 0.365842723303724 0.486746545629283 0.528979651888852 0.349975836729244 0.380054404341381 0.741339149293118 0.533673227382887 0.521651435485669 0.37528341879999 0.823341520503627 0.767935925401861 0.786920681926347 0.176658479496373 0.232064074598139 0.213079318073653 409
8085 1793 5 0.05 0.25 1e-04 0.5 40 "PR" 0.255693875163616 0.551733050690182 0.16553481018709 0.356977627767628 0.488118181049073 0.529645381941423 0.349978013836352 0.379372434210008 0.743812056212689 0.537013203331048 0.515512824023442 0.371902220201207 0.875286532858462 0.794467430056492 0.822150849070793 0.124713467141538 0.205532569943508 0.177849150929207 1731
```
