## Supplementary material for "Durable resistance or efficient disease control? Adult Plant Resistance (APR) at the heart of the dilemma": Raw data: myDesign.txt (part 1 of 5)

```
"simul" "seed" "id_landscape" "aggreg" "fitness_cost" "mutation_prob" "R_efficiency" "time_to_activ_exp" "target_trait" "audpc_S" "audpc_rel_S" "gla_S" "gla_rel_S" "audpc_R" "audpc_rel_R" "gla_R" "gla_rel_R" "audpc_tot" "audpc_rel_tot" "gla_tot" "gla_rel_tot" "susceptible_patho1" "resistant_patho1" "tot_patho1" "susceptible_patho2" "resistant_patho2" "tot_patho2" "dur_gene1"
1 251762 1 0.05 0 1e-04 0 0 "IR" 0.258299518297565 0.560966735379867 0.160180823260051 0.347706680629224 0.50112787631558 0.560274957874943 0.311890757979833 0.348362130474349 0.759427394613145 0.560487890713791 0.472071581239884 0.348161864501094 0.994724530028027 0.996727993433462 0.996046681506178 0.00527546997197255 0.00327200656653824 0.0039533184938219 1251
2 553061 2 0.05 0 1e-04 0 0 "IR" 0.255310749990064 0.561979205201715 0.157572835840295 0.346596076169384 0.503587500479548 0.561445182469875 0.311780638903178 0.347185971350066 0.758898250469612 0.561600889381888 0.469353474743473 0.347011800406696 0.99956979368048 0.999612124459364 0.999597884104556 0.000430206319519901 0.000387875540636363 0.000402115895444269 3601
3 960049 3 0.05 0 1e-04 0 0 "IR" 0.261224964822462 0.560316619160539 0.162529669784428 0.348374184276195 0.497624754002691 0.558832395943249 0.31185562425551 0.349840850260089 0.758849718825153 0.559309468000168 0.474385294039938 0.349370256011994 0.998288521643516 0.998290447551804 0.998289784763071 0.00171147835648432 0.00170955244819637 0.00171021523692903 3601
4 618591 4 0.05 0 1e-04 0 0 "IR" 0.257467973767867 0.56109262505577 0.159536498664155 0.347554514466475 0.500308355533226 0.558021031838618 0.314687491525667 0.350637226077832 0.757776329301093 0.559042463016969 0.474223990189823 0.349612317337125 0.941796615642532 0.928989867087561 0.933338924056143 0.0582033843574678 0.0710101329124385 0.0666610759438569 2083
5 39399 5 0.05 0 1e-04 0 0 "IR" 0.258942909170502 0.565528579511743 0.157177037702479 0.343033698492027 0.500155160131693 0.560728222793336 0.310726389895705 0.347891165781815 0.759098069302195 0.562324999002768 0.467903427598184 0.34627546169875 0.998934090665774 0.997926041810264 0.998269649078163 0.00106590933422596 0.00207395818973607 0.00173035092183659 2692
6 202174 1 3 0 1e-04 0 0 "IR" 0.258105692940194 0.56174294503131 0.159526460847459 0.346917482342757 0.493412289009747 0.55813322673724 0.312279857096392 0.350863689358546 0.751517981949941 0.559014597395775 0.471806317943851 0.349883699972914 0.993236572456533 0.9996212562794 0.997429311511736 0.00676342754346658 0.000378743720599586 0.00257068848826357 3601
7 1239980 2 3 0 1e-04 0 0 "IR" 0.261800345485395 0.56119812478723 0.162368805850157 0.347427029230432 0.487729992316333 0.553212822378546 0.315525062151001 0.355801443016838 0.749530337801728 0.555659046307687 0.477893868001158 0.353233338959986 0.999665305680827 0.998910881885186 0.999174125611047 0.000334694319173077 0.00108911811481413 0.000825874388953123 768
8 269028 3 3 0 1e-04 0 0 "IR" 0.258803217059977 0.558431040262885 0.16242896886496 0.350178240202897 0.491855494574288 0.553987069950808 0.316733719994547 0.354953921359924 0.750658711634265 0.555263132564836 0.479162688859508 0.353573401511796 0.999380824697209 0.99886112400212 0.999040209464387 0.000619175302791428 0.00113887599787963 0.000959790535613435 2447
9 54009 4 3 0 1e-04 0 0 "IR" 0.256253398918483 0.562359164301743 0.157855347024307 0.3462119684847 0.492811675780385 0.552467031333462 0.320153801993599 0.356837155419544 0.749065074698868 0.555581579843468 0.478009149017906 0.353489287062958 0.999639852138176 0.998667301565623 0.998999676729991 0.0003601478618237 0.00133269843437699 0.00100032327000908 886
10 413406 5 3 0 1e-04 0 0 "IR" 0.256568565756303 0.561719794670518 0.158571457791874 0.346916122921974 0.492390587042466 0.551988192551846 0.320769657273967 0.357324151673896 0.748959152798769 0.554961122277027 0.479341115065841 0.354140138206057 0.999553105956691 0.998008651188964 0.998537180623176 0.000446894043309048 0.00199134881103571 0.00146281937682359 294
11 663820 1 0.05 0.25 1e-04 0 0 "IR" 0.256221088080844 0.561664635831826 0.158383799870308 0.347008402954331 0.503325811800147 0.561112980231674 0.312124880393772 0.347505077539808 0.759546899880991 0.561278463470277 0.47050868026408 0.347358444724313 0.999765843519554 0.999528283577247 0.99960840680579 0.000234156480445512 0.000471716422752888 0.000391593194210037 3601
12 747666 2 0.05 0.25 1e-04 0 0 "IR" 0.255417430749538 0.561523181050391 0.157983311656642 0.347161827357943 0.504249963854911 0.559848369942741 0.314437823098772 0.348801640105242 0.75966739460445 0.560380168811726 0.472421134755413 0.348282010356932 0.99959354426197 0.999076116175755 0.999250030145061 0.000406455738030083 0.000923883824244997 0.000749969854939201 3601
13 751842 3 0.05 0.25 1e-04 0 0 "IR" 0.26132599754754 0.558565819648219 0.163901896678524 0.350088410781522 0.497722576935571 0.562735818907418 0.306261338883885 0.345870015448599 0.759048574483111 0.561268348169631 0.470163235562408 0.347354584856409 0.999781123146271 0.999585851260117 0.999653121332691 0.000218876853729223 0.000414148739882531 0.000346878667309378 3601
14 28878 4 0.05 0.25 1e-04 0 0 "IR" 0.25608198457454 0.561046277009955 0.158731366310032 0.347591974286152 0.501418047137724 0.55870902750967 0.314383766094586 0.349921285173113 0.757500031712264 0.559476580685963 0.473115132404618 0.349156689446246 0.999791931480581 0.999641643891443 0.999692429251759 0.000208068519418522 0.000358356108557221 0.000307570748240649 3601
15 317524 5 0.05 0.25 1e-04 0 0 "IR" 0.256876210483925 0.562645203180529 0.158040710244392 0.345994502512795 0.502282243097624 0.560292962497078 0.312695161124774 0.348327048600417 0.759158453581549 0.561056146414167 0.470735871369166 0.347570825883578 0.999476484413166 0.999314820577842 0.999369498750144 0.000523515586834188 0.000685179422158389 0.000630501249856039 3601
16 72085 1 3 0.25 1e-04 0 0 "IR" 0.259242616629489 0.56440405396924 0.158199656242617 0.344210800236561 0.493076206941307 0.555797915462133 0.315332072430209 0.353315541434865 0.752318823570796 0.55846908186329 0.473531728672826 0.350488849542999 0.999764721928743 0.995345367961625 0.996866677631301 0.000235278071257138 0.00465463203837534 0.00313332236869892 1846
17 678355 2 3 0.25 1e-04 0 0 "IR" 0.261406951404452 0.56483005706741 0.159236208757571 0.343828364372896 0.491498967229807 0.553869841485049 0.316284768508451 0.35482002435147 0.752905918634259 0.557375031556502 0.475520977266022 0.351310202411445 0.999827139747837 0.999602783872156 0.999680533369463 0.000172860252163384 0.000397216127844438 0.000319466630537327 3601
18 1152359 3 3 0.25 1e-04 0 0 "IR" 0.258349064970818 0.563006723530195 0.158720042764142 0.34560303421974 0.493629260909934 0.555396714176754 0.316016139320062 0.353615546183635 0.751978325880752 0.557770977794775 0.474736182084204 0.35111482723291 0.999759170401464 0.999534726583329 0.999611762872764 0.000240829598536276 0.000465273416671124 0.000388237127236405 3601
19 1061952 4 3 0.25 1e-04 0 0 "IR" 0.257853808142405 0.564288065887409 0.157462954734291 0.344290216955248 0.490866220646757 0.552633872565752 0.31907429066141 0.356664750914142 0.748720028789162 0.556274302644363 0.476537245395701 0.352797359065226 0.999807054446251 0.999587318920739 0.999662894739107 0.000192945553749038 0.000412681079260488 0.000337105260893328 3601
20 399729 5 3 0.25 1e-04 0 0 "IR" 0.259845278917846 0.56271504651562 0.159861555426536 0.345927696974606 0.491114305721254 0.553893569886876 0.316902453257531 0.355181291693145 0.7509595846391 0.55662686170132 0.476764008684067 0.352312666567295 0.987658630985237 0.860659027254719 0.904552826079599 0.0123413690147631 0.139340972745281 0.0954471739204011 881
21 686303 1 0.05 0.5 1e-04 0 0 "IR" 0.261690275628744 0.563971103601102 0.159959217296132 0.344624215875738 0.498770385867545 0.561672188458861 0.308409339319982 0.346957446537602 0.760460661496289 0.562434198318548 0.468368556616114 0.346184106646705 0.999880495281433 0.999521276810986 0.999644846456591 0.000119504718567299 0.000478723189013986 0.000355153543408667 3601
22 869050 2 0.05 0.5 1e-04 0 0 "IR" 0.261828155623133 0.558979337565106 0.163881493843113 0.349711456860112 0.496843229161423 0.560043913346094 0.309599025799015 0.348604235166728 0.758671384784556 0.559650491518186 0.473480519642128 0.349012747980435 0.999701262812316 0.998991774727398 0.999236656221235 0.00029873718768405 0.00100822527260239 0.000763343778764562 3294
23 905560 3 0.05 0.5 1e-04 0 0 "IR" 0.264886344109844 0.559661273391701 0.165262323431775 0.348960891732667 0.493160309929434 0.559291980259491 0.308420313686151 0.349377844161928 0.758046654039277 0.559385510600301 0.473682637117926 0.349268095067593 0.999633415471273 0.997100847663726 0.997985782775948 0.000366584528727431 0.00289915233627398 0.00201421722405233 892
24 51414 4 0.05 0.5 1e-04 0 0 "IR" 0.257878236471312 0.559815566230233 0.160782310313436 0.348868815753328 0.501040700192204 0.560423163294276 0.311619981248115 0.348204175613551 0.758918936663516 0.560198040529555 0.47240229156155 0.348449008016482 0.999900357524517 0.999700730105227 0.999768564557449 9.96424754828467e-05 0.000299269894772815 0.000231435442551471 3601
25 365241 5 0.05 0.5 1e-04 0 0 "IR" 0.254907470574287 0.559292205235171 0.159294768172469 0.349367027292535 0.502818937309193 0.559103600294321 0.314641072572095 0.349536662451473 0.75772640788348 0.559125369846672 0.473935840744564 0.349521880450053 0.999886767348109 0.999567194804143 0.999674695138516 0.000113232651891043 0.00043280519585681 0.000325304861484278 3601
26 51401 1 3 0.5 1e-04 0 0 "IR" 0.258108316688451 0.560656535223827 0.160345438150713 0.348055233882382 0.493277747432443 0.555403637389705 0.315897643235111 0.353490649358562 0.751386064120894 0.556888997787417 0.476243081385824 0.351955852456352 0.999907570070096 0.996272298305416 0.997520023564868 9.24299299035534e-05 0.00372770169458404 0.00247997643513237 2562
27 352718 2 3 0.5 1e-04 0 0 "IR" 0.25863264665815 0.560197703071938 0.160972361463502 0.348494296252911 0.491633785279783 0.551961547312364 0.320260581607809 0.357440079023403 0.750266431937933 0.554500067286022 0.481232943071311 0.354677323413241 0.999902152535209 0.999601233331778 0.999704888790565 9.78474647913056e-05 0.00039876666822173 0.000295111209434992 3601
28 725996 3 3 0.5 1e-04 0 0 "IR" 0.257016245722143 0.566003277688893 0.155649763088616 0.342588387948629 0.496341868928958 0.555242946877375 0.317500305399377 0.353448933134639 0.753358114651101 0.558679697805074 0.473150068487993 0.349983178877099 0.9999163439365 0.999489792513334 0.999635052865368 8.36560634998486e-05 0.00051020748666632 0.000364947134632411 3601
29 742493 4 3 0.5 1e-04 0 0 "IR" 0.259359107175226 0.558666500487139 0.162619073522312 0.349979791851586 0.492007467384427 0.552356133306449 0.318595632206468 0.356391520400591 0.751366574559653 0.554320177767713 0.48121470572878 0.35439602331729 0.999912395139647 0.999568941071926 0.999687373126733 8.7604860352777e-05 0.00043105892807446 0.000312626873267139 3601
30 802904 5 3 0.5 1e-04 0 0 "IR" 0.253915311213126 0.558032674645199 0.159687907585216 0.350624478533697 0.495765518633613 0.555199678860011 0.317902306018132 0.353891701340477 0.749680829846739 0.555823413728668 0.477590213603348 0.353137320310954 0.997834764111853 0.914978194776944 0.943037673110563 0.00216523588814713 0.0850218052230559 0.0569623268894371 1729
31 425641 1 0.05 0 1e-04 0.1 0 "IR" 0.258445187853589 0.559666807854858 0.161200743207616 0.348980290894485 0.497272610265151 0.549955992174086 0.325018625510252 0.359144172963104 0.75571779811874 0.553221286124499 0.486219368717868 0.35572605852354 0.63402161421621 0.648811355561199 0.643759447622294 0.36597838578379 0.351188644438801 0.356240552377706 166
32 235169 2 0.05 0 1e-04 0.1 0 "IR" 0.25915531788652 0.556583101207218 0.164037919183862 0.35207546529878 0.492132318870263 0.543062330914357 0.332213679168711 0.366283036238932 0.751287636756784 0.547627301013546 0.496251598352573 0.361485327622738 0.996907146833755 0.997386079160924 0.99722113578339 0.00309285316624447 0.00261392083907646 0.00277886421660972 3286
33 640742 3 0.05 0 1e-04 0.1 0 "IR" 0.254839793972535 0.558919126142749 0.159536348038323 0.349747273479018 0.499181471969031 0.547554571482897 0.329970159341095 0.36161727992078 0.754021265941565 0.551321370453289 0.489506507379418 0.357682460364847 0.767878538483187 0.744574814388285 0.752439693460889 0.232121461516813 0.255425185611715 0.247560306539111 1608
34 1252974 4 0.05 0 1e-04 0.1 0 "IR" 0.255541236547514 0.558056172068021 0.160638188603437 0.350615799954569 0.496678753551959 0.543975469555519 0.333976238239209 0.365348526901169 0.752219990099473 0.548660883834793 0.494614426842646 0.360445591385387 0.999571739482203 0.999350973477925 0.999425840346543 0.00042826051779698 0.000649026522074953 0.000574159653456835 3601
35 287228 5 0.05 0 1e-04 0.1 0 "IR" 0.257727514142316 0.554543639169156 0.164708344365144 0.354147194260676 0.493447159639567 0.543665074868313 0.332257392706019 0.365669660751438 0.751174673781883 0.547331519921295 0.496965737071163 0.361785438348815 0.999550345893527 0.999451097017639 0.999485108215883 0.000449654106473264 0.000548902982360705 0.000514891784116857 3601
36 592501 1 3 0 1e-04 0.1 0 "IR" 0.259828922490062 0.555766061957172 0.16513520462211 0.352878560704377 0.486698540274601 0.542731892188705 0.330077886872093 0.366614409709083 0.746527462764663 0.546965452551605 0.495213091494203 0.362146824647159 0.812513588390985 0.715266332312091 0.749060047012351 0.187486411609015 0.284733667687909 0.250939952987649 1006
37 162019 2 3 0 1e-04 0.1 0 "IR" 0.259143752192554 0.561908752627133 0.159982741296122 0.346734278992247 0.484218981281073 0.534026471657109 0.342553177490833 0.375854619161958 0.743362733473628 0.543195510681693 0.502535918786955 0.366279865830223 0.99916120113312 0.998614322622174 0.998804290333855 0.000838798866880013 0.00138567737782586 0.00119570966614496 286
38 1960 3 3 0 1e-04 0.1 0 "IR" 0.257086154483729 0.560105461923906 0.160096243270008 0.348535774788338 0.48751605788286 0.535252853943442 0.34236139931145 0.37446809607509 0.744602212366589 0.5434015829055 0.502457642581458 0.365963789487083 0.999684166363575 0.999311502570051 0.999439758690811 0.000315833636424963 0.000688497429949242 0.000560241309188968 3601
39 327998 4 3 0 1e-04 0.1 0 "IR" 0.25610317158459 0.562536365104221 0.157651738797308 0.346080108710823 0.488337015827228 0.536103522060033 0.341838804036869 0.373683968259892 0.744440187411818 0.544715387392858 0.499490542834177 0.3646903323345 0.999342754909717 0.99573824791748 0.99697409428434 0.000657245090282957 0.00426175208252033 0.00302590571565955 886
40 325284 5 3 0 1e-04 0.1 0 "IR" 0.257812649244264 0.564398213347962 0.157263476484417 0.344165156921313 0.493659271839196 0.549298124264486 0.325032982368523 0.360012669043745 0.75147192108346 0.554192773541301 0.48229645885294 0.354874869105627 0.747148602707097 0.391659510041477 0.513393759995878 0.252851397292903 0.608340489958523 0.486606240004122 405
41 33156 1 0.05 0.25 1e-04 0.1 0 "IR" 0.258626228913896 0.561273760482224 0.160154899249492 0.347346833417579 0.494245925886598 0.544791729372322 0.330984212381219 0.36450671908697 0.752872154800494 0.550324385986914 0.491139111630711 0.358746064448213 0.998049795555118 0.996786700816741 0.997219693511013 0.00195020444488196 0.00321329918325855 0.00278030648898649 893
42 789781 2 0.05 0.25 1e-04 0.1 0 "IR" 0.2604376097779 0.560621421260236 0.161733690598662 0.348030120847346 0.494128875593196 0.545618851421671 0.3296562617051 0.363714206310395 0.754566485371095 0.550685481830168 0.491389952303762 0.358416680521818 0.999692176027738 0.998626108338257 0.998993385493533 0.000307823972261913 0.00137389166174315 0.00100661450646657 3048
43 522246 3 0.05 0.25 1e-04 0.1 0 "IR" 0.255724480230271 0.557358698215641 0.161279637980029 0.351353395494264 0.497282546723753 0.545330266774013 0.332110443654153 0.363951434571583 0.753007026954024 0.549335066078123 0.493390081634182 0.359756325418615 0.960876101184691 0.92091536874731 0.93446632445417 0.0391238988153094 0.0790846312526902 0.0655336755458305 764
44 400796 4 0.05 0.25 1e-04 0.1 0 "IR" 0.259766813281912 0.556656676669099 0.164357433693462 0.35201903934596 0.492683614345254 0.545213141229617 0.329297919572952 0.364088226482455 0.752450427627166 0.549087495647531 0.493655353266414 0.360001107394145 0.994901082874645 0.99140490578664 0.992610309394065 0.00509891712535488 0.00859509421336012 0.00738969060593468 771
45 208448 5 0.05 0.25 1e-04 0.1 0 "IR" 0.25718941215358 0.558467503098296 0.161368698869797 0.350218840986652 0.495523360683132 0.543576836183782 0.333658875153461 0.365760965013158 0.752712772836712 0.548549751459153 0.495027574023258 0.360569710603533 0.999660898059714 0.999300879394395 0.99942366281813 0.000339101940285953 0.000699120605605352 0.000576337181869903 3601
46 1280466 1 3 0.25 1e-04 0.1 0 "IR" 0.260002277930474 0.562502279552621 0.160141743216564 0.346137469824998 0.4832097528002 0.534717411874766 0.340824737581215 0.375228889118119 0.743212030730675 0.543799319560958 0.500966480797779 0.365718920308989 0.999235631033693 0.994963624317738 0.996452982567799 0.00076436896630694 0.00503637568226243 0.00354701743220135 2083
47 1187160 2 3 0.25 1e-04 0.1 0 "IR" 0.257789022526395 0.564807824676903 0.157067893916746 0.343836412980205 0.489065414344403 0.536437262826976 0.340919886308423 0.372886565544337 0.746854436870798 0.545734130729759 0.49798778022517 0.363365708683228 0.999773181768458 0.998757327873405 0.999106506735452 0.000226818231541646 0.00124267212659531 0.000893493264547897 3411
48 589883 3 3 0.25 1e-04 0.1 0 "IR" 0.255141210897491 0.557135823101732 0.161302892844994 0.35152428671131 0.48533151765969 0.531951768062592 0.3466602028017 0.378050963572922 0.74047272855718 0.540022529437646 0.507963095646694 0.369545630663315 0.999816752173072 0.999366178330663 0.999520963987415 0.000183247826928339 0.000633821669336923 0.000479036012585464 3601
49 409099 4 3 0.25 1e-04 0.1 0 "IR" 0.258466013100928 0.565306650105132 0.15707733952638 0.343234912513921 0.485756210878159 0.535957086645885 0.340226140092945 0.37374291408509 0.744222223979087 0.54553679732139 0.497303479619325 0.363784394387072 0.999781032045777 0.99328830214839 0.995534542498948 0.00021896795422333 0.00671169785160972 0.00446545750105234 402
50 1146825 5 3 0.25 1e-04 0.1 0 "IR" 0.25250707731028 0.553470376889719 0.162264858342058 0.355241263072712 0.493017075937294 0.542005745149486 0.335480415890858 0.3673934012102 0.745524153247575 0.545585084073441 0.497745274232916 0.363591988714624 0.953318622645412 0.797231909568632 0.850027588992573 0.046681377354588 0.202768090431368 0.149972411007427 166
51 1186839 1 0.05 0.5 1e-04 0.1 0 "IR" 0.260299414191449 0.557082040082611 0.1643611593029 0.351595913859105 0.492965696598042 0.544639266578096 0.330312262549753 0.364698182397532 0.753265110789491 0.548849694137656 0.494673421852653 0.360263587163707 0.999878985176916 0.999421097022987 0.999579099086624 0.000121014823083611 0.000578902977012698 0.000420900913375675 3601
52 1114781 2 0.05 0.5 1e-04 0.1 0 "IR" 0.256924854714934 0.560881817991303 0.159342936878154 0.347741157709558 0.49623944731141 0.543612931593778 0.33411245277069 0.365736605925678 0.753164302026344 0.549361960795495 0.493455389648844 0.359745097486152 0.99966385592327 0.998331946167332 0.998785303382335 0.000336144076729982 0.00166805383266796 0.00121469661766486 3531
53 9901 3 0.05 0.5 1e-04 0.1 0 "IR" 0.25688718097853 0.557595036477111 0.161842985642841 0.351096060468081 0.496308934687389 0.546292958915226 0.330147702148298 0.363003936454765 0.753196115665918 0.550078153538359 0.491990687791139 0.359015142523121 0.99373108151361 0.978938370737577 0.983977010916574 0.0062689184863895 0.0210616292624232 0.0160229890834264 291
54 121588 4 0.05 0.5 1e-04 0.1 0 "IR" 0.259822617855134 0.557433693797256 0.163803145599445 0.35122445618078 0.492901717569627 0.545949198137144 0.32831059211295 0.363333837811092 0.752724335424761 0.549839097178933 0.492113737712395 0.359231483039795 0.992693404686986 0.966709053534231 0.97566652807478 0.00730659531301396 0.0332909464657686 0.0243334719252198 1734
55 588895 5 0.05 0.5 1e-04 0.1 0 "IR" 0.259261100282437 0.559406775609254 0.161960772571225 0.34926400878128 0.494085667418069 0.544357242864769 0.331604300072734 0.364972168909013 0.753346767700506 0.549431989028049 0.493565072643959 0.359675075028273 0.999855830734338 0.99907084125703 0.999340484937186 0.000144169265662416 0.000929158742970377 0.000659515062813825 3601
56 1154109 1 3 0.5 1e-04 0.1 0 "IR" 0.257896721412327 0.560172332613626 0.160531296430043 0.348480342668194 0.484242494544805 0.533177628528108 0.34426422286614 0.377071041412895 0.742139215957131 0.541981428182422 0.504795519296183 0.367747322823773 0.99991765904715 0.999561832874673 0.999685108385542 8.23409528496425e-05 0.000438167125327075 0.000314891614458456 3601
57 700762 2 3 0.5 1e-04 0.1 0 "IR" 0.2581604884138 0.566591001489984 0.155960379587579 0.342038769027592 0.493164709105318 0.549437433959603 0.324707193854351 0.359771297420726 0.751325197519118 0.554945373675597 0.48066757344193 0.354078321322748 0.991917556417174 0.473841458483972 0.651433007302253 0.00808244358282574 0.526158541516028 0.348566992697747 530
58 1131111 3 3 0.5 1e-04 0.1 0 "IR" 0.257893880937044 0.560237769669433 0.160539274246212 0.348407890723715 0.485844584689168 0.536339669621658 0.340059245388231 0.373565444697647 0.743738465626212 0.544124488553323 0.500598519634444 0.365369660120824 0.999910503492753 0.998366033012111 0.998900061193059 8.949650724702e-05 0.00163396698788861 0.00109993880694096 1606
59 588469 4 3 0.5 1e-04 0.1 0 "IR" 0.258821971022546 0.55817953621462 0.162592697068758 0.350509262975009 0.482958199649 0.533611781182157 0.342626897435746 0.376623221785811 0.741780170671546 0.541664332515875 0.505219594504504 0.368064339796162 0.999915657335182 0.99922187335196 0.999463299030117 8.43426648179446e-05 0.000778126648040153 0.000536700969883212 3601
60 1089672 5 3 0.5 1e-04 0.1 0 "IR" 0.257554101648116 0.558641320616873 0.161502679992217 0.350055940969869 0.487464517443814 0.537749536534306 0.338528282693366 0.371859937766925 0.74501861909193 0.544559594209592 0.500030962685583 0.364751806579928 0.998410064599542 0.851681253054379 0.902268452941428 0.00158993540045766 0.148318746945621 0.0977315470585718 1483
61 156590 1 0.05 0 1e-04 0.2 0 "IR" 0.255865169081136 0.556804634120322 0.161790180038332 0.351870438870745 0.490689283735044 0.535762230445166 0.342858068939002 0.373773328275833 0.74655445281618 0.542751941857538 0.504648248977334 0.366497213706286 0.639487594193826 0.6065715349186 0.617821711240106 0.360512405806174 0.3934284650814 0.382178288759894 770
62 770594 2 0.05 0 1e-04 0.2 0 "IR" 0.258642672699402 0.550997141725241 0.167979247354092 0.357718722319036 0.484047689829828 0.526917874832826 0.352154650287941 0.383132235039567 0.74269036252923 0.535043178304585 0.520133897642033 0.374555992031318 0.998536423531194 0.997473516131256 0.997842631506448 0.00146357646880651 0.00252648386874379 0.00215736849355217 1605
63 596113 3 0.05 0 1e-04 0.2 0 "IR" 0.254844497723314 0.553905849635435 0.163322874152003 0.354812055196903 0.488943723050033 0.527841824756368 0.35423013829243 0.382193698790682 0.743788220773347 0.536478264530581 0.517553012444433 0.373120177663968 0.999481743530195 0.99924343671648 0.999324828280222 0.000518256469804734 0.000756563283519745 0.000675171719777636 3601
64 194200 4 0.05 0 1e-04 0.2 0 "IR" 0.254778929880076 0.554590381786912 0.162828185776091 0.354106172731484 0.491663123488483 0.536120494724238 0.343031518265214 0.373462531332102 0.746442053368559 0.542238906429348 0.505859704041305 0.367049537392682 0.670256689181318 0.641252482003286 0.651129655475292 0.329743310818682 0.358747517996714 0.348870344524708 652
65 313592 5 0.05 0 1e-04 0.2 0 "IR" 0.258608759523826 0.560480307842563 0.160694335690186 0.348153894178507 0.494532153404891 0.547068501723521 0.327921542990154 0.362129092904282 0.753140912928717 0.551546347702129 0.48861587868034 0.357462679795187 0.413660734129148 0.391827261352236 0.399311442346536 0.586339265870852 0.608172738647764 0.600688557653464 292
66 601209 1 3 0 1e-04 0.2 0 "IR" 0.25871264482872 0.563131134218068 0.158837494499518 0.345497019262256 0.483754401813442 0.533946832327988 0.34282963493011 0.376057403048924 0.742467046642163 0.54343902083698 0.501667129429628 0.366117267946346 0.83706686381965 0.486222070949295 0.608027229017659 0.16293313618035 0.513777929050705 0.391972770982341 1006
67 666593 2 3 0 1e-04 0.2 0 "IR" 0.261152233914993 0.566662702965373 0.157671079239007 0.341881106086227 0.472996230148281 0.514493493925646 0.365759624724928 0.396394624955065 0.734148464063274 0.531750105001355 0.523430703963935 0.378364382890238 0.968752236525581 0.973974911585409 0.97212931188863 0.031247763474419 0.0260250884145913 0.0278706881113695 1122
68 85834 3 3 0 1e-04 0.2 0 "IR" 0.256861340002025 0.563355328115996 0.157497920131036 0.345311814532977 0.485090499841966 0.528839799172755 0.350960189069923 0.381083924402389 0.741951839843991 0.54009738129044 0.508458109200959 0.369416147897304 0.839439834582638 0.669670038064792 0.728167245265152 0.160560165417362 0.330329961935208 0.271832754734848 1130
69 1197942 4 3 0 1e-04 0.2 0 "IR" 0.260195035704325 0.562261820590067 0.160349366502989 0.346357480843088 0.474143005343385 0.516158578947154 0.363752878538635 0.394424747713315 0.73433804104771 0.53142049698564 0.524102245041624 0.378513323411598 0.99942294812839 0.995887150909872 0.997132441480443 0.000577051871609589 0.00411284909012763 0.0028675585195572 160
70 226647 5 3 0 1e-04 0.2 0 "IR" 0.259054049677833 0.561384443988591 0.16042846802777 0.347238917343779 0.468818411923388 0.507485258119207 0.37409600753804 0.403359764673075 0.727872461601221 0.525204571488565 0.534524475565811 0.384909933888502 0.999579809207536 0.999199620140944 0.999333961176202 0.000420190792464516 0.000800379859056471 0.000666038823797853 3601
71 737199 1 0.05 0.25 1e-04 0.2 0 "IR" 0.253374186430101 0.551685788321491 0.164139762297175 0.357138562827105 0.490806077615803 0.530490599167081 0.351394568616248 0.379404521479033 0.744180264045904 0.537500194893141 0.515534330913423 0.372040299800346 0.925253240821975 0.893044909497628 0.903982464590583 0.0747467591780254 0.106955090502371 0.0960175354094171 1729
72 131839 2 0.05 0.25 1e-04 0.2 0 "IR" 0.253815245051952 0.55350391691167 0.162965452075466 0.355201281669458 0.488291374168101 0.525890460564483 0.356964463908342 0.384161392938393 0.742106619220054 0.535005225068911 0.519929915983808 0.374601699808722 0.999664424472481 0.998858086902044 0.99913292013187 0.000335575527518572 0.0011419130979555 0.000867079868129626 3601
73 899457 3 0.05 0.25 1e-04 0.2 0 "IR" 0.254038302173031 0.545316805943443 0.169589701371204 0.36382648335725 0.490679899171115 0.53527956191887 0.343446148519012 0.374264266980722 0.744718201344146 0.538573666451415 0.513035849890216 0.370838252013071 0.755599958110281 0.608018752550233 0.65829325527422 0.244400041889719 0.391981247449767 0.34170674472578 407
74 1086637 4 0.05 0.25 1e-04 0.2 0 "IR" 0.253401790893479 0.552059406878392 0.163798019697596 0.356650365189178 0.488013544983058 0.526148364176384 0.356287770863407 0.383900602404758 0.741415335876536 0.534706819806176 0.520085790561003 0.374899045384307 0.999787062365981 0.999305721721668 0.999469715557133 0.000212937634018837 0.000694278278332408 0.000530284442867394 3601
75 490497 5 0.05 0.25 1e-04 0.2 0 "IR" 0.252965273569799 0.553859842384607 0.162107948618475 0.354791203252306 0.487918528357926 0.525028338563972 0.357994058135908 0.385010709256117 0.740883801927725 0.534506645729947 0.520102006754384 0.375075479797675 0.991756972935801 0.986064999078328 0.988001411881389 0.00824302706419854 0.0139350009216718 0.0119985881186109 1372
76 978763 1 3 0.25 1e-04 0.2 0 "IR" 0.256568638336111 0.56103584034542 0.159116130911668 0.347633463670467 0.473695464189072 0.510794904440803 0.372626123889166 0.400289250333469 0.730264102525183 0.527193064076189 0.531742254800834 0.383105733397618 0.998980388872145 0.988361535662947 0.99206876915542 0.00101961112785527 0.0116384643370526 0.00793123084457969 2446
77 1109639 2 3 0.25 1e-04 0.2 0 "IR" 0.256958237352442 0.559563542475953 0.160450633985092 0.349100465714593 0.475714299480244 0.514020813347815 0.368235634622464 0.396472552664494 0.732672536832685 0.528922173310428 0.528686268607556 0.380971564498258 0.999329787080818 0.993986811138147 0.99584917512409 0.000670212919181795 0.00601318886185255 0.00415082487590987 1007
78 495589 3 3 0.25 1e-04 0.2 0 "IR" 0.25832080364669 0.56377240690535 0.158095621549542 0.344827735637465 0.474275033813331 0.511938807814001 0.370701239355637 0.398841125949064 0.73259583746002 0.52889490878829 0.528796860905179 0.381172693550748 0.999789878165311 0.998989550519054 0.999269836912342 0.000210121834689154 0.00101044948094578 0.000730163087657963 3601
79 971165 4 3 0.25 1e-04 0.2 0 "IR" 0.259371263075801 0.562040194216104 0.160070278636888 0.346574884618778 0.471015246187859 0.510219417467703 0.371140258727946 0.40054755207746 0.73038650926366 0.527302325822842 0.531210537364834 0.382756522767729 0.999813084025587 0.998219934043546 0.998781808838972 0.000186915974412695 0.00178006595645403 0.00121819116102751 2687
80 284217 5 3 0.25 1e-04 0.2 0 "IR" 0.258529998238556 0.563148153188484 0.158738838899802 0.345468066932007 0.480965341027744 0.52679107216084 0.351786315273939 0.383472125150519 0.7394953392663 0.538706916756465 0.510525154173741 0.371016294494768 0.982340137795023 0.70573632280264 0.801993503587851 0.0176598622049765 0.29426367719736 0.198006496412149 1605
81 274351 1 0.05 0.5 1e-04 0.2 0 "IR" 0.256612945876126 0.557411780001584 0.161842599378515 0.351312016425351 0.487781907124469 0.528774170551993 0.351838122696638 0.381158189828054 0.744394853000595 0.53828296394928 0.513680722075153 0.371247489025157 0.977865149844976 0.910693747877336 0.933763964084734 0.0221348501550241 0.0893062521226637 0.0662360359152659 1240
82 1312818 2 0.05 0.5 1e-04 0.2 0 "IR" 0.254694351682239 0.55429426520095 0.162933850340663 0.354391330113688 0.488179652297725 0.527238100372939 0.354696690599411 0.382790232406999 0.742874003979964 0.536200077954572 0.517630540940074 0.373383149164129 0.998748739040473 0.991619892628508 0.994055874185045 0.00125126095952728 0.00838010737149246 0.00594412581495519 2812
83 303094 3 0.05 0.5 1e-04 0.2 0 "IR" 0.255152485274359 0.554799354650565 0.162815699206834 0.353915261653869 0.488212980567811 0.525990258702263 0.356689871616766 0.384071041349669 0.74336546584217 0.535519528349077 0.5195055708236 0.37409580184493 0.998788272440351 0.994981797313306 0.996283577938566 0.00121172755964873 0.00501820268669413 0.00371642206143427 1854
84 1241556 4 0.05 0.5 1e-04 0.2 0 "IR" 0.257201230343974 0.555796586373851 0.163437582471235 0.352882269969898 0.483600582449278 0.523759318429616 0.356996132887842 0.386288844607851 0.740801812793252 0.534432691118911 0.520433715359077 0.375158751246535 0.998397508424637 0.99146896463332 0.993864499542174 0.0016024915753633 0.00853103536667967 0.00613550045782563 1003
85 265458 5 0.05 0.5 1e-04 0.2 0 "IR" 0.254574165163355 0.552394701777398 0.164271318374217 0.356298665788448 0.485492212327389 0.523414435873113 0.358854079290516 0.386642599820163 0.740066377490745 0.533019055755206 0.523125397664734 0.376585509008355 0.999879751377423 0.999360307119803 0.999538331886321 0.00012024862257724 0.000639692880196971 0.000461668113679087 3601
86 42610 1 3 0.5 1e-04 0.2 0 "IR" 0.255711367794403 0.550898837317248 0.166411020927485 0.35825510342467 0.49301637371716 0.547897996926136 0.32622581672232 0.361204538489369 0.748727741511563 0.548687281812456 0.492636837649805 0.360437870020585 0.896968863655685 0.301130554743355 0.504491246191669 0.103031136344315 0.698869445256645 0.495508753808331 282
87 66042 2 3 0.5 1e-04 0.2 0 "IR" 0.258792834012632 0.568459861724901 0.154899131228718 0.340068679784503 0.481024389816052 0.52269153610459 0.358115845388472 0.387776333178758 0.739817223828684 0.537683575201142 0.51301497661719 0.372149512384843 0.999645784613223 0.930979785037983 0.954858820237091 0.000354215386777438 0.0690202149620174 0.0451411797629092 2924
88 583931 3 3 0.5 1e-04 0.2 0 "IR" 0.256077117927605 0.560216890354008 0.159359607314587 0.348438310565683 0.475371600661739 0.510989542059842 0.373436332239499 0.400107953597682 0.731448718589344 0.527018163112379 0.532795939554086 0.383287993539933 0.999887904580203 0.991708725746479 0.994554688850124 0.000112095419796592 0.00829127425352074 0.00544531114987597 766
89 206772 4 3 0.5 1e-04 0.2 0 "IR" 0.255144204397228 0.559177962826368 0.159597927958581 0.349423023971902 0.476551424976465 0.513184573273319 0.370317844849175 0.397559522281357 0.731695629373692 0.528183851858044 0.529915772807756 0.381862304980807 0.999894573723941 0.999235241256722 0.999463800701145 0.000105426276058559 0.000764758743278101 0.000536199298855164 3601
90 138523 5 3 0.5 1e-04 0.2 0 "IR" 0.256536560631302 0.55715217172089 0.161970016456103 0.351467791632835 0.479789652648995 0.519660871102158 0.361305765587822 0.390414039231415 0.736326213280297 0.532008609396451 0.523275782043925 0.377584100226211 0.999002004410107 0.982951534450561 0.988515056345407 0.000997995589892526 0.0170484655494388 0.0114849436545935 3167
91 244752 1 0.05 0 1e-04 0.3 0 "IR" 0.257729743259345 0.55994130400809 0.160588625003076 0.348718133261102 0.494160165388005 0.546793307307248 0.328436329212422 0.362405588458155 0.75188990864735 0.551151714827137 0.489024954215499 0.357867731755962 0.353458985357627 0.245047382311823 0.282144118308917 0.646541014642373 0.754952617688177 0.717855881691083 165
92 651781 2 0.05 0 1e-04 0.3 0 "IR" 0.25858746791002 0.557924498254923 0.162637691741808 0.35070472780543 0.485412092759477 0.530816090386517 0.347576035199639 0.379031783775574 0.743999560669496 0.539858516592496 0.510213726941447 0.369582765970385 0.558453365287172 0.527224288831103 0.538040834165128 0.441546634712828 0.472775711168897 0.461959165834872 893
93 632144 3 0.05 0 1e-04 0.3 0 "IR" 0.253767698794849 0.549340109951682 0.166124127741274 0.35940973831301 0.471312709016808 0.500845282729027 0.386070073986158 0.410039380378128 0.725080407811657 0.516800231639563 0.552194201727432 0.393381795484382 0.999481429071148 0.998791367019995 0.999031296863639 0.000518570928852406 0.00120863298000496 0.000968703136360954 3601
94 988355 4 0.05 0 1e-04 0.3 0 "IR" 0.254146871036261 0.554403261774526 0.162477955908991 0.354236610564117 0.481701725640541 0.519735830081412 0.36260799110718 0.390415586552369 0.735848596676801 0.531140256712376 0.525085947016172 0.378513448195196 0.741827116702045 0.660023547299354 0.688147526141586 0.258172883297955 0.339976452700646 0.311852473858414 1367
95 1016875 5 0.05 0 1e-04 0.3 0 "IR" 0.25511958423225 0.556284909919537 0.161687691439717 0.352392405380007 0.48804720482987 0.531128848361855 0.348920349156392 0.378628739378661 0.74316678906212 0.539410952819198 0.510608040596109 0.369990523098375 0.543748538364762 0.487695569074777 0.506874245263394 0.456251461635238 0.512304430925223 0.493125754736606 645
96 734839 1 3 0 1e-04 0.3 0 "IR" 0.257650892686718 0.561614721806595 0.159340317707207 0.347041727480695 0.464918379532735 0.500770174367528 0.383133180313116 0.410704772237519 0.722569272219453 0.520595433825383 0.542473498020323 0.389963295546034 0.898030406293053 0.72342814736822 0.785198001030283 0.101969593706947 0.27657185263178 0.214801998969717 1970
97 34399 2 3 0 1e-04 0.3 0 "IR" 0.25499188000326 0.55962379390997 0.159135733553395 0.349061738060776 0.493306919932766 0.545347962999182 0.331100067478684 0.364083978274573 0.748298799936026 0.549879580743439 0.49023580103208 0.359312130391573 0.508361783799445 0.162352334728312 0.280050471924636 0.491638216200555 0.837647665271688 0.719949528075364 165
98 45108 3 3 0 1e-04 0.3 0 "IR" 0.260014179691234 0.562032989425471 0.160468923123441 0.346619943211134 0.484035295361524 0.538043324133708 0.337035584539876 0.372028630575997 0.744049475052758 0.545875146754536 0.497504507663318 0.363732110957882 0.761535179118296 0.248824391798935 0.427508715001691 0.238464820881704 0.751175608201065 0.572491284998309 164
99 1050601 4 3 0 1e-04 0.3 0 "IR" 0.258606758144872 0.561117852556317 0.160241683397499 0.34753748784513 0.483401163943742 0.535950904363799 0.339673020748716 0.374096166221104 0.742007922088614 0.544196607664917 0.499914704146215 0.365394671196781 0.571280959831864 0.218003896403521 0.34076408755062 0.428719040168136 0.781996103596479 0.65923591244938 286
100 830783 5 3 0 1e-04 0.3 0 "IR" 0.258629193542737 0.557817894289567 0.162841480314079 0.350879757894493 0.487135328906095 0.544638596972909 0.3283910979253 0.364977651809044 0.745764522448832 0.548850986970867 0.491232578239379 0.360465540236687 0.520200572730582 0.166483804173483 0.288981724477513 0.479799427269418 0.833516195826517 0.711018275522487 176
101 274920 1 0.05 0.25 1e-04 0.3 0 "IR" 0.258562473817353 0.553536060889793 0.165967092541789 0.35519114547178 0.470634811430303 0.503871205140036 0.38029518337868 0.406986388649963 0.729197285247656 0.520410944197644 0.546262275920469 0.389736663388796 0.999660637626822 0.998967081532194 0.99921137697445 0.000339362373178089 0.00103291846780567 0.000788623025550003 3601
102 336183 2 0.05 0.25 1e-04 0.3 0 "IR" 0.253719210403149 0.542291215529457 0.171805767404073 0.366963325658759 0.484412535509175 0.528629202752057 0.350394492444115 0.381241495940213 0.738131745912323 0.53303233225881 0.522200259848188 0.37663958187916 0.684772776434282 0.548802378349214 0.59545326765148 0.315227223565718 0.451197621650786 0.40454673234852 1365
103 584426 3 0.05 0.25 1e-04 0.3 0 "IR" 0.252892978927653 0.543507990652027 0.170295473502066 0.365684616982242 0.486260276355286 0.528628888455231 0.351239887241279 0.381194553693018 0.739153255282939 0.533478514607951 0.521535360743345 0.376138870335673 0.709735749903272 0.509290572497923 0.577733157192871 0.290264250096728 0.490709427502077 0.422266842807129 528
104 18579 4 0.05 0.25 1e-04 0.3 0 "IR" 0.25386924386434 0.549834951177529 0.165834557384166 0.359004160984362 0.476426617360189 0.508777047839292 0.376572276493757 0.401825051625784 0.730295861224529 0.522286418472452 0.542406833877923 0.387735513442699 0.918228911828033 0.864732974533638 0.883226634539566 0.0817710881719666 0.135267025466362 0.116773365460434 2446
105 1068131 5 0.05 0.25 1e-04 0.3 0 "IR" 0.259629922205735 0.54903147060184 0.17024284126924 0.359863399647793 0.47324719208504 0.512256782525903 0.36825195667104 0.3982594628664 0.732877114290776 0.524670622324451 0.53849479794028 0.385297947532452 0.918054888310369 0.834262223644776 0.863803044359904 0.0819451116896313 0.165737776355224 0.136196955640096 1724
106 1155616 1 3 0.25 1e-04 0.3 0 "IR" 0.258775577009143 0.556043013343718 0.164244273199981 0.352638445200942 0.458710602267076 0.491275350436082 0.393360290950785 0.420158272470645 0.717486179276219 0.512700579974366 0.557604564150766 0.397821328147042 0.999742310564259 0.998014751110188 0.998632347271189 0.000257689435740553 0.00198524888981208 0.00136765272881123 3601
107 554740 2 3 0.25 1e-04 0.3 0 "IR" 0.256935697422819 0.563610522975147 0.157442621192906 0.345056357178798 0.48591479503034 0.537939314819017 0.338638937930593 0.372246054320418 0.742850492453159 0.546219052375469 0.496081559123499 0.363476958697348 0.94239443727399 0.215102969751231 0.465931804430322 0.0576055627260096 0.784897030248769 0.534068195569678 280
108 427585 3 3 0.25 1e-04 0.3 0 "IR" 0.259669689634139 0.555605971164045 0.165154844663962 0.353164175175179 0.475695799118249 0.523821264785928 0.353631133262597 0.386965508810388 0.735365488752388 0.534271469032943 0.518785977926559 0.375851961749944 0.967832062622374 0.494846904209068 0.661279270538298 0.0321679373776265 0.505153095790932 0.338720729461702 1244
109 600093 4 3 0.25 1e-04 0.3 0 "IR" 0.260211875284608 0.563830277462346 0.159236074760254 0.344792542137405 0.467777761149436 0.508380752757084 0.372589790826426 0.40267143001052 0.727989636434044 0.526615851725576 0.53182586558668 0.383640431172194 0.984974042877419 0.643048016877829 0.764384202790111 0.0150259571225805 0.356951983122171 0.235615797209889 1725
110 587403 5 3 0.25 1e-04 0.3 0 "IR" 0.256524507303198 0.553114401975111 0.165195780542531 0.355719180985785 0.486663152652643 0.540578081598436 0.334606992658732 0.369537288133977 0.743187659955841 0.544487342290107 0.499802773201263 0.365214494843917 0.909123419240134 0.148775092568409 0.410991961728916 0.0908765807598659 0.851224907431591 0.589008038271084 165
111 35902 1 0.05 0.5 1e-04 0.3 0 "IR" 0.257380714116172 0.549157655086857 0.168662584570877 0.359705265749643 0.475983126836264 0.514532726802981 0.366562281805683 0.395967366308151 0.733363840952436 0.526136634056924 0.535224866376559 0.383814509358285 0.953751315577299 0.839290575615832 0.879283332674282 0.046248684422701 0.160709424384168 0.120716667325718 1487
112 1032932 2 0.05 0.5 1e-04 0.3 0 "IR" 0.255237087979223 0.549542058196007 0.166925509967143 0.359242749875753 0.474585644526951 0.508534485155735 0.375599477859393 0.402170592384854 0.729822732506174 0.522130136451292 0.542524987826537 0.387937913773649 0.977253358784303 0.928289283052014 0.945321727511606 0.0227466412156974 0.0717107169479862 0.0546782724883941 2568
113 490280 3 0.05 0.5 1e-04 0.3 0 "IR" 0.253293408507908 0.547888443747892 0.166930973152777 0.360926499740682 0.475333656349895 0.506863447520712 0.37892911988597 0.403844245948566 0.728627064857803 0.520384289673461 0.545860093038746 0.389699103691675 0.98033272501638 0.927015676094158 0.945449811616019 0.0196672749836199 0.0729843239058422 0.0545501883839807 2090
114 137903 4 0.05 0.5 1e-04 0.3 0 "IR" 0.254246043657181 0.545137244952518 0.169752532507629 0.363717286587649 0.471945047686062 0.505935719173954 0.377780769608132 0.404759407645408 0.726191091343243 0.518970369503983 0.547533302115761 0.39111198473303 0.971765361505965 0.912972753142431 0.933450360510544 0.0282346384940346 0.0870272468575688 0.0665496394894559 1604
115 836645 5 0.05 0.5 1e-04 0.3 0 "IR" 0.252162944751269 0.544972044895435 0.168480816061574 0.363922661390403 0.475644836391906 0.510415023812852 0.373151371489592 0.40011305283501 0.727807781143175 0.521858773325368 0.541632187551165 0.388127983942452 0.938816195025762 0.831949923464057 0.868807762736046 0.061183804974238 0.168050076535943 0.131192237263954 411
116 316904 1 3 0.5 1e-04 0.3 0 "IR" 0.256756016475543 0.555368779363286 0.163510837853798 0.35339270453014 0.485230857082775 0.539861445659839 0.335152779820774 0.370457503280231 0.741986873558318 0.544747515158315 0.498663617674572 0.365068375176155 0.975229539501844 0.187970028978172 0.460087152080976 0.0247704604981557 0.812029971021828 0.539912847919024 174
117 606380 2 3 0.5 1e-04 0.3 0 "IR" 0.258281785214336 0.561037089730031 0.160155382677866 0.34761868205304 0.470693990868554 0.510503627389338 0.371631617606928 0.400740123318805 0.72897577608289 0.527064644689479 0.531787000284794 0.383332387330414 0.994791302016518 0.69235400042444 0.798843237411754 0.0052086979834823 0.30764599957556 0.201156762588246 175
118 814348 3 3 0.5 1e-04 0.3 0 "IR" 0.25756204282649 0.54986669785705 0.168261733720555 0.358968683530899 0.473236713849576 0.519817782025049 0.357657302749328 0.390630196113096 0.730798756676066 0.529612224630919 0.525919036469883 0.38030473179629 0.964216585818451 0.532997057219145 0.684409100987734 0.0357834141815488 0.467002942780854 0.315590899012266 1269
119 486973 4 3 0.5 1e-04 0.3 0 "IR" 0.25709759786275 0.559915231959212 0.160335339908308 0.348736657991875 0.476785120489679 0.524019962173246 0.354131073476386 0.386467505833008 0.733882718352429 0.535677168597062 0.514466413384694 0.374213151219485 0.987917835522872 0.435448715705971 0.628138568116303 0.012082164477128 0.564551284294029 0.371861431883697 1243
120 822195 5 3 0.5 1e-04 0.3 0 "IR" 0.257105199551232 0.562201501585738 0.158516019482596 0.346448786336194 0.474060300135004 0.5163501216501 0.364897411668269 0.394765863631923 0.731165499686236 0.531282455996327 0.523413431150865 0.379033436009883 0.991019574361425 0.487232810691904 0.663409903270778 0.00898042563857499 0.512767189308096 0.336590096729222 1005
121 483956 1 0.05 0 1e-04 0.4 0 "IR" 0.258305287738177 0.559439139051559 0.161334524021536 0.349220817433486 0.490924911147984 0.544279507490254 0.330365222097911 0.364951173980696 0.749230198886162 0.549283948904391 0.491699746119447 0.359758020189254 0.22882365252273 0.17480830998663 0.193392365850225 0.771176347477269 0.82519169001337 0.806607634149775 289
122 134374 2 0.05 0 1e-04 0.4 0 "IR" 0.256414616888827 0.558787217633542 0.160648765226893 0.349866861397706 0.492995822792862 0.5437128992063 0.332880858863324 0.365596063701995 0.74941043968169 0.548679771492191 0.493529624090217 0.36041293892774 0.239638405295845 0.191590328770363 0.207997611389384 0.760361594704155 0.808409671229637 0.792002388610616 285
123 408467 3 0.05 0 1e-04 0.4 0 "IR" 0.255775990516586 0.558400915928378 0.16052135577102 0.350260351278039 0.487298894652424 0.534010690269508 0.344256595042222 0.375564752578213 0.74307488516901 0.541976776443052 0.504777950813242 0.367300152143345 0.349536340154618 0.270584028944445 0.297669203316394 0.650463659845382 0.729415971055554 0.702330796683606 642
124 276800 4 0.05 0 1e-04 0.4 0 "IR" 0.257232698949384 0.553491588817488 0.165186825557079 0.355203422880657 0.476942017683474 0.521563366138648 0.357164340912921 0.388480571050323 0.734174716632857 0.532157715954812 0.52235116647 0.377437848678458 0.509347616446037 0.413076160571154 0.446660886499873 0.490652383553963 0.586923839428846 0.553339113500127 887
125 229596 5 0.05 0 1e-04 0.4 0 "IR" 0.253383186096797 0.549667896986067 0.165616787998741 0.359070742493875 0.468590720772185 0.501742940113788 0.383537063788717 0.409071599998367 0.721973906868982 0.517432637612423 0.549153851787459 0.392701832502885 0.675611858910816 0.656667514414606 0.663272324341637 0.324388141089184 0.343332485585394 0.336727675658363 1846
126 54847 1 3 0 1e-04 0.4 0 "IR" 0.256823347264155 0.557451845461084 0.161977875885886 0.351242247592413 0.474484019081978 0.519236650129586 0.360792661679553 0.391413244797086 0.731307366346132 0.531589089612069 0.52277053756544 0.378425786500959 0.686662864328745 0.349132826074989 0.467097140185509 0.313337135671255 0.650867173925011 0.532902859814491 1124
127 1317488 2 3 0 1e-04 0.4 0 "IR" 0.258332154101141 0.566130122678306 0.156352803738006 0.342425444822265 0.471210960013827 0.514660752317925 0.366126626168074 0.396497653408618 0.729543114114968 0.531336959629549 0.522479429906079 0.378981525230583 0.806202015785378 0.345732184898708 0.507753974180874 0.193797984214622 0.654267815101292 0.492246025819126 1122
128 874951 3 3 0 1e-04 0.4 0 "IR" 0.259248453522658 0.561384324603234 0.160568278626019 0.347224490251049 0.46400415190273 0.505652063316306 0.374801880035266 0.405108712036191 0.723252605425388 0.523793982128777 0.535370158661285 0.386263804806356 0.875290263087771 0.529067760333991 0.652211594633364 0.124709736912229 0.470932239666009 0.347788405366636 1484
129 1000435 4 3 0 1e-04 0.4 0 "IR" 0.259206343452904 0.565513946245171 0.157357993711641 0.343115793171064 0.477662611372359 0.527870405707008 0.348999532531134 0.38249276719594 0.736868954825263 0.540191889444035 0.506357526242775 0.369607778732983 0.735771057107782 0.249621184730309 0.419816927747003 0.264228942892218 0.750378815269691 0.580183072252997 640
130 112726 5 3 0 1e-04 0.4 0 "IR" 0.261473053142098 0.556829604570674 0.165332302497182 0.351885919326899 0.484138592706402 0.543163881276056 0.328624328379655 0.366338703260044 0.7456116458485 0.547556254122216 0.493956630876837 0.361687303620441 0.469176598341237 0.123884358423724 0.244772983675215 0.530823401658763 0.876115641576276 0.755227016324785 159
131 119774 1 0.05 0.25 1e-04 0.4 0 "IR" 0.249991476871354 0.541281025702847 0.170022377764919 0.367849714243271 0.469123105767717 0.499674306199273 0.387262352709393 0.411193509533113 0.719114582639071 0.513113150176766 0.557284730474312 0.397194107047523 0.75532922068992 0.671163605935937 0.700249582998629 0.24467077931008 0.328836394064063 0.29975041700137 1727
132 1125599 2 0.05 0.25 1e-04 0.4 0 "IR" 0.254416359054854 0.539102734378967 0.174934514010708 0.370397542876992 0.479980794998128 0.524765646745295 0.353391747667302 0.3851052040601 0.734397154052982 0.529423224331027 0.52832626167801 0.380330966359826 0.543151762783219 0.36503864155645 0.426603490206598 0.456848237216781 0.63496135844355 0.573396509793402 167
133 774810 3 0.05 0.25 1e-04 0.4 0 "IR" 0.251796699787625 0.536108326911769 0.175505195546066 0.373468511778966 0.478896866246007 0.521379553187108 0.358979209912861 0.388671285656492 0.730693566033632 0.525962447047387 0.534484405458928 0.383945571294443 0.505342548154924 0.418888326838508 0.448611213065247 0.494657451845076 0.581111673161492 0.551388786934753 1240
134 988980 4 0.05 0.25 1e-04 0.4 0 "IR" 0.254831224037268 0.540407318009837 0.174113765328559 0.368875805383741 0.470636153895433 0.511303736906669 0.369073048477489 0.39915259005008 0.725467377932701 0.520831101605505 0.543186813806048 0.389243256536999 0.659639132154982 0.553635986124252 0.590717031077245 0.340360867845018 0.446364013875748 0.409282968922755 1480
135 379980 5 0.05 0.25 1e-04 0.4 0 "IR" 0.250234279129798 0.532000970462636 0.177944567024625 0.377920969021669 0.490834759870329 0.539663554362659 0.337356413965737 0.369650432889868 0.741069039000127 0.536769963824271 0.515300980990363 0.372762682952688 0.292099355153409 0.195194871794543 0.227937572953182 0.707900644846591 0.804805128205457 0.772062427046818 289
136 1227590 1 3 0.25 1e-04 0.4 0 "IR" 0.263357502854699 0.563374468868761 0.161505217658161 0.345253340148731 0.427856207274574 0.454257771978633 0.432960954439537 0.458879400871617 0.691213710129273 0.490356433916655 0.594466172097698 0.421290418281666 0.999843711456685 0.997967545740383 0.998671477296672 0.000156288543314993 0.0020324542596174 0.00132852270332843 3601
137 124050 2 3 0.25 1e-04 0.4 0 "IR" 0.254053308236545 0.555676766464642 0.16158629525754 0.35309262948508 0.474875951459381 0.518176580542572 0.363276861077672 0.392843226782086 0.728929259695926 0.530204880288646 0.524863156335212 0.38009392465525 0.935888482068546 0.328150368853867 0.539032959920496 0.0641115179314536 0.671849631146133 0.460967040079504 1002
138 372467 3 3 0.25 1e-04 0.4 0 "IR" 0.260250552785965 0.558315550918684 0.163534305853711 0.350491652776646 0.4778895405235 0.53088415386259 0.344129982660126 0.379458179892245 0.738140093309465 0.539778432071238 0.507664288513837 0.370063961846205 0.915554949906313 0.223649005658285 0.466811450557062 0.0844450500936874 0.776350994341715 0.533188549442938 287
139 265975 4 3 0.25 1e-04 0.4 0 "IR" 0.259751109187535 0.563002909553606 0.159594156778709 0.345643950239304 0.475504949402179 0.526856729195481 0.349017142389054 0.3837872335479 0.735256058589715 0.538707144473382 0.508611299167763 0.371284732618027 0.960635314125563 0.197446523576484 0.465931264471585 0.0393646858744374 0.802553476423516 0.534068735528415 159
140 999941 5 3 0.25 1e-04 0.4 0 "IR" 0.260338892106441 0.56081861833773 0.161631578616843 0.34796065451782 0.479316365284914 0.531679154848526 0.343292751598249 0.378314387140424 0.739655257391355 0.541281714739541 0.504924330215092 0.368313232787967 0.908203194661193 0.220086639320914 0.461355612020524 0.0917968053388069 0.779913360679086 0.538644387979476 165
141 859762 1 0.05 0.5 1e-04 0.4 0 "IR" 0.250134071637753 0.527757157443754 0.181398117361886 0.382018208099031 0.474358751595736 0.516294471747265 0.362865088983595 0.393899046344569 0.72449282323349 0.519913645648995 0.544263206345481 0.390149645120727 0.747700578611526 0.468259446269983 0.564573992572924 0.252299421388474 0.531740553730017 0.435426007427076 646
142 1264811 2 0.05 0.5 1e-04 0.4 0 "IR" 0.24748796510546 0.521013756125821 0.185014217065803 0.388892684920264 0.473200655209265 0.513549355713176 0.366892273705834 0.396757227143322 0.720688620314725 0.515699216696331 0.551906490771637 0.394488133906765 0.725259125455358 0.492474956168642 0.572330800295917 0.274740874544642 0.507525043831358 0.427669199704083 766
143 1307367 3 0.05 0.5 1e-04 0.4 0 "IR" 0.253163673694739 0.526548979090342 0.184488722243304 0.38327076165992 0.470205534249974 0.515134106889028 0.361673603692756 0.395117815441394 0.723369207944714 0.518761233857664 0.54616232593606 0.391354987960896 0.746717138055596 0.481624947272742 0.574244161655199 0.253282861944404 0.518375052727258 0.425755838344801 768
144 1138524 4 0.05 0.5 1e-04 0.4 0 "IR" 0.248388055412993 0.533048749419811 0.175564206940764 0.376396252750736 0.470042183447495 0.503653161323088 0.38099230485959 0.407058081643011 0.718430238860488 0.513181862643153 0.556556511800354 0.397118618403111 0.833481226682373 0.626177388448609 0.697549302248676 0.166518773317627 0.373822611551391 0.302450697751324 653
145 146730 5 0.05 0.5 1e-04 0.4 0 "IR" 0.256743698527534 0.545485879796876 0.171194246759196 0.363521019383525 0.459263037180648 0.491772716394535 0.392118903745548 0.419470559325143 0.716006735708182 0.509705043831782 0.563313150504744 0.400791576849971 0.930824223651826 0.805104173354953 0.849847417980571 0.0691757763481742 0.194895826645047 0.150152582019429 1487
146 384598 1 3 0.5 1e-04 0.4 0 "IR" 0.254646548848882 0.554728879921789 0.16268167541842 0.354118608458178 0.487922319392317 0.541579935024777 0.33418590615742 0.368455465241194 0.742568868241199 0.54562206454467 0.496867581575839 0.364035417053495 0.953948213455371 0.131745817234276 0.413381883759584 0.0460517865446293 0.868254182765724 0.586618116240416 166
147 989979 2 3 0.5 1e-04 0.4 0 "IR" 0.252801246968914 0.551689824755601 0.163762790861915 0.357129848284504 0.475077847770471 0.516494232035755 0.365386179809827 0.394289167742138 0.727879094739385 0.527826307216533 0.529148970671741 0.382322201092317 0.972580925642824 0.378418535333517 0.583881867139486 0.027419074357176 0.621581464666483 0.416118132860514 1004
148 160384 3 3 0.5 1e-04 0.4 0 "IR" 0.256447833752936 0.556306992413858 0.162606974102796 0.352527853924352 0.47910628246127 0.527496660685255 0.349775108109622 0.382932311602491 0.735554116214206 0.536888423024821 0.512382082212418 0.373021368537046 0.96031534537218 0.281924418105738 0.517632967104125 0.0396846546278196 0.718075581894262 0.482367032895875 158
149 184692 4 3 0.5 1e-04 0.4 0 "IR" 0.257417211277064 0.55637013755281 0.1632047377912 0.35237900673118 0.478379325617503 0.530497753551338 0.345307994727755 0.379975039670349 0.735796536894567 0.538817690896204 0.508512732518955 0.371099122301163 0.977095287853481 0.189731269652462 0.4644230390947 0.0229047121465195 0.810268730347538 0.5355769609053 284
150 1271851 5 3 0.5 1e-04 0.4 0 "IR" 0.256622133719171 0.553692153012469 0.1647685719779 0.355271150900258 0.484062049059059 0.538021468816879 0.336616143939724 0.371891809177711 0.74068418277823 0.543073116761728 0.501384715917624 0.366531975581768 0.923966775925018 0.152291125817687 0.419165146133691 0.0760332240749824 0.847708874182313 0.580834853866309 171
151 1029195 1 0.05 0 1e-04 0.5 0 "IR" 0.255426162428281 0.555274062451076 0.162712484147957 0.353409106037829 0.475672009334577 0.520790507000159 0.358754665324865 0.389376423450011 0.731098171762858 0.532085809014329 0.521467149472822 0.377595150010529 0.366845724085715 0.313517556113873 0.332060993228682 0.633154275914286 0.686482443886127 0.667939006771318 882
152 734752 2 0.05 0 1e-04 0.5 0 "IR" 0.260559010745098 0.560454317151539 0.161988617602002 0.348176134297153 0.487162707687031 0.543827180746439 0.329399178660183 0.365533751864163 0.747721718432129 0.549322360076222 0.491387796262185 0.359796300441508 0.21671097247975 0.153693752972152 0.17560533963935 0.78328902752025 0.846306247027848 0.82439466036065 285
153 1238354 3 0.05 0 1e-04 0.5 0 "IR" 0.26026333507975 0.557762751975619 0.163838010001269 0.350972928647301 0.478553057091802 0.526806614662425 0.350004880369926 0.383075216139875 0.738816392171553 0.537086870138641 0.513842890371195 0.372415410298503 0.299517366160855 0.252241104298977 0.26882372587178 0.700482633839145 0.747758895701023 0.73117627412822 527
154 1038963 4 0.05 0 1e-04 0.5 0 "IR" 0.259539136309274 0.560776148992627 0.161107671296152 0.347862030604961 0.485261083676201 0.538853066720327 0.335801158186343 0.37064308352135 0.744800219985475 0.546128927513112 0.496908829482495 0.363082523451483 0.224298480461467 0.17523154755841 0.192278968984357 0.775701519538533 0.82476845244159 0.807721031015643 284
155 327529 5 0.05 0 1e-04 0.5 0 "IR" 0.255454418531407 0.56211289040683 0.157546428583864 0.346487950193442 0.492514647335858 0.542903079434275 0.33403365276862 0.366432890953953 0.747969065867264 0.549142001999242 0.491580081352484 0.359955537465592 0.192340939206383 0.139417587947214 0.157445293771086 0.807659060793617 0.860582412052786 0.842554706228914 287
156 1253702 1 3 0 1e-04 0.5 0 "IR" 0.258703112196163 0.569614759821833 0.154076735369966 0.338950890092201 0.484778736619186 0.538688460910867 0.337088900618128 0.371470971665695 0.743481848815349 0.548692514841145 0.491165635988094 0.360952233090138 0.278981247966768 0.111719628927229 0.169706908039433 0.721018752033232 0.888280371072771 0.830293091960567 159
157 623600 2 3 0 1e-04 0.5 0 "IR" 0.262078255821116 0.565262984666557 0.159275224172623 0.343295221606256 0.482321923373468 0.542023729238779 0.330072362243436 0.368147420919705 0.744400179194584 0.54963279475551 0.489347586416059 0.360011390132627 0.630957074943512 0.0472851453766295 0.252300119065635 0.369042925056488 0.952714854623371 0.747699880934365 158
158 284909 3 3 0 1e-04 0.5 0 "IR" 0.256522579390324 0.561637708977376 0.15858750982551 0.346986686562033 0.483447494777993 0.535247513167166 0.341757461989133 0.375051748587666 0.739970074168316 0.543709614895463 0.500344971814644 0.366051162436102 0.462715598765616 0.118243059311811 0.237310639036449 0.537284401234384 0.881756940688189 0.762689360963551 308
159 916342 4 3 0 1e-04 0.5 0 "IR" 0.260743811993785 0.563814398154352 0.1595650160201 0.344810839551632 0.479926242490006 0.536071968669937 0.338054502569742 0.374538940122245 0.740670054483791 0.54515029048249 0.497619518589842 0.364814455339585 0.56826665515129 0.0808614898022184 0.251979113393365 0.43173334484871 0.919138510197782 0.748020886606635 164
160 356094 5 3 0 1e-04 0.5 0 "IR" 0.257694657837128 0.561713222796129 0.159233208685291 0.346924000958436 0.486508455150323 0.540280674307692 0.335651277136165 0.369977774618613 0.744203112987451 0.547200315097967 0.494884485821456 0.362532874035092 0.393499672112101 0.0723023200048659 0.183293297826783 0.606500327887899 0.927697679995134 0.816706702173217 165
161 631451 1 0.05 0.25 1e-04 0.5 0 "IR" 0.253887657964051 0.533374304778435 0.179280005643744 0.376359453636039 0.473316196038206 0.51996984355146 0.35769697734683 0.390107855724681 0.727203854002257 0.524050921286467 0.536976982990574 0.385931447994375 0.40336693695864 0.292001534986283 0.330794133996538 0.59663306304136 0.707998465013717 0.669205866003462 768
162 1201887 2 0.05 0.25 1e-04 0.5 0 "IR" 0.251230168700597 0.531299755826135 0.17910680842138 0.378553716917936 0.477582851277918 0.523847071647957 0.354312283115319 0.386052942926426 0.728813019978514 0.525987615381996 0.533419091536698 0.383914613984727 0.355893017282533 0.255148527087627 0.289824295346237 0.644106982717467 0.744851472912373 0.710175704653763 303
163 1160697 3 0.05 0.25 1e-04 0.5 0 "IR" 0.249243327906104 0.531115996667271 0.177901467887662 0.378894299226665 0.490098107755246 0.53972091203714 0.337258057354526 0.369599505682798 0.73934143566135 0.536467026633697 0.515159525242188 0.373101185137421 0.232002799702878 0.134821846539138 0.167605121968649 0.767997200297122 0.865178153460862 0.832394878031351 285
164 551678 4 0.05 0.25 1e-04 0.5 0 "IR" 0.249944680478181 0.532203417604322 0.177409407717556 0.377352766743842 0.46865762960113 0.507051176072228 0.375363268032253 0.403525716229512 0.718602310079312 0.514963342141071 0.552772675749809 0.39529401735739 0.521890131339989 0.400966995711685 0.442868840416054 0.478109868660011 0.599033004288315 0.557131159583946 303
165 263504 5 0.05 0.25 1e-04 0.5 0 "IR" 0.247745248126474 0.522289827862385 0.184076966794287 0.387847828289469 0.487408754551343 0.535520147887391 0.341575828593235 0.373860692984069 0.735154002677817 0.530709646133388 0.525652795387521 0.378941519124688 0.187376196163622 0.133452175222902 0.151651843696862 0.812623803836378 0.866547824777098 0.848348156303138 165
166 387030 1 3 0.25 1e-04 0.5 0 "IR" 0.260764350688192 0.555849340098777 0.165710117295806 0.353024161478478 0.479142238001859 0.537408755926331 0.335272147172045 0.373028870508085 0.739906588690051 0.543376198737473 0.500982264467851 0.366551958303569 0.890075594822632 0.0973585890342508 0.37627592350319 0.109924405177368 0.902641410965749 0.62372407649681 118
167 459280 2 3 0.25 1e-04 0.5 0 "IR" 0.255421118388274 0.560165360521678 0.159145624664097 0.348622390112499 0.483956254139168 0.534630579845109 0.342747322760577 0.375979608576822 0.739377372527442 0.54285350210597 0.501892947424674 0.367174449058155 0.914700976470348 0.0674173742585205 0.35937654913146 0.085299023529652 0.93258262574148 0.64062345086854 159
168 293699 3 3 0.25 1e-04 0.5 0 "IR" 0.257594890331934 0.559295316885834 0.16107738204373 0.349540901871349 0.483013253525467 0.537571687461565 0.337747708616235 0.373005399871663 0.740608143857402 0.544535329382249 0.498825090659965 0.365484539123081 0.915168907234767 0.0667011069632399 0.361227797227681 0.0848310927652335 0.93329889303676 0.638772202772319 165
169 556443 4 3 0.25 1e-04 0.5 0 "IR" 0.256842781867252 0.556060468488978 0.163078960869544 0.352742417817148 0.474638877614652 0.526684371558378 0.349487484178836 0.384137042147829 0.731481659481904 0.536050575245136 0.51256644504838 0.374122711422611 0.920187274399833 0.133642578112968 0.408954876217883 0.0798127256001665 0.866357421887032 0.591045123782117 283
170 893022 5 3 0.25 1e-04 0.5 0 "IR" 0.258614119660389 0.552198279434431 0.167228461118869 0.356729444408472 0.479011398403352 0.535842428751605 0.337639469815139 0.374705920937202 0.737625518063741 0.541003331672841 0.504867930934008 0.369022052783819 0.872206097758711 0.0844539957962976 0.360303138510173 0.127793902241289 0.915546004203702 0.639696861489827 162
171 569742 1 0.05 0.5 1e-04 0.5 0 "IR" 0.247456115360907 0.517545600355979 0.188089888889408 0.392784285233747 0.470238680651748 0.515265228817074 0.362612833803921 0.395000834363007 0.717694796012655 0.515467595024823 0.550702722693329 0.394845168637658 0.62123918753176 0.35021805865952 0.443603968922063 0.37876081246824 0.64978194134048 0.556396031077937 411
172 66621 2 0.05 0.5 1e-04 0.5 0 "IR" 0.248392429581919 0.531420110519762 0.176993134481072 0.378110483056899 0.451065775222493 0.482062022807978 0.404773450679868 0.42953691759455 0.699458204804412 0.497851707673303 0.58176658516094 0.413087324866774 0.817522607081636 0.637704630877644 0.701088629216893 0.182477392918364 0.362295369122356 0.298911370783108 1966
173 1095922 3 0.05 0.5 1e-04 0.5 0 "IR" 0.243764922831462 0.517952532161798 0.185103952553603 0.392340153740424 0.467990957007937 0.507014321059437 0.375305304840924 0.403539984468171 0.711755879839398 0.509869013522056 0.560409257394528 0.400633043723806 0.632505137577251 0.401400752948725 0.480392839217821 0.367494862422749 0.598599247051275 0.519607160782179 1007
174 1075166 4 0.05 0.5 1e-04 0.5 0 "IR" 0.245732280616396 0.523893408410424 0.181391574079389 0.386103878956784 0.470303194302982 0.509425434451567 0.372285412895463 0.401007183095474 0.716035474919378 0.51375653810243 0.553676986974852 0.396552076592672 0.701423269943518 0.378063631487999 0.488770361961559 0.298576730056482 0.621936368512001 0.511229638038441 767
175 1219002 5 0.05 0.5 1e-04 0.5 0 "IR" 0.241662258404818 0.512617983217207 0.188064959091644 0.397937407694405 0.475125362311755 0.516796802756835 0.363655572693223 0.39335342122639 0.716787620716572 0.514718812775299 0.551720531784868 0.395597030877813 0.571866219247111 0.309607800128218 0.398048943122796 0.428133780752889 0.690392199871782 0.601951056877204 524
176 305509 1 3 0.5 1e-04 0.5 0 "IR" 0.255393248908476 0.557082088376058 0.161356533173584 0.351683085681684 0.475143843504831 0.524313762195646 0.354036674847462 0.386717594073122 0.730537092413307 0.534836971882038 0.515393208021046 0.375466611784024 0.968627209890928 0.148600188196844 0.434279157435163 0.0313727901090722 0.851399811803156 0.565720842564837 516
177 1210932 2 3 0.5 1e-04 0.5 0 "IR" 0.260022341045085 0.562262049982058 0.160322387601511 0.346514222665403 0.481656132428798 0.535432531782154 0.339657509207886 0.374766147992472 0.741678473473883 0.544170215537171 0.499979896809397 0.365566860949236 0.960070909579756 0.105817115468107 0.404347069042278 0.039929090420244 0.894182884531893 0.595652930957722 163
178 476067 3 3 0.5 1e-04 0.5 0 "IR" 0.259922531551044 0.557144146248741 0.164300050633402 0.351640707064937 0.47915741941419 0.539620682096764 0.332290382295087 0.370943619450834 0.739079950965234 0.545184769679126 0.496590432928488 0.364800333379199 0.963661403128669 0.0806854023734606 0.390833850533841 0.036338596871331 0.919314597626539 0.609166149466159 160
179 537328 4 3 0.5 1e-04 0.5 0 "IR" 0.245616619734574 0.529064828562399 0.176888418714728 0.380533970122366 0.489048430698332 0.540696107188208 0.335716696673868 0.368802195823097 0.734665050432906 0.536276527525026 0.512605115388596 0.373272426586246 0.824799741403493 0.105027701304921 0.346108763427335 0.175200258596507 0.894972298695079 0.653891236572665 164
180 744850 5 3 0.5 1e-04 0.5 0 "IR" 0.253782947451115 0.55482840537703 0.16208866404351 0.353969103613003 0.487578011214012 0.541009998607775 0.334973348263656 0.369116581080665 0.741360958665127 0.545313789867043 0.497062012307166 0.364390069923142 0.959701212218657 0.0741279485186293 0.37695000014884 0.0402987877813427 0.925872051481371 0.62304999985116 158
181 1158274 1 0.05 0 1e-04 0.6 0 "IR" 0.255249848725945 0.561361010949212 0.157997491099118 0.347240336696088 0.486050863552012 0.535865413299272 0.341887296806015 0.373835621837397 0.741300712277958 0.544057827011848 0.499884787905133 0.365288935076729 0.212639323605376 0.149629260268479 0.171250998528296 0.787360676394624 0.850370739731521 0.828749001471704 401
182 378771 2 0.05 0 1e-04 0.6 0 "IR" 0.257780429818417 0.562941410635832 0.158407684069635 0.345678226780891 0.491752368191542 0.547875657095713 0.325924404706757 0.361281530158964 0.749532798009959 0.552811774258276 0.484332088776393 0.356169339260133 0.116047534838084 0.0755986323131071 0.0894808455671257 0.883952465161916 0.924401367686893 0.910519154432874 158
183 214915 3 0.05 0 1e-04 0.6 0 "IR" 0.261401321310024 0.560964298496288 0.162087437697245 0.347719482983648 0.483208590641175 0.539817478848426 0.333547680628468 0.369720140965755 0.744609911951199 0.546754432433677 0.495635118325712 0.362502946524802 0.175600652023217 0.129881165189261 0.145885064917209 0.824399347976783 0.870118834810739 0.854114935082791 412
184 850718 4 0.05 0 1e-04 0.6 0 "IR" 0.258483963722676 0.556216965857083 0.163868924754194 0.35248498322239 0.482881308968487 0.536039591201289 0.338358316056363 0.373435461469008 0.741365272691163 0.542699848160878 0.502227240810557 0.366520037084423 0.160644928855747 0.107497673807156 0.125975986974159 0.839355071144253 0.892502326192844 0.874024013025841 163
185 57713 5 0.05 0 1e-04 0.6 0 "IR" 0.256887824714997 0.561330821461074 0.159031788842133 0.347329449129891 0.49242455001384 0.546700777565313 0.328120434917743 0.362481363390548 0.749312374728837 0.551482721986866 0.487152223759876 0.357529318505614 0.120910189402947 0.0729353619270367 0.089348971578039 0.879089810597053 0.927064638072963 0.910651028421961 159
186 719640 1 3 0 1e-04 0.6 0 "IR" 0.261154370637472 0.56737924236034 0.157150000273136 0.341184442952644 0.485706681627842 0.546086625602223 0.326479564401002 0.364067219157753 0.746861052265314 0.553001001637311 0.483629564674137 0.356635583708354 0.435942586461774 0.0428854270020477 0.180048895570714 0.564057413538226 0.957114572997952 0.819951104429286 158
187 955368 2 3 0 1e-04 0.6 0 "IR" 0.256451209595646 0.56550897064253 0.15569490265412 0.343112483884948 0.489561515087762 0.544910567284025 0.330856292974884 0.365411627237048 0.746012724683408 0.551531841042378 0.486551195629004 0.358245839858221 0.437339417858487 0.0251258504721731 0.166577095312284 0.562660582141513 0.974874149527827 0.833422904687716 104
188 334078 3 3 0 1e-04 0.6 0 "IR" 0.254737887913979 0.556845461331276 0.161172539420612 0.351850684251431 0.478551550772108 0.531177331625883 0.346211340921751 0.379897472520267 0.733289438686087 0.539286364115776 0.507383880342363 0.371025815488046 0.446854425641261 0.0733031198278544 0.202798112637816 0.553145574358739 0.926696880172146 0.797201887362184 284
189 102146 4 3 0 1e-04 0.6 0 "IR" 0.261406276734869 0.564272110318371 0.159606739623651 0.344325443408378 0.483915130447843 0.543922146345942 0.328655129133859 0.366503125886647 0.745321407182712 0.550524352949588 0.48826186875751 0.359306204751225 0.448894408046729 0.0252846440667198 0.173619070877581 0.551105591953271 0.97471535593328 0.826380929122419 105
190 1264422 5 3 0 1e-04 0.6 0 "IR" 0.25617969141115 0.56228877524173 0.157881123646971 0.346351153212198 0.486612099410906 0.541437260540194 0.334662835828946 0.369180381095993 0.742791790822056 0.548149666845091 0.492543959475917 0.361832750049385 0.550927174304079 0.0235431225908247 0.205145845545356 0.449072825695921 0.976456877409175 0.794854154454644 154
191 924602 1 0.05 0.25 1e-04 0.6 0 "IR" 0.24885706283317 0.524133374171513 0.183412667759925 0.386006540947508 0.487664372133091 0.539270294315863 0.336235675143177 0.370033754254987 0.736521434966261 0.533753502830501 0.519648342903102 0.375850530568421 0.176766381956714 0.0838104595771556 0.115272707186456 0.823233618043286 0.916189540422844 0.884727292813544 157
192 1031740 2 0.05 0.25 1e-04 0.6 0 "IR" 0.250992741835422 0.528704268048525 0.181139392920599 0.3813785647579 0.483104962993841 0.533252117315158 0.342932589211243 0.376273213447269 0.734097704829263 0.531282631555361 0.524071982131842 0.378451552831587 0.200914973020164 0.114756848337838 0.144216618902689 0.799085026979836 0.885243151662162 0.855783381097311 169
193 774763 3 0.05 0.25 1e-04 0.6 0 "IR" 0.24869543691252 0.52872439695965 0.179472352453571 0.381359440169337 0.48762985991561 0.535815161290246 0.341854277005179 0.373655900881169 0.73632529682813 0.533041307438228 0.521326629458751 0.376653153732216 0.191380219768641 0.10833697269936 0.136398451930353 0.808619780231359 0.89166302730064 0.863601548069647 161
194 355862 4 0.05 0.25 1e-04 0.6 0 "IR" 0.24927508011339 0.525625287002465 0.182452878956543 0.384512884009299 0.484841114099515 0.534527727928707 0.341840124731074 0.374902076594637 0.734116194212905 0.531121083554728 0.524293003687617 0.378566321019776 0.175852407567791 0.102263855205022 0.127269339560532 0.824147592432209 0.897736144794978 0.872730660439468 168
195 494689 5 0.05 0.25 1e-04 0.6 0 "IR" 0.249259571705509 0.527393904981382 0.181004157016491 0.382650551647181 0.481776955050578 0.53019203727047 0.347101700153851 0.379450026953413 0.731036526756087 0.528758022745611 0.528105857170342 0.381041401465351 0.215222690979964 0.129902230598346 0.15899082061012 0.784777309020037 0.870097769401654 0.84100917938988 297
196 1149936 1 3 0.25 1e-04 0.6 0 "IR" 0.258352021318248 0.561831094388237 0.15964995382099 0.346931100852973 0.485469218660565 0.54240541032393 0.331710472801612 0.367902433016398 0.743821239978813 0.548683575140103 0.491360426622602 0.361127317052713 0.918563233507324 0.0329809777321748 0.340032980258608 0.0814367664926758 0.967019022267825 0.659967019741392 118
197 203551 2 3 0.25 1e-04 0.6 0 "IR" 0.256195023564581 0.557364012675673 0.161739544556753 0.351484968659129 0.48331232673526 0.537136972604152 0.338621027375779 0.373402444187033 0.739507350299841 0.543548019891777 0.500360571932532 0.366457024964448 0.869388465905317 0.0404956710824984 0.327146454992842 0.130611534094683 0.959504328917502 0.672853545007158 157
198 1240013 3 3 0.25 1e-04 0.6 0 "IR" 0.256787509920344 0.561567396946386 0.158817483196959 0.34717697152861 0.483750434550423 0.538435579987125 0.337154918934654 0.372090495708942 0.740537944470767 0.545857707994902 0.495972402131613 0.364098113823781 0.914224257313966 0.0423904405216948 0.344044240466556 0.0857757426860343 0.957609559478305 0.655955759533444 160
199 1168834 4 3 0.25 1e-04 0.6 0 "IR" 0.258703991599477 0.560543582473024 0.160840895511154 0.348196004273336 0.482796357247768 0.540987674931094 0.332791587967737 0.369640341430188 0.741500348847245 0.547236169801743 0.493632483478891 0.362783186188076 0.896877738774664 0.0362141406064677 0.336059363288211 0.103122261225336 0.963785859393532 0.663940636711789 159
200 824671 5 3 0.25 1e-04 0.6 0 "IR" 0.254207965530585 0.553507699546605 0.16336731987758 0.355384245601548 0.484125943892446 0.538789085378195 0.336971878785368 0.371869653430495 0.738333909423031 0.543427641741262 0.500339198662948 0.366666263619811 0.883205640301924 0.0287144809295472 0.32268762275943 0.116794359698076 0.971285519070453 0.67731237724057 119
201 735742 1 0.05 0.5 1e-04 0.6 0 "IR" 0.239821967445426 0.500217550572658 0.19741443901545 0.410957167075354 0.481711462892592 0.532099229011987 0.343467991103334 0.377463188211806 0.721533430338019 0.520552963890227 0.540882430118783 0.389588647549477 0.430250822504235 0.127274063254029 0.228403865113312 0.569749177495765 0.872725936745971 0.771596134886688 166
202 1092309 2 0.05 0.5 1e-04 0.6 0 "IR" 0.24551790289532 0.513132903916548 0.190494313644576 0.397519039416628 0.472471550864438 0.519683175539715 0.356985310851923 0.390296370553838 0.717989453759758 0.516862061355042 0.5474796244965 0.393373152468519 0.54864718148907 0.19201652614412 0.314011249458982 0.45135281851093 0.80798347385588 0.685988750541018 418
203 1308999 3 0.05 0.5 1e-04 0.6 0 "IR" 0.238914563555355 0.499266379345353 0.197693603945732 0.412060449145199 0.473747969003754 0.519314989923941 0.359373932269948 0.390802605282887 0.712662532559109 0.511565283577491 0.55706753621568 0.399005575421889 0.395903258029156 0.206894714342691 0.270409828976065 0.604096741970844 0.793105285657309 0.729590171023935 540
204 884907 4 0.05 0.5 1e-04 0.6 0 "IR" 0.238580992675976 0.485529044526201 0.209967859665743 0.426472435356065 0.480643977637742 0.535171094322091 0.337913844956338 0.37427739303235 0.719224970313718 0.517037850283748 0.547881704622081 0.393338795027642 0.231106307576545 0.111521015072775 0.151458015113647 0.768893692423455 0.888478984927225 0.848541984886353 160
205 90045 5 0.05 0.5 1e-04 0.6 0 "IR" 0.241238130186072 0.501003018026545 0.197734789965277 0.410123007897099 0.482174582378045 0.534089315567407 0.340262462913114 0.375382564023801 0.723412712564117 0.522193508089671 0.537997252878391 0.387869621440241 0.441302267630291 0.112088681785054 0.222356169911406 0.558697732369709 0.887911318214947 0.777643830088594 162
206 1296873 1 3 0.5 1e-04 0.6 0 "IR" 0.25627071221455 0.558363785765779 0.160979504049009 0.350351635600604 0.481422603917787 0.537664422921385 0.33729118027544 0.373216752095712 0.737693316132337 0.544265772462017 0.498270684324449 0.365918148488904 0.965915451895891 0.0331584710432464 0.356751178123325 0.0340845481041089 0.966841528956754 0.643248821876675 157
207 1203778 2 3 0.5 1e-04 0.6 0 "IR" 0.255817998719073 0.558323725255113 0.160701400919159 0.350507613935087 0.478348501037899 0.529389301721816 0.347982934488356 0.381271682298644 0.734166499756972 0.538691983545984 0.508684335407516 0.371384592074286 0.962348437495235 0.0872883893182016 0.391208166394476 0.0376515625047647 0.912711610681798 0.608791833605524 195
208 1149667 3 3 0.5 1e-04 0.6 0 "IR" 0.259867832375312 0.55619064751694 0.164881855868717 0.352594205286644 0.478094843335304 0.536763245618657 0.336290145457996 0.374065208335545 0.737962675710616 0.542938602594803 0.501172001326713 0.367228579886958 0.959006403682283 0.0552377519558797 0.373076250362202 0.0409935963177172 0.94476224804412 0.626923749637798 164
209 576415 4 3 0.5 1e-04 0.6 0 "IR" 0.25840217741805 0.553554110854415 0.166029302348881 0.355304642164719 0.48069218297623 0.538914453199451 0.333832100973658 0.371559048007986 0.73909436039428 0.543499697987315 0.499861403322539 0.366455404025903 0.959232223151702 0.0247423342999672 0.351168126476689 0.0407677768482982 0.975257665700033 0.648831873523311 91
210 513789 5 3 0.5 1e-04 0.6 0 "IR" 0.259023185663447 0.55095886453383 0.168491949945631 0.357997015345291 0.476967245193103 0.533725519709043 0.338880520248861 0.376572740893945 0.735990430856551 0.539304917367264 0.507372470194492 0.370556570103913 0.940327351944745 0.0660482553160412 0.373227751559274 0.0596726480552554 0.933951744683959 0.626772248440726 106
211 1267913 1 0.05 0 1e-04 0.7 0 "IR" 0.258558854444757 0.563549687059346 0.158409690686444 0.345063216366651 0.491602006184366 0.547961861552481 0.325740966419359 0.36117787104825 0.750160860629124 0.553086954225728 0.484150657105804 0.355880187312685 0.0866857021886956 0.0395821279282745 0.0557818582364464 0.913314297811304 0.960417872071725 0.944218141763554 94
212 698154 2 0.05 0 1e-04 0.7 0 "IR" 0.258619271311481 0.562083539622118 0.159521463398544 0.346539075491022 0.491028703777045 0.548989429196711 0.324031392423984 0.36020018938808 0.749647975088526 0.553233822889853 0.483552855822528 0.355771345080567 0.094544596831573 0.0490951232067488 0.0647472400924747 0.905455403168427 0.950904876793251 0.935252759907525 158
213 1197903 3 0.05 0 1e-04 0.7 0 "IR" 0.258272321624766 0.557148374434329 0.163020820213052 0.35144127212329 0.486418565895409 0.544220617435186 0.328137256259537 0.365092597851784 0.744690887520175 0.548436810820893 0.491158076472589 0.360636971759695 0.13661517434379 0.0569815007504358 0.0845563197277387 0.86338482565621 0.943018499249564 0.915443680272261 88
214 72536 4 0.05 0 1e-04 0.7 0 "IR" 0.258719265555043 0.559665391331087 0.16140796915841 0.34899598283438 0.489115237144561 0.544730228726565 0.328760516475876 0.364447739845175 0.747834502699604 0.54966144799174 0.490168485634286 0.359346487163126 0.105059283648928 0.0414972680455366 0.0634409122905433 0.894940716351072 0.958502731954463 0.936559087709457 104
215 1119125 5 0.05 0 1e-04 0.7 0 "IR" 0.256272480190333 0.562536629022752 0.157765816752559 0.34607494387671 0.492100469737795 0.547438424243881 0.327124437988802 0.361771982893368 0.748372949928127 0.552345978485705 0.484890254741361 0.356669764761936 0.110155873295096 0.0491397835756374 0.0699911168871186 0.889844126704904 0.950860216424363 0.930008883112881 98
216 1132897 1 3 0 1e-04 0.7 0 "IR" 0.257372592593788 0.561820420051173 0.159058429769438 0.346829588396414 0.482330316787103 0.538874063142641 0.336360432213091 0.371956591443559 0.739702909380891 0.546170714011776 0.495418861982529 0.3639644735027 0.575622797256041 0.0127238608010368 0.208240348229183 0.424377202743959 0.987276139198963 0.791759651770817 116
217 653983 2 3 0 1e-04 0.7 0 "IR" 0.254935995561128 0.559914982160835 0.158852087454022 0.348729103052288 0.488305380209189 0.543365115439861 0.33267813366338 0.367064910747876 0.743241375770316 0.548562529818869 0.491530221117402 0.361298190140444 0.267800040289559 0.0186667957207522 0.104029435440685 0.732199959710441 0.981333204279248 0.895970564559315 119
218 436296 3 3 0 1e-04 0.7 0 "IR" 0.255119462074442 0.561199804642044 0.157993008893646 0.347447690330486 0.489358729716037 0.545778935777985 0.329969992952178 0.364724521778285 0.744478191790479 0.55059267282938 0.487963001845824 0.35932180765545 0.322046915208732 0.0145687087984909 0.119852171156289 0.677953084791268 0.985431291201509 0.880147828843711 118
219 445052 4 3 0 1e-04 0.7 0 "IR" 0.255464359547554 0.562034138230022 0.157749927321185 0.34662695984974 0.48589257127012 0.541437955365244 0.334301695680242 0.369281390041151 0.741356930817674 0.547914293247851 0.492051623001427 0.362152656522934 0.467767650105508 0.012789178196293 0.169348892720529 0.532232349894492 0.987210821803707 0.830651107279471 89
220 536462 5 3 0 1e-04 0.7 0 "IR" 0.258504410471881 0.562138942634735 0.159407040554309 0.346511099932159 0.487341054858496 0.546661317235092 0.326490468749997 0.363546716844421 0.745845465330377 0.551604527865551 0.485897509304306 0.358103365641355 0.261826360776049 0.011728852950197 0.0983179638891141 0.738173639223951 0.988271147049803 0.901682036110886 76
221 767644 1 0.05 0.25 1e-04 0.7 0 "IR" 0.249570179928959 0.529184584873547 0.179741999920219 0.380912544726584 0.487872102134005 0.539486663429322 0.336330865635507 0.369875098013328 0.737442282062964 0.535611631332828 0.516072865555726 0.374016000334554 0.187592577124865 0.0606736387025265 0.103665966932985 0.812407422875135 0.939326361297473 0.896334033067015 160
222 1249251 2 0.05 0.25 1e-04 0.7 0 "IR" 0.250185634438267 0.526261927482478 0.182588760082842 0.383937590628095 0.485346977206616 0.53701850970888 0.338086148161803 0.372312829149559 0.735532611644883 0.533021651988711 0.520674908244645 0.376620721672027 0.138342511424476 0.0581200684239629 0.085431260225744 0.861657488575524 0.941879931576037 0.914568739774256 79
223 551885 3 0.05 0.25 1e-04 0.7 0 "IR" 0.252668254723741 0.527349365044855 0.183505737497053 0.382807065887307 0.483111760416793 0.53947469741699 0.333218768837844 0.36985226715297 0.735780015140535 0.534868159936484 0.516724506334897 0.374763692227546 0.156095287090246 0.0626258983024415 0.0947595986738915 0.843904712909754 0.937374101697558 0.905240401326109 163
224 1034642 4 0.05 0.25 1e-04 0.7 0 "IR" 0.250942041061366 0.528461399479351 0.181361487279285 0.381733990986311 0.488814393032402 0.543165305428046 0.331144569932815 0.366062875205469 0.739756434093768 0.537806758168198 0.5125060572121 0.371767141393422 0.113560850276238 0.0480370071900677 0.070296662137145 0.886439149723762 0.951962992809932 0.929703337862855 160
225 387698 5 0.05 0.25 1e-04 0.7 0 "IR" 0.25189355174316 0.528061197720937 0.182321991653006 0.38206222501899 0.483621467653008 0.536986613494691 0.337265591505146 0.372397887504903 0.735515019396169 0.533557468367503 0.519587583158152 0.376096690532365 0.173222255384724 0.0621886745147935 0.100239851804898 0.826777744615276 0.937811325485207 0.899760148195102 91
226 1119887 1 3 0.25 1e-04 0.7 0 "IR" 0.256971463832442 0.558177466696627 0.161650432978375 0.350639817910938 0.484080753124456 0.540529653982217 0.334204290589653 0.370083479986231 0.741052216956898 0.546113516048868 0.495854723568028 0.363923544101161 0.881912387680009 0.0192181935396459 0.318011383798784 0.118087612319991 0.980781806460354 0.681988616201216 115
227 849050 2 3 0.25 1e-04 0.7 0 "IR" 0.257249258590398 0.559782860569235 0.160561089536077 0.349058420558318 0.486245404461103 0.541704552959061 0.333439863354079 0.368721453252938 0.743494663051501 0.547473267231411 0.494000952890156 0.36244519899683 0.866332874646107 0.0189471238556281 0.31170638887262 0.133667125353893 0.981052876144372 0.68829361112738 91
228 725936 3 3 0.25 1e-04 0.7 0 "IR" 0.261760402550092 0.559255646056935 0.163697292547391 0.349568649508099 0.479167248790819 0.540100719672002 0.331309045604665 0.370364310470491 0.740927651340911 0.546278597955672 0.495006338152056 0.363656786349286 0.885189826682208 0.0243005752759495 0.327945088746792 0.114810173317792 0.97569942472405 0.672054911253208 112
229 685600 4 3 0.25 1e-04 0.7 0 "IR" 0.25696028524874 0.551129521513593 0.166966113429147 0.357811224956229 0.483348692911583 0.542404661625979 0.330902057476754 0.368360912792546 0.740308978160323 0.544996469731735 0.497868170905901 0.365183926931588 0.84904054803955 0.0125381051684038 0.302986514548764 0.15095945196045 0.987461894831596 0.697013485451236 101
230 1088550 5 3 0.25 1e-04 0.7 0 "IR" 0.258832949218215 0.561277786868845 0.160364242430638 0.347524151408466 0.480807165679711 0.536135024009183 0.339168113526849 0.374787488943975 0.739640114897925 0.544274380801348 0.499532355957488 0.365966545104801 0.890332574131205 0.0185295177282394 0.322956057081517 0.109667425868795 0.981470482271761 0.677043942918483 117
231 15676 1 0.05 0.5 1e-04 0.7 0 "IR" 0.23459814688733 0.489018243648168 0.203040516320254 0.422664315723408 0.483161608457178 0.533057774397195 0.342947783740524 0.376459785614434 0.717759755344508 0.517353896848535 0.545988300060778 0.392933140691903 0.313288043786565 0.0733812143528453 0.152274246542247 0.686711956213435 0.926618785647155 0.847725753457753 116
232 95640 2 0.05 0.5 1e-04 0.7 0 "IR" 0.233865226849763 0.484552931951681 0.206746537555346 0.427635341685374 0.489247843850742 0.542632278753996 0.332236186806669 0.366590167267731 0.723113070700506 0.521871360121546 0.538982724362015 0.38840668140471 0.179052215295738 0.0529752321730894 0.0940744298347231 0.820947784704262 0.947024767826911 0.905925570165277 91
233 582617 3 0.05 0.5 1e-04 0.7 0 "IR" 0.237601177226567 0.490986910041333 0.204042004581231 0.420675837131059 0.48003562344863 0.531082167395955 0.343873583034298 0.378475805552028 0.717636800675196 0.516555001469081 0.547915587615529 0.393760417509984 0.313889557396928 0.0815537482280073 0.158893225622425 0.686110442603072 0.918446251771993 0.841106774377575 163
234 482029 4 0.05 0.5 1e-04 0.7 0 "IR" 0.231430771749252 0.4731077802697 0.215168674279 0.439231245116648 0.483628856402488 0.537196790287261 0.33663202359136 0.372063414264334 0.715059628151741 0.51416436495686 0.551800697870359 0.39619934349737 0.165518496576634 0.0484105210098923 0.0866665151071192 0.834481503423366 0.951589478990108 0.913333484892881 159
235 381874 5 0.05 0.5 1e-04 0.7 0 "IR" 0.235432165205324 0.49394754080886 0.199330968856016 0.417676937983792 0.486289024898313 0.535213140828821 0.341948924264679 0.374247119824676 0.721721190103637 0.520519750263346 0.541279893120695 0.389705559435572 0.326378891975638 0.0733157474002118 0.156319349284673 0.673621108024362 0.926684252599788 0.843680650715327 161
236 976783 1 3 0.5 1e-04 0.7 0 "IR" 0.259230369623734 0.557202146555926 0.163760652201759 0.351611322206265 0.4827074807727 0.542395114807328 0.33049889964801 0.368262943023328 0.741937850396435 0.547113721635921 0.49425955184977 0.362946805198669 0.962199697523546 0.0202315539794613 0.349130915963334 0.0378003024764541 0.979768446020539 0.650869084036666 109
237 310396 2 3 0.5 1e-04 0.7 0 "IR" 0.25864961887967 0.560571229506322 0.160756346819663 0.348199850532569 0.480939768083443 0.53862812462938 0.335840147629749 0.372288687590793 0.739589386963113 0.545623524522632 0.496596494449412 0.36460452347255 0.965113016798789 0.0266876960619827 0.354344117273411 0.0348869832012108 0.973312303938017 0.645655882726589 159
238 252104 3 3 0.5 1e-04 0.7 0 "IR" 0.257001003011283 0.561271891038648 0.159310124111941 0.347507165360149 0.485693635358595 0.543881715915623 0.330186709654763 0.366754009641172 0.742694638369878 0.549373601912864 0.489496833766704 0.360671372792827 0.952552676641668 0.0157976196211842 0.339609513898658 0.0474473233583322 0.984202380378816 0.660390486101342 103
239 1059992 4 3 0.5 1e-04 0.7 0 "IR" 0.258720193679875 0.556281959176822 0.164103768183866 0.352485541021096 0.478601150160645 0.537972538394859 0.334789666355719 0.372881254609333 0.73732134384052 0.54382123051176 0.498893434539585 0.366360019977659 0.97215906401673 0.0156321908039268 0.350923590875988 0.0278409359832698 0.984367809196073 0.649076409124012 114
240 557855 5 3 0.5 1e-04 0.7 0 "IR" 0.256161641418982 0.554819184234315 0.1636089788005 0.354059680452937 0.482904700602908 0.542878602461514 0.33042399704321 0.367845604855855 0.73906634202189 0.54653043175508 0.49403297584371 0.363601451513423 0.944985197212532 0.0178897146645261 0.339149935792624 0.0550148027874678 0.982110285335474 0.660850064207376 118
241 89455 1 0.05 0 1e-04 0.8 0 "IR" 0.262517011399068 0.561741916698416 0.162215496144725 0.34688296770802 0.48728798648031 0.549723153055229 0.32036229714467 0.359458514174372 0.749804997879378 0.553730401772969 0.482577793289395 0.355265533827062 0.0707432247251592 0.0224519757080296 0.0393333359962267 0.929256775274841 0.97754802429197 0.960666664003773 90
242 553220 2 0.05 0 1e-04 0.8 0 "IR" 0.259083829972812 0.560605455725017 0.160912891952074 0.348036025282172 0.489560184185039 0.547736529007329 0.324598198789417 0.361410727759159 0.748644014157851 0.551952267379937 0.485511090741491 0.357029257480254 0.0844962370487631 0.0266197204486591 0.0466139909625084 0.915503762951237 0.973380279551341 0.953386009037492 76
243 1249655 3 0.05 0 1e-04 0.8 0 "IR" 0.258241837453047 0.565392101988188 0.156837039327059 0.34321135904718 0.494129797104003 0.553350762419808 0.319430357385925 0.355753302953887 0.752371634557049 0.55726728710547 0.476267396712984 0.351674264651441 0.0663314763047266 0.0237833969075672 0.0383640192682221 0.933668523695273 0.976216603092433 0.961635980731778 86
244 937557 4 0.05 0 1e-04 0.8 0 "IR" 0.254260237126832 0.558616150048062 0.159420950490646 0.350047969952997 0.492438014736975 0.545278702156548 0.330418845272637 0.36391854771872 0.746698251863807 0.5495590888269 0.489839795763283 0.359467281770291 0.0825934785766983 0.0244512707107263 0.0442129811737653 0.917406521423302 0.975548729289274 0.955787018826235 90
245 1277018 5 0.05 0 1e-04 0.8 0 "IR" 0.254636914511128 0.562217475714643 0.15699221410212 0.346393475717239 0.495171120280416 0.549348026098479 0.326045814359603 0.359833277819182 0.749808034791544 0.5534980620063 0.483038028461723 0.355499403901569 0.0969905117693597 0.023589559409906 0.0484745682458296 0.90300948823064 0.976410440590094 0.95152543175417 85
246 394331 1 3 0 1e-04 0.8 0 "IR" 0.255345437481899 0.556594840108113 0.161748860760221 0.352110130552409 0.484817864995975 0.541649628795569 0.333593226481635 0.369331345802081 0.740163302477874 0.546303436891372 0.495342087241856 0.363948898871734 0.396983777808365 0.00459834288493606 0.139934927448428 0.603016222191635 0.995401657115064 0.860065072551572 102
247 301935 2 3 0 1e-04 0.8 0 "IR" 0.258438391318967 0.563642021578828 0.158310465879214 0.344962406167166 0.483598688251187 0.5417481957548 0.332154861601701 0.369041879239153 0.742037079570154 0.548866013606724 0.490465327480915 0.361219761745544 0.315731363944432 0.00554287054453355 0.113418293744142 0.684268636055568 0.994457129455466 0.886581706255858 92
248 1198501 3 3 0 1e-04 0.8 0 "IR" 0.258371300321726 0.559685785003941 0.161347113824546 0.348931448879457 0.488041386164371 0.550889429823012 0.320973120280507 0.359387856397263 0.746412686486097 0.553488299754051 0.482320234105052 0.356257087261996 0.13209859578335 0.00572761757244999 0.0494789209295714 0.86790140421665 0.99427238242755 0.950521079070429 89
249 530576 4 3 0 1e-04 0.8 0 "IR" 0.257307528310826 0.564558694185049 0.156935304621558 0.344006786935308 0.485641539510047 0.543169953350532 0.331572327355312 0.367653921923548 0.742949067820873 0.549977525181775 0.488507631976871 0.360127833659703 0.47487695416889 0.00410268835371707 0.166935252750615 0.52512304583111 0.995897311646283 0.833064747249385 97
250 1248046 5 3 0 1e-04 0.8 0 "IR" 0.263476185259035 0.56351999977388 0.161489753678382 0.345082544040358 0.481513924400821 0.545149616479521 0.325337861125122 0.36544160111604 0.744990109659856 0.551132311973785 0.486827614803504 0.358808497724191 0.342471619936747 0.00558730209956576 0.124604773779902 0.657528380063253 0.994412697900434 0.875395226220098 95
251 39897 1 0.05 0.25 1e-04 0.8 0 "IR" 0.250998344674811 0.525645788423228 0.183736644628072 0.384619086185607 0.486358465361591 0.542523006293845 0.330566864255646 0.366758127181625 0.737356810036402 0.53641598645916 0.514303508883717 0.373218745158436 0.0865106236810897 0.0257260739839712 0.0464554203865071 0.91348937631891 0.974273926016029 0.953544579613493 97
252 357645 2 0.05 0.25 1e-04 0.8 0 "IR" 0.253912174909052 0.528631124710265 0.183397375604935 0.381612165301109 0.488094927023453 0.545602942301343 0.326711181410309 0.363584597412669 0.742007101932505 0.539412452590967 0.510108557015244 0.370155102960019 0.0927264174782027 0.0245665187860369 0.0479321433281882 0.907273582521797 0.975433481213963 0.952067856671812 77
253 623488 3 0.05 0.25 1e-04 0.8 0 "IR" 0.251201075036131 0.528359783005898 0.181642898924423 0.381896207240923 0.487921518088949 0.543259393700987 0.33053911846317 0.366024015743991 0.73912259312508 0.537827884027675 0.512182017387593 0.371805250760073 0.0963189123755934 0.0277535513830093 0.0510910734799681 0.903681087624407 0.972246448616991 0.948908926520032 91
254 1310983 4 0.05 0.25 1e-04 0.8 0 "IR" 0.247810832323132 0.527409575404244 0.179915260666316 0.382809483430798 0.490632877702924 0.542628583074173 0.333081361665235 0.366583390780041 0.738443710026055 0.53718772245616 0.512996622331551 0.372379345396667 0.120302606849896 0.0264509840502283 0.0579943917493166 0.879697393150104 0.973549015949772 0.942005608250683 84
255 882348 5 0.05 0.25 1e-04 0.8 0 "IR" 0.249735697818358 0.526915254451641 0.181747567180031 0.383312829080861 0.488919653756863 0.544833355461705 0.329112234626282 0.364538120566099 0.738655351575222 0.538356696281381 0.510859801806313 0.371324916020675 0.10504294410705 0.0249515920283472 0.0520880487926981 0.89495705589295 0.975048407971653 0.947911951207302 78
256 1094260 1 3 0.25 1e-04 0.8 0 "IR" 0.255467124484408 0.556454114054341 0.16192865279358 0.352411877660711 0.485935624392443 0.543667502861484 0.331226278331549 0.367237579935956 0.741402748876851 0.547571876420311 0.49315493112513 0.362686092656447 0.868097626702194 0.00770094085977826 0.304134956821796 0.131902373297806 0.992299059140222 0.695865043178204 102
257 382404 2 3 0.25 1e-04 0.8 0 "IR" 0.257394433584391 0.546356040516947 0.171021490978195 0.362787001821451 0.483884499350471 0.54191688522706 0.331340463579847 0.368498926945125 0.741278932934861 0.543092042609064 0.502361954558043 0.366918077483696 0.753195328024664 0.0151098031629126 0.271517901969973 0.246804671975336 0.984890196837087 0.728482098030027 101
258 52536 3 3 0.25 1e-04 0.8 0 "IR" 0.257853007874714 0.549350346284403 0.169002705510028 0.359800951552768 0.483194427513828 0.544787057139941 0.326918964460399 0.365588190141793 0.741047435388542 0.54599470796633 0.495921669970427 0.36399155206284 0.718526826119497 0.00908757183860628 0.256039620961583 0.281473173880503 0.990912428161394 0.743960379038417 100
259 194451 4 3 0.25 1e-04 0.8 0 "IR" 0.256647148152698 0.558660715715589 0.160991801108813 0.350161956717884 0.487433727588111 0.546333422314031 0.32768139035195 0.364327586551672 0.744080875740808 0.550150260143089 0.488673191460763 0.359926919562521 0.865614258312078 0.00773610503496487 0.303565928146091 0.134385741687922 0.992263894965035 0.696434071853909 96
260 733191 5 3 0.25 1e-04 0.8 0 "IR" 0.256523158831561 0.560488182499503 0.159502747387781 0.348284249220164 0.484135028957948 0.540516657032602 0.334952268967247 0.370627251942065 0.740658187789509 0.546909326593483 0.494455016355028 0.363472324109629 0.89088300686876 0.00728369394262572 0.31301700224718 0.10911699313124 0.992716306057374 0.68698299775282 114
261 1119449 1 0.05 0.5 1e-04 0.8 0 "IR" 0.238882114736347 0.491604878091427 0.204313377974814 0.420112504837796 0.483840635714499 0.539513109150457 0.333351329211749 0.369841614093644 0.722722750450846 0.522320290619507 0.537664707186563 0.387881282733017 0.297193732263103 0.0356738473932998 0.122675547363554 0.702806267736897 0.9643261526067 0.877324452636446 95
262 164800 2 0.05 0.5 1e-04 0.8 0 "IR" 0.234673948482963 0.483581110918699 0.208237257424211 0.428484612424627 0.483850845601863 0.536846825950277 0.337900661433367 0.372650782680641 0.718524794084826 0.517707871745816 0.546137918857579 0.392711606482011 0.216351504497776 0.0369608314094832 0.0959896658946784 0.783648495502224 0.963039168590517 0.904010334105322 99
263 310557 3 0.05 0.5 1e-04 0.8 0 "IR" 0.232273426760227 0.483441684526071 0.20612431964857 0.428585528338352 0.486727605252184 0.538411030770268 0.337119083025937 0.370916654557277 0.719001032012411 0.518916507298861 0.543243402674508 0.391366601939394 0.22773676750963 0.0307741206130275 0.0948935349693788 0.77226323249037 0.969225879386973 0.905106465030621 83
264 799210 4 0.05 0.5 1e-04 0.8 0 "IR" 0.235054014842782 0.474609229590075 0.21717324898525 0.437854855210164 0.482677176366583 0.539103574586373 0.332993129597887 0.370187854510414 0.717731191209366 0.515717526274643 0.550166378583137 0.394722277326052 0.122185597326436 0.0267718229524347 0.0583067263409954 0.877814402673564 0.973228177047565 0.941693273659005 94
265 392755 5 0.05 0.5 1e-04 0.8 0 "IR" 0.235299331790739 0.480489539659994 0.211904156247638 0.431789154816769 0.483584885516104 0.538660239518861 0.334271070929491 0.370623602155871 0.718884217306843 0.517627385954048 0.546175227177128 0.392734812132718 0.160813216182105 0.0312737747688607 0.0740154270242451 0.839186783817895 0.968726225231139 0.925984572975755 75
266 589341 1 3 0.5 1e-04 0.8 0 "IR" 0.260582820322654 0.558977039819978 0.163217251312688 0.349861157842634 0.481820350042491 0.542207033573737 0.330059380426052 0.368500102440138 0.742403170365145 0.547643121659837 0.49327663173874 0.362457651866726 0.952820726918658 0.0124806304186894 0.342226001864182 0.0471792730813416 0.987519369581311 0.657773998135818 98
267 215142 2 3 0.5 1e-04 0.8 0 "IR" 0.255889265452234 0.551997033332826 0.165625346270948 0.356986196901192 0.483484411519805 0.539359940943068 0.335786172354204 0.371489530776405 0.73937367697204 0.543251317942872 0.501411518625152 0.36700265162929 0.938766958680589 0.0104168630077353 0.331614450232437 0.0612330413194112 0.989583136992265 0.668385549767563 98
268 295290 3 3 0.5 1e-04 0.8 0 "IR" 0.253112307089004 0.530598748729799 0.180917450401411 0.379038284229764 0.482028581001159 0.545196963687755 0.325440804562635 0.36523372553335 0.735140888090163 0.539697757238711 0.506358254964046 0.370492806895599 0.81540377199047 0.0131543164291553 0.290284923330849 0.18459622800953 0.986845683570845 0.709715076669151 101
269 95962 4 3 0.5 1e-04 0.8 0 "IR" 0.253890349624405 0.558950502687323 0.159006389176869 0.349781665643984 0.483706708124494 0.536096301709431 0.340965420514556 0.374884219395895 0.737597057748899 0.543381923171271 0.499971809691424 0.366887117112566 0.96645842951285 0.00897779348959258 0.338024998875355 0.0335415704871498 0.991022206510407 0.661975001124645 83
270 742042 5 3 0.5 1e-04 0.8 0 "IR" 0.254252138011419 0.553061966299942 0.163688942585248 0.355798310293249 0.480716998010502 0.537102386531828 0.338400879970869 0.373960735651081 0.734969136021921 0.542002290092713 0.502089822556117 0.368365597902819 0.959838391828113 0.00959576806501823 0.338130890853459 0.0401616081718872 0.990404231934982 0.661869109146541 117
271 462638 1 0.05 0 1e-04 0.9 0 "IR" 0.258685582555029 0.564640575633155 0.157704154557842 0.343972862791063 0.491366334604789 0.552814271326581 0.319011184430973 0.356378507343652 0.750051917159818 0.556657373991048 0.476715338988815 0.35234786557797 0.0517703205932605 0.00894135778238738 0.0236902865429994 0.948229679406739 0.991058642217613 0.976309713457001 75
272 526729 2 0.05 0 1e-04 0.9 0 "IR" 0.258598435131788 0.564593391724677 0.157685405835636 0.343966150004233 0.491276813836222 0.553732685405619 0.31759883671796 0.355330833423026 0.74987524896801 0.557255602825737 0.475284242553596 0.351645148693987 0.0563706595339852 0.00751971169890357 0.0243419408173111 0.943629340466015 0.992480288301096 0.975658059182689 71
273 1269192 3 0.05 0 1e-04 0.9 0 "IR" 0.259652628936867 0.564988156848156 0.158060106960322 0.343580228803832 0.488791234552538 0.551343087733022 0.319707092917901 0.357943308058167 0.748443863489405 0.555824765393585 0.477767199878223 0.353226935686345 0.0497621034935882 0.00871285087435051 0.0229300659778407 0.950237896506412 0.99128714912565 0.977069934022159 83
274 268645 4 0.05 0 1e-04 0.9 0 "IR" 0.25964262733219 0.565104446097966 0.157951119506955 0.343469254884164 0.4881422772514 0.550203700066585 0.320715089391903 0.358904579065747 0.74778490458359 0.555107744182279 0.478666208898858 0.353826649372637 0.0565920180335882 0.00991174724276846 0.026086253531232 0.943407981966412 0.990088252757232 0.973913746468768 81
275 586174 5 0.05 0 1e-04 0.9 0 "IR" 0.260655880371676 0.564617627212377 0.158885284461258 0.343964474243945 0.488152208812086 0.551171898982902 0.319169352273907 0.35793523231804 0.748808089183761 0.555613207196463 0.478054636735165 0.353322150015413 0.0492451427158481 0.00922810475479033 0.0231322014431795 0.950754857284152 0.99077189524521 0.97686779855682 71
276 824595 1 3 0 1e-04 0.9 0 "IR" 0.258590724770811 0.566432654818179 0.156271461620553 0.342154416463725 0.487357185114904 0.547815414594528 0.325763150571291 0.362924904995796 0.745947909885715 0.553808053230664 0.482034612191844 0.356239037118831 0.174570850668167 0.0018004943667124 0.0616370526511095 0.825429149331833 0.998199505633288 0.93836294734889 88
277 8213 2 3 0 1e-04 0.9 0 "IR" 0.255932691908771 0.557527799976709 0.161423817069819 0.351144119047005 0.48483520903335 0.544323522680972 0.329455003241206 0.366594454524534 0.74076790094212 0.54830924813545 0.490878820311026 0.361900745374525 0.396385106722982 0.00180136906049824 0.138137889142922 0.603614893277018 0.998198630939502 0.861862110857078 92
278 305997 3 3 0 1e-04 0.9 0 "IR" 0.259106088012952 0.563141667632696 0.159108591995206 0.345489961087346 0.483417847967523 0.542641254909715 0.331006822082353 0.3683418394368 0.742523935980475 0.549257125336209 0.490115414077559 0.360967210533122 0.34311698976928 0.00176943062429162 0.120759640846796 0.65688301023072 0.998230569375708 0.879240359153204 96
279 958906 4 3 0 1e-04 0.9 0 "IR" 0.257021693223725 0.567464342160431 0.154565498870371 0.341093009960083 0.487788308148867 0.54498120946622 0.329965852507489 0.365652921021125 0.744810001372592 0.552203540227314 0.484531351377861 0.357771808191062 0.199327161105286 0.00204540885164433 0.0700114046237207 0.800672838894714 0.997954591148356 0.929988595376279 92
280 896521 5 3 0 1e-04 0.9 0 "IR" 0.258864725801649 0.562304689777092 0.159598394012946 0.346349729193924 0.483525469430774 0.542681255359938 0.330608476060385 0.367939940866996 0.742390195232423 0.54897327437611 0.490206870073331 0.361018349950363 0.458716235127759 0.00355334828368244 0.162055218358821 0.541283764872241 0.996446651716318 0.837944781641179 89
281 249792 1 0.05 0.25 1e-04 0.9 0 "IR" 0.249471980063628 0.525007442114254 0.183221109901047 0.38530822814661 0.488932469763038 0.546548046984324 0.326468343227899 0.362551274325696 0.738404449826666 0.538769136452696 0.509689453128947 0.370764662278551 0.0576986687703195 0.00934940276459794 0.0257234523351702 0.942301331229681 0.990650597235402 0.97427654766483 75
282 1105932 2 0.05 0.25 1e-04 0.9 0 "IR" 0.250245653533006 0.528233635184877 0.18111485847717 0.381998839950839 0.488109259592305 0.545759262854844 0.327373992216213 0.363463025366907 0.73835491312531 0.539427662348206 0.508488850693383 0.370157529626267 0.092944377575276 0.0101011040238989 0.038231372866457 0.907055622424724 0.989898895976101 0.961768627133543 84
283 786786 3 0.05 0.25 1e-04 0.9 0 "IR" 0.25050176415634 0.527168275910593 0.182182954361152 0.383082408168526 0.487263125688162 0.545536425199016 0.327081595529019 0.363728055835394 0.737764889844502 0.538895047900967 0.509264549890171 0.370726142689107 0.0748353375408851 0.00934823067771859 0.0316299141260406 0.925164662459115 0.990651769322281 0.968370085873959 77
284 576237 4 0.05 0.25 1e-04 0.9 0 "IR" 0.247813328642124 0.525289315731483 0.18174746623713 0.385020512588345 0.48879641303566 0.542919993203499 0.33210915760527 0.366463147536695 0.736609741677784 0.536599759301853 0.5138566238424 0.37311698534586 0.0601843798660092 0.00980075478302553 0.0267854891003641 0.939815620133991 0.990199245216974 0.973214510899636 87
285 1018694 5 0.05 0.25 1e-04 0.9 0 "IR" 0.248858314449062 0.527351635648928 0.180842038267391 0.382906988967292 0.488273266676225 0.545611350620128 0.32789408772429 0.363718576563416 0.737131581125286 0.539037701196561 0.50873612599168 0.370628361856452 0.0780283588509623 0.00947445755350076 0.0326672704804363 0.921971641149038 0.990525542446499 0.967332729519564 88
286 13144 1 3 0.25 1e-04 0.9 0 "IR" 0.258066138591466 0.55612604660658 0.163786529684571 0.352783119432908 0.481065038669172 0.539490211035326 0.333929633133193 0.371392988246497 0.739131177260638 0.544784168327294 0.497716162817764 0.365467193103864 0.858123136150378 0.00400536873869468 0.301970079552537 0.141876863849622 0.995994631261305 0.698029920447463 93
287 1147176 2 3 0.25 1e-04 0.9 0 "IR" 0.25810360584671 0.557431341506714 0.162872388190429 0.351466987100779 0.483262528334543 0.543135650726416 0.330104095506012 0.367812697375664 0.741366134181253 0.547619912899188 0.49297648369644 0.362674452777111 0.841237332924006 0.00336173311496894 0.294966734804872 0.158762667075994 0.996638266885031 0.705033265195128 93
288 582129 3 3 0.25 1e-04 0.9 0 "IR" 0.258106891527903 0.560595338238744 0.160386696929258 0.348200283550894 0.481999746413047 0.540204928951262 0.333698762806285 0.370834229104802 0.74010663794095 0.546764427395554 0.494085459735543 0.363557505171891 0.862928549477775 0.00337251582560295 0.302788325740957 0.137071450522225 0.996627484174397 0.697211674259043 97
289 872788 4 3 0.25 1e-04 0.9 0 "IR" 0.251783453131138 0.551881665383641 0.163053352193628 0.357034930178504 0.484796660913124 0.540068320475223 0.336105599242294 0.371054182121568 0.736580114044263 0.543595992541941 0.499158951435923 0.366835891866327 0.853094280164066 0.00274815455309239 0.293487141741097 0.146905719835934 0.997251845446908 0.706512858258903 98
290 889108 5 3 0.25 1e-04 0.9 0 "IR" 0.255314791925325 0.55230525580387 0.165077422816109 0.356637576901982 0.480669827614303 0.538061598350054 0.33649544058932 0.373160677204103 0.735984619539628 0.542386352626319 0.50157286340543 0.368112814359558 0.856157573133384 0.00363493286427813 0.29934418437621 0.143842426866616 0.996365067135722 0.70065581562379 98
291 674743 1 0.05 0.5 1e-04 0.9 0 "IR" 0.232595477800844 0.474736793140708 0.214812231209768 0.437826810461275 0.485966436871978 0.544181190961839 0.328111974080638 0.365052876954516 0.718561914672822 0.519194138283507 0.542924205290406 0.391238059436855 0.0924608953693472 0.0105785666034397 0.0373460741001332 0.907539104630653 0.98942143339656 0.962653925899867 84
292 208920 2 0.05 0.5 1e-04 0.9 0 "IR" 0.231554815556486 0.482809731553775 0.206285641741086 0.429369276572604 0.487701716970281 0.540576385335437 0.334821344963576 0.368784462009666 0.719256532526767 0.520167814250431 0.541106986704662 0.390189712556219 0.180196680347535 0.0125381445710286 0.0669518738989474 0.819803319652465 0.987461855428971 0.933048126101053 84
293 1163327 3 0.05 0.5 1e-04 0.9 0 "IR" 0.233823698406053 0.477886839308866 0.21314737032644 0.434401766995457 0.482914599411894 0.540956781381814 0.330919304984515 0.368246524157358 0.716738297817948 0.518209284313803 0.544066675310955 0.392104776608737 0.164337376315948 0.0114301975862054 0.0617593981804522 0.835662623684052 0.988569802413795 0.938240601819548 83
294 1071559 4 0.05 0.5 1e-04 0.9 0 "IR" 0.231312559340115 0.476224436229227 0.212201480233271 0.436251567554278 0.484623348375081 0.541325416632475 0.331868885357137 0.368189956164903 0.715935907715196 0.518112286682163 0.544070365590408 0.392464873925002 0.127752372379209 0.0104393161400846 0.048701871205582 0.872247627620791 0.989560683859915 0.951298128794418 85
295 55866 5 0.05 0.5 1e-04 0.9 0 "IR" 0.234738523214634 0.482799967114077 0.209043741516571 0.429330321276802 0.484630349715247 0.542325859006788 0.330248266633349 0.36705916706321 0.719368872929881 0.520984080253495 0.53929200814992 0.389388730861649 0.201795627255886 0.0123190833167873 0.0746699838413876 0.798204372744114 0.987680916683213 0.925330016158612 86
296 1319356 1 3 0.5 1e-04 0.9 0 "IR" 0.261301408178698 0.556862241726774 0.165294221947045 0.351987413058047 0.477574997653938 0.539923219594368 0.331052212266609 0.371132844952841 0.738876405832636 0.545374692608316 0.496346434213654 0.364965031889581 0.951572915873149 0.00406769192842736 0.338944509672913 0.0484270841268506 0.995932308071573 0.661055490327087 98
297 923236 2 3 0.5 1e-04 0.9 0 "IR" 0.254206461007985 0.547816089148953 0.167759161877089 0.36114923302484 0.483103003966144 0.540416559501825 0.334191838184071 0.370594231575344 0.737309464974129 0.542468840377785 0.50195100006116 0.367893547469213 0.949361305022694 0.00334609455542878 0.32977351493055 0.0506386949773059 0.996653905444571 0.67022648506945 96
298 284368 3 3 0.5 1e-04 0.9 0 "IR" 0.259317591659117 0.559669016349994 0.161875189050956 0.349159159738893 0.481306803659312 0.542252983768358 0.330293323005766 0.368764960892733 0.740624395318428 0.547834064694523 0.492168512056723 0.36247987113232 0.950467580931762 0.00377126478818337 0.335003012351674 0.0495324190682378 0.996228735211817 0.664996987648326 95
299 302196 4 3 0.5 1e-04 0.9 0 "IR" 0.256679065716359 0.555181898151291 0.163725400544087 0.353641627451997 0.48299558235056 0.543537205814346 0.329192512369828 0.36727130055695 0.739674648066919 0.547071945100264 0.492917912913915 0.363106578175905 0.952934203886655 0.00307669934092369 0.332708388679967 0.0470657961133455 0.996923300659076 0.667291611320033 90
300 391688 5 3 0.5 1e-04 0.9 0 "IR" 0.254136544936575 0.550329946523796 0.165790663131629 0.358626386065968 0.483280502175956 0.542241049640247 0.331402963562873 0.368572440599625 0.737417047112531 0.544526940365641 0.497193626694502 0.365703373154193 0.92376802039906 0.00455298029535909 0.321497638056503 0.0762319796009397 0.995447019704641 0.678502361943497 96
301 1052993 1 0.05 0 1e-04 1 0 "IR" 0.259137012602409 0.564467093597809 0.158109957691084 0.344109447196806 0.485471868797694 0.549983093800058 0.319980740036991 0.358904241992897 0.744608881400103 0.554621609352117 0.478090697728074 0.354174173867723 0.0382356528415823 0 0.013276008679212 0.961764347158418 1 0.986723991320788 78
302 357899 2 0.05 0 1e-04 1 0 "IR" 0.257390200737344 0.566155808669125 0.155859255772319 0.342381275856049 0.486413254870823 0.548401655759369 0.323403773144401 0.360795143657268 0.743803455608167 0.554187045961423 0.47926302891672 0.35480068614422 0.0404532194733178 0 0.0139640264423819 0.959546780526682 1 0.986035973557618 84
303 667190 3 0.05 0 1e-04 1 0 "IR" 0.256044299866611 0.560906139002661 0.158965910235447 0.347640272189587 0.485142085475516 0.546879905268508 0.324713759511581 0.362301709538429 0.741186385342127 0.551425810870877 0.483679669747028 0.357553557685331 0.0406705861689274 0 0.0140230765988837 0.959329413831073 1 0.985976923401116 82
304 843664 4 0.05 0 1e-04 1 0 "IR" 0.258036817970358 0.563503763949479 0.158243305079016 0.345061274834074 0.485179283760466 0.549018087293473 0.321755477467291 0.360241335371258 0.743216101730824 0.553696292241259 0.479998782546307 0.35534379929602 0.0507645477587457 0 0.0175916384551798 0.949235452241254 1 0.98240836154482 85
305 138504 5 0.05 0 1e-04 1 0 "IR" 0.257610378915364 0.565563321517856 0.156397386999109 0.343006839323183 0.487723514275877 0.551080001142094 0.320158422330853 0.358025104338118 0.745333893191241 0.555714492083303 0.476555809329962 0.353225083994937 0.04210949431187 0 0.0145243347771294 0.95789050568813 1 0.985475665222871 84
306 890874 1 3 0 1e-04 1 0 "IR" 0.260759841177298 0.565835518777526 0.158109019011152 0.342753793803284 0.481482862211097 0.541604950738998 0.330997877094365 0.369231541663689 0.742242703388395 0.549564084697805 0.489106896105517 0.360540711513819 0.300936029836741 0 0.10553767139844 0.699063970163259 1 0.89446232860156 93
307 924938 2 3 0 1e-04 1 0 "IR" 0.260692059281259 0.559762605914079 0.162613837784462 0.348885764551364 0.481431618132533 0.543571166441697 0.328072689340077 0.367199587877605 0.742123677413792 0.548745285055988 0.490686527124539 0.361339330075125 0.244262999204863 0 0.0857538048965869 0.755737000795137 1 0.914246195103413 90
308 539178 3 3 0 1e-04 1 0 "IR" 0.256721829562236 0.562649804254689 0.158013886258217 0.345984126905667 0.487600486230186 0.548234261138111 0.32523656445934 0.362333447842389 0.744322315792422 0.552692936581611 0.483250450717557 0.35726499929992 0.210906609904749 0 0.0727081046755127 0.789093390095251 1 0.927291895324487 92
309 1205623 4 3 0 1e-04 1 0 "IR" 0.258183739402071 0.564465210671105 0.157529498819456 0.344126881814141 0.481316404182576 0.539397275855626 0.334581782018384 0.371657324512824 0.739500143584648 0.547504310936342 0.49211128083784 0.362758184294651 0.413452606805189 0 0.144105483388813 0.586547393194811 1 0.855894516611187 95
310 360747 5 3 0 1e-04 1 0 "IR" 0.259623756444522 0.564696538171112 0.158192292123064 0.343874166722432 0.481747339368985 0.543230541306462 0.328956580318822 0.367660154650645 0.741371095813506 0.5501656413545 0.487148872441885 0.35998104591576 0.20620055749386 0 0.0721210586413258 0.79379944250614 1 0.927878941358674 93
311 583179 1 0.05 0.25 1e-04 1 0 "IR" 0.253172581494563 0.529566007390235 0.18213314249868 0.380591238898522 0.483046492283639 0.545915878563437 0.324565655950005 0.363227960561094 0.736219073778202 0.539779968748363 0.506698798448685 0.369739927909985 0.131029829586329 0 0.0451306723106139 0.868970170413671 1 0.954869327689386 83
312 348384 2 0.05 0.25 1e-04 1 0 "IR" 0.251233817797668 0.526395588077448 0.183464775185479 0.383876308486875 0.483383425760095 0.546469099528497 0.324084266310685 0.362723858417478 0.734617243557763 0.539089793785055 0.507549041496164 0.370502243128085 0.0502243993888577 0 0.0172145371738256 0.949775600611142 1 0.982785462826174 81
313 1298686 3 0.05 0.25 1e-04 1 0 "IR" 0.248624226206273 0.52748844112314 0.180643313967088 0.382797178807987 0.485461053097825 0.545356273772209 0.327366398978999 0.363913848928864 0.734085279304098 0.538791821822698 0.508009712946087 0.370854129040416 0.0463718242149136 0 0.0157351885178769 0.953628175785086 1 0.984264811482123 86
314 1127967 4 0.05 0.25 1e-04 1 0 "IR" 0.251496616308108 0.527455992158366 0.182749352097272 0.382818974450799 0.48193694226459 0.544274106328139 0.326516865562942 0.365025717139425 0.733433558572698 0.538007388742697 0.509266217660214 0.371657670468664 0.0575079260589165 0 0.0197541744162334 0.942492073941083 1 0.980245825583767 84
315 733052 5 0.05 0.25 1e-04 1 0 "IR" 0.250754774876173 0.52781677578972 0.181909662873585 0.382450069300035 0.482498711126292 0.543006595246019 0.328874769798764 0.366455657434557 0.733253486002465 0.537341295160254 0.510784432672349 0.37242666663812 0.0577838071298855 0 0.0197934255154437 0.942216192870114 1 0.980206574484556 86
316 1055633 1 3 0.25 1e-04 1 0 "IR" 0.255567610042665 0.554878136947805 0.163204289029631 0.3541694032338 0.485148861512237 0.543831382536238 0.330244427247587 0.36681257369906 0.740716471554901 0.547212695083457 0.493448716277219 0.362930680766153 0.756955278450485 0 0.261090299112967 0.243044721549515 1 0.738909700887033 95
317 588689 2 3 0.25 1e-04 1 0 "IR" 0.258103526818935 0.550480772291992 0.168339508172517 0.358559196698416 0.482311376776682 0.544746667651824 0.326495465377569 0.365591584640004 0.740414903595617 0.546265266799008 0.494834973550086 0.363669183188945 0.816752358730419 0 0.284798686418069 0.183247641269581 1 0.715201313581931 78
318 935167 3 3 0.25 1e-04 1 0 "IR" 0.256131292103251 0.556861218496733 0.162063159220999 0.352055864533039 0.483855449498384 0.541607374724468 0.332812626339975 0.369249482694907 0.739986741601634 0.546459755275581 0.494875785560974 0.363775935572923 0.822061856018027 0 0.284360090062748 0.177938143981973 1 0.715639909937252 92
319 76776 4 3 0.25 1e-04 1 0 "IR" 0.256793785001129 0.558896406432171 0.160909394595966 0.349930409754096 0.483114784203963 0.541292942547042 0.333129111309361 0.369872903483701 0.739908569205092 0.546875358207928 0.494038505905327 0.363543906821548 0.868123137485803 0 0.301115407090502 0.131876862514197 1 0.698884592909498 96
320 20328 5 3 0.25 1e-04 1 0 "IR" 0.253802557303717 0.550399019741667 0.165552567401607 0.35870518987332 0.485689187589142 0.542951824456473 0.331839164970824 0.367804521346351 0.73949174489286 0.545055406807228 0.497391732372431 0.365187168810098 0.765388244552877 0 0.262793378379072 0.234611755447123 1 0.737206621620928 94
321 855022 1 0.05 0.5 1e-04 1 0 "IR" 0.239245287134015 0.503609263741955 0.193833251324644 0.40765118360749 0.478008652018681 0.532755319830581 0.341049636042948 0.376661927368014 0.717253939152696 0.522262101861996 0.534882887367592 0.387818547231134 0.403864686355774 0 0.135158061539132 0.596135313644226 1 0.864841938460868 76
322 37873 2 0.05 0.5 1e-04 1 0 "IR" 0.236016338288522 0.486497548112875 0.206731737694847 0.425432031277341 0.480285945402167 0.540536250493579 0.330986094566734 0.368759751088243 0.716302283690689 0.521030507545137 0.537717832261582 0.38922133171148 0.245092878981768 0 0.081351615242528 0.754907121018232 1 0.918648384757472 85
323 893276 3 0.05 0.5 1e-04 1 0 "IR" 0.230181347455158 0.47914657537545 0.208440372393538 0.433193311471318 0.483449644708904 0.538504607486713 0.336082407298566 0.370713031285314 0.713630992164063 0.51739163054204 0.544522779692103 0.392938197480001 0.141082047209597 0 0.0458745208254864 0.858917952790403 1 0.954125479174514 81
324 790280 4 0.05 0.5 1e-04 1 0 "IR" 0.228545285535942 0.47193763825667 0.213711008084771 0.440579002657282 0.480497673358694 0.536541188791694 0.337225878761541 0.372911991128153 0.709042958894636 0.513400454407479 0.550936886846312 0.397159293934457 0.109068497961555 0 0.0354870719352933 0.890931502038445 1 0.964512928064707 86
325 1091399 5 0.05 0.5 1e-04 1 0 "IR" 0.23118945017127 0.471824607227414 0.216348959110671 0.440686905133509 0.4787011357602 0.53845434373078 0.332928004567813 0.370854466852896 0.70989058593147 0.514333344137554 0.549276963678484 0.396141815398663 0.110291965369375 0 0.0362635106205029 0.889708034630626 1 0.963736489379497 85
326 309965 1 3 0.5 1e-04 1 0 "IR" 0.260171640526316 0.560261472505856 0.161937482996049 0.348488086181169 0.476587070046234 0.537399926585185 0.334808903451956 0.373899832353468 0.736758710572551 0.544812957795175 0.496746386448004 0.365663194008776 0.968553445858953 0 0.341592724564215 0.0314465541410471 1 0.658407275435785 100
327 39711 2 3 0.5 1e-04 1 0 "IR" 0.253579994020021 0.550468791199574 0.165367183503854 0.358586988879384 0.483113464868489 0.54041387313821 0.33395858249928 0.37034220809593 0.73669345888851 0.543396594312644 0.499325766003133 0.366827881972696 0.901927762675297 0 0.310452239751914 0.0980722373247035 1 0.689547760248086 93
328 578293 3 3 0.5 1e-04 1 0 "IR" 0.255565709023401 0.543174197341177 0.172488789976691 0.365960706103437 0.479512474959147 0.543411288326869 0.327147788178879 0.367144252075295 0.735078183982548 0.542817403112166 0.49963657815557 0.36729150646125 0.879018010232846 0 0.306047806587726 0.120981989767154 1 0.693952193412274 93
329 283353 4 3 0.5 1e-04 1 0 "IR" 0.257161830767779 0.555006670796562 0.164182653100129 0.353923018166186 0.480049751495406 0.540368479408888 0.332036411160117 0.370578455561463 0.737211582263185 0.544940524842272 0.496219064260247 0.365366315495601 0.924583711555476 0 0.322386983403153 0.0754162884445242 1 0.677613016596847 90
330 203413 5 3 0.5 1e-04 1 0 "IR" 0.258858480943247 0.559365284193351 0.161834265542784 0.349461093660506 0.480212740173748 0.540411087880321 0.33245492373142 0.370798999172799 0.739071221116995 0.546497799980393 0.494289189274204 0.363946575941383 0.94384190079275 0 0.330329166226846 0.0561580992072502 1 0.669670833773154 95
331 793600 1 0.05 0 1e-04 0 10 "IR" 0.257282936403338 0.563032448569562 0.157997501238 0.345614630346222 0.503498064394069 0.561564373754916 0.311459002502718 0.347076809126061 0.760781000797407 0.562032408569187 0.469456503740717 0.346611163124426 0.998985525217881 0.998706205331445 0.998800641703305 0.00101447478211938 0.00129379466855497 0.00119935829669549 3601
332 892251 2 0.05 0 1e-04 0 10 "IR" 0.261485952720627 0.560352443333697 0.162656585768804 0.348312197454263 0.497739880235429 0.561366633382505 0.308262520368212 0.347259220667161 0.759225832956056 0.560996586817701 0.470919106137016 0.347643096563492 0.999661228062432 0.999657621334009 0.999658863670921 0.000338771937567653 0.000342378665991154 0.000341136329078689 3601
333 832521 3 0.05 0 1e-04 0 10 "IR" 0.26045209893048 0.562263283782924 0.160568513348281 0.346384274246587 0.498537813459575 0.559579238106462 0.311391449456357 0.349071787638245 0.758989912390055 0.560464266496286 0.471959962804637 0.348186089741811 0.994375681487619 0.993158121559466 0.993575744470248 0.00562431851238118 0.00684187844053361 0.00642425552975159 1849
334 1295388 4 0.05 0 1e-04 0 10 "IR" 0.25839605665527 0.560469023999227 0.160603504304166 0.348176691091716 0.499520934148115 0.558713809478844 0.313156259511434 0.349934336401623 0.757916990803385 0.559285650865736 0.473759763815599 0.34936204235307 0.998937561934657 0.997225376426883 0.997808933633742 0.00106243806534259 0.00277462357311655 0.00219106636625762 1366
335 478929 5 0.05 0 1e-04 0 10 "IR" 0.25712168315519 0.560222060966075 0.159998374117169 0.348438566863915 0.501009410316583 0.557213179368752 0.316310038584029 0.351491489154565 0.758131093471773 0.558212056000467 0.476308412701198 0.350477988901737 0.997035619110834 0.995950780649707 0.99631853344803 0.00296438088916614 0.00404921935029255 0.00368146655196961 3286
336 427247 1 3 0 1e-04 0 10 "IR" 0.259216162549837 0.56395335985953 0.158506905899651 0.344630577201387 0.496722404797266 0.558582951388763 0.312605928268703 0.350078416852718 0.755938567347104 0.560254672925862 0.471112834168354 0.348383419670225 0.995203533557716 0.999189197599618 0.997823737264285 0.00479646644228412 0.000810802400381559 0.00217626273571454 3601
337 17535 2 3 0 1e-04 0 10 "IR" 0.260738623237665 0.564107503581076 0.159337592711709 0.344507814121334 0.490682725458029 0.553780349399527 0.316771034877217 0.355246219286428 0.751421348695695 0.557057811639974 0.476108627588925 0.351839849943332 0.999577598253709 0.971550576245329 0.981261987157795 0.000422401746290973 0.0284494237546705 0.0187380128422053 1727
338 92059 3 3 0 1e-04 0 10 "IR" 0.256435351806423 0.562444719357266 0.157969582778652 0.346155527415765 0.496046352699425 0.557844278813327 0.314042656701316 0.35116509339767 0.752481704505847 0.559124736235208 0.472012239479968 0.349758398499353 0.999480452760734 0.996550589825241 0.997548597077228 0.000519547239265752 0.00344941017475913 0.00245140292277176 3044
339 193628 4 3 0 1e-04 0 10 "IR" 0.256606393646193 0.561731650868719 0.158574944046706 0.346888933742553 0.494115627280242 0.555584662859708 0.316077684815455 0.35324447210968 0.750722020926435 0.557318021003595 0.474652628862161 0.351452740773454 0.995010075281177 0.995914919043754 0.995605924149448 0.0049899247188234 0.00408508095624598 0.00439407585055224 1492
340 767893 5 3 0 1e-04 0 10 "IR" 0.25733630549262 0.565074023158285 0.156606345450107 0.343505679518342 0.493981695310405 0.5558979048932 0.315578700568029 0.353091424096475 0.751318000803025 0.558703248862432 0.472185046018136 0.350160532163519 0.999648948659814 0.999136668960782 0.999311921759674 0.000351051340186007 0.000863331039217665 0.000688078240325802 3601
341 1130370 1 0.05 0.25 1e-04 0 10 "IR" 0.257884573017618 0.558571608502449 0.161716104393089 0.350100055731671 0.501521634456822 0.56156538306614 0.310292222097142 0.347070523447115 0.759406207474439 0.560523038876105 0.472008326490231 0.348125411302157 0.999738181448696 0.999595127009171 0.999643727784937 0.000261818551303876 0.0004048729908289 0.000356272215063085 3601
342 1220392 2 0.05 0.25 1e-04 0 10 "IR" 0.261616911326319 0.56720917610974 0.157531057092024 0.341335053645486 0.500568749423917 0.563210451833356 0.307266909437191 0.345425767275677 0.762185660750237 0.56455437186139 0.464797966529215 0.344050854047239 0.99979220926721 0.999625223627957 0.999682508363598 0.000207790732789968 0.000374776372042582 0.000317491636401901 3601
343 768729 3 0.05 0.25 1e-04 0 10 "IR" 0.260144638601745 0.560322094028856 0.16176639083848 0.348327947585986 0.499093345079425 0.561720088996888 0.308522554258652 0.346894655995089 0.759237983681169 0.561196667549023 0.470288945097132 0.347430721979327 0.999797686328909 0.999632978728575 0.999689423647648 0.000202313671090624 0.000367021271424635 0.000310576352352484 3601
344 425094 4 0.05 0.25 1e-04 0 10 "IR" 0.25513781620394 0.562270551639531 0.157230998456873 0.346308017143313 0.503310154850462 0.560367188714046 0.313127145766709 0.348258966277998 0.758447971054403 0.560988904405682 0.470358144223582 0.347621526271996 0.999797467128941 0.999673009791263 0.999714864699193 0.000202532871058612 0.000326990208737457 0.000285135300806952 3601
345 930802 5 0.05 0.25 1e-04 0 10 "IR" 0.262572115720762 0.561693521274486 0.162290294858798 0.34692681786687 0.495624508139243 0.558006507659219 0.311745128620333 0.350665108248806 0.758196623860006 0.559258344151868 0.474035423479132 0.349395930645319 0.99973964555264 0.999451335006392 0.999551124315437 0.000260354447359592 0.000548664993608439 0.000448875684562533 3601
346 941572 1 3 0.25 1e-04 0 10 "IR" 0.257105579715584 0.56996135865435 0.152854701181645 0.338574336185456 0.495372963263015 0.554493020063438 0.318925441918479 0.354786815173681 0.752478542978599 0.559445942782949 0.471780143100125 0.349598146274387 0.999792668487109 0.999513985415672 0.99960902595621 0.000207331512891054 0.000486014584328339 0.000390974043789482 3601
347 1162003 2 3 0.25 1e-04 0 10 "IR" 0.255689892891041 0.55567245222043 0.162622659589652 0.353044221912524 0.495789350871703 0.555750892070081 0.316665590367691 0.353136414513059 0.751479243762743 0.555456736710938 0.479288249957343 0.353381424981628 0.999790737307826 0.999005532247396 0.99927271899973 0.000209262692174383 0.00099446775260411 0.000727281000270227 2938
348 744127 3 3 0.25 1e-04 0 10 "IR" 0.25720956867085 0.563497761650927 0.157633017514538 0.34513359005747 0.495597031722178 0.558115886970914 0.313579327318969 0.350948586501864 0.752806600393028 0.559623086433523 0.471212344833507 0.349310951447177 0.99983131854767 0.999603566664407 0.999681338013568 0.000168681452330037 0.000396433335592942 0.000318661986432516 3601
349 117395 4 3 0.25 1e-04 0 10 "IR" 0.25984942993361 0.558900222078924 0.162806021752329 0.349772267608147 0.490986518124961 0.553650916111966 0.316354648029163 0.355033126277657 0.750835948058571 0.555250636546619 0.479160669781492 0.353433150840497 0.999779151682921 0.999591214469924 0.999656192631905 0.000220848317079442 0.00040878553007628 0.000343807368094783 3601
350 418877 5 3 0.25 1e-04 0 10 "IR" 0.256802460863148 0.56172921986745 0.15871108981462 0.346917121764344 0.492576906197732 0.552299401845649 0.320348938567631 0.35692515881007 0.74937936706088 0.555183560881329 0.479060028382251 0.353861813052979 0.999827636054819 0.999479219737226 0.999598486456392 0.000172363945180681 0.000520780262773531 0.000401513543607647 3601
351 929787 1 0.05 0.5 1e-04 0 10 "IR" 0.263146679939173 0.562342095687591 0.162124040233248 0.346307777478759 0.497982532085285 0.562042158293949 0.307462067518608 0.346622411977616 0.761129212024457 0.562107309773889 0.469586107751856 0.346552683431254 0.999906672016657 0.999673736737869 0.999754265241469 9.33279833425834e-05 0.000326263262130576 0.000245734758530849 3601
352 316452 2 0.05 0.5 1e-04 0 10 "IR" 0.257881737522558 0.563450713933487 0.158056179084182 0.345146476642981 0.500684227127472 0.559969506443698 0.312127066597175 0.34866095888324 0.75856596465003 0.561126559984434 0.470183245681357 0.347492952575585 0.999776027802613 0.999297301427999 0.999459957702788 0.000223972197387376 0.000702698572000874 0.000540042297211606 3601
353 448044 3 0.05 0.5 1e-04 0 10 "IR" 0.255368177879552 0.56330442105839 0.156599085398732 0.345246283239259 0.504184824395494 0.561831782220781 0.311526828645461 0.346803004758019 0.759553002275046 0.562303283932242 0.468125914044193 0.346303645729241 0.999720637757816 0.998624216179927 0.998992778587112 0.000279362242183738 0.00137578382007281 0.00100722141288839 3601
354 1221619 4 0.05 0.5 1e-04 0 10 "IR" 0.259238458447085 0.563390814509358 0.158907307528154 0.345205949177758 0.501199659607848 0.562964065249781 0.308061542517843 0.345646744410351 0.760438118054933 0.563086250859177 0.466968850045997 0.345520096654696 0.999897079451511 0.999687084783082 0.99975866774228 0.000102920548488854 0.000312915216918173 0.000241332257719846 3601
355 420181 5 0.05 0.5 1e-04 0 10 "IR" 0.253197121246976 0.5596920574471 0.157941285218089 0.348948051448757 0.504785430622584 0.559417766060689 0.315408383697486 0.349238730579761 0.75798255186956 0.559480840423268 0.473349668915575 0.349170687062184 0.999903721810366 0.999692953889808 0.999763356025509 9.62781896336658e-05 0.000307046110192187 0.000236643974491289 3601
356 109313 1 3 0.5 1e-04 0 10 "IR" 0.257757338796572 0.562153989390415 0.158988884190631 0.346476968329985 0.491660211770706 0.553527051118477 0.318307323995702 0.355882611371428 0.749417550567278 0.556173129162514 0.477296208186333 0.352989350304774 0.999905558161339 0.998876155001155 0.99922994586954 9.44418386608461e-05 0.00112384499884525 0.000770054130460304 287
357 244451 2 3 0.5 1e-04 0 10 "IR" 0.258327436948558 0.562303606287077 0.15926979577007 0.346345431687059 0.49163265840483 0.553203425528774 0.318349651478556 0.355957715992392 0.749960095353388 0.555990235721605 0.477619447248625 0.353011797996396 0.999903147699467 0.999305192350938 0.999510934793359 9.68523005332845e-05 0.000694807649062264 0.000489065206640822 3601
358 141320 3 3 0.5 1e-04 0 10 "IR" 0.259761781524402 0.560162265856221 0.161771297714293 0.348476687886614 0.490778406270775 0.553827645009537 0.316717413533511 0.355310560022558 0.750540187795177 0.555725086159363 0.478488711247805 0.353254944459145 0.999424698055714 0.999687920291299 0.999596877783833 0.000575301944285796 0.000312079708700706 0.000403122216167226 3601
359 134 4 3 0.5 1e-04 0 10 "IR" 0.261655816620212 0.562852023641416 0.160860293979862 0.345759849019814 0.489603658236623 0.555387919570205 0.313756444472135 0.353741250119771 0.751259474856835 0.557697881951967 0.474616738451997 0.351267427814483 0.999920217615605 0.999672941548748 0.999758995130911 7.97823843948401e-05 0.000327058451252448 0.000241004869089292 3601
360 122406 5 3 0.5 1e-04 0 10 "IR" 0.261427171981451 0.558346088398396 0.164219653604968 0.35034544463657 0.489130126443315 0.553361382922391 0.316020124057047 0.355713136325586 0.750557298424766 0.554843113006647 0.480239777662016 0.354110182706604 0.999918158419134 0.999221331332496 0.999463916849539 8.18415808658477e-05 0.000778668667504307 0.000536083150461222 3601
361 655376 1 0.05 0 1e-04 0.1 10 "IR" 0.259620326517501 0.560388620063651 0.161451207416257 0.348276886628605 0.493206609424138 0.545903876429563 0.328583316753681 0.363347073603001 0.752826935941639 0.5507772835461 0.490034524169938 0.358275825703887 0.997678335070053 0.996036990095365 0.996601982389099 0.00232166492994727 0.00396300990463531 0.00339801761090076 3164
362 893079 2 0.05 0 1e-04 0.1 10 "IR" 0.253883191993585 0.554720742685982 0.162160275928231 0.353977664524213 0.497559784201215 0.546350307051825 0.330827991170499 0.362916848777646 0.7514429761948 0.549119499440163 0.492988267098731 0.359957854502799 0.996164389443324 0.991241280070412 0.992903201922003 0.00383561055667578 0.00875871992958826 0.00709679807799722 2929
363 296072 3 0.05 0 1e-04 0.1 10 "IR" 0.254933522043625 0.560729063571024 0.158216379000111 0.347859783551646 0.500082435382243 0.54972476968051 0.327359144325019 0.359521396170738 0.755015957425867 0.553374410296774 0.48557552332513 0.355653029024762 0.999519245639518 0.999457077149515 0.999478043425378 0.000480754360482417 0.000542922850484886 0.000521956574621994 3601
364 298211 4 0.05 0 1e-04 0.1 10 "IR" 0.259942428527871 0.562730771554649 0.159816196113479 0.345893912308227 0.497580681860767 0.556024403285013 0.316146038275293 0.35290881433168 0.757523110388638 0.558275510427014 0.475962234388772 0.350553495625617 0.568304509143134 0.563687980337579 0.565270835053421 0.431695490856866 0.436312019662421 0.434729164946579 524
365 886430 5 0.05 0 1e-04 0.1 10 "IR" 0.261786018284078 0.55620798004459 0.166004959080311 0.352472252048627 0.489698786057681 0.546018208004963 0.326066325670147 0.363214802385035 0.751484804341759 0.549505543915836 0.492071284750458 0.359537500327001 0.955911576757383 0.965366939361695 0.962076903816237 0.0440884232426167 0.0346330606383046 0.0379230961837631 2449
366 425388 1 3 0 1e-04 0.1 10 "IR" 0.256814976228048 0.563216477453404 0.157631681480979 0.345421701282116 0.49178756564445 0.544453991463606 0.330969638571455 0.364737119810371 0.748602541872498 0.550553616330787 0.488601320052434 0.358457148639096 0.822759221152437 0.786599322764533 0.798970850390926 0.177240778847563 0.213400677235467 0.201029149609075 1127
367 1042692 2 3 0 1e-04 0.1 10 "IR" 0.256579576951445 0.56756139758892 0.15425314889434 0.340974543186142 0.491577354726563 0.544052673811698 0.332045013828469 0.365603677282303 0.748156931678008 0.551656180449663 0.486298162722809 0.357637208593052 0.999484333343514 0.995340663818201 0.996757643460373 0.000515666656485864 0.00465933618179905 0.00324235653962716 83
368 1104520 3 3 0 1e-04 0.1 10 "IR" 0.256892115146014 0.562428874667638 0.158252116922701 0.346165134607275 0.489034992926271 0.542219292485315 0.333501034092959 0.367639570620671 0.745927108072285 0.548718328812193 0.49175315101566 0.360730905652137 0.999459275665166 0.99948184755243 0.9994740910861 0.000540724334833787 0.00051815244757013 0.000525908913899629 3601
369 672039 4 3 0 1e-04 0.1 10 "IR" 0.258321231529938 0.559397354799157 0.161489004629839 0.349250368421529 0.485146243488675 0.539387167908853 0.335321118828873 0.370688231784376 0.743467475018613 0.545854270536876 0.496810123458712 0.363756263531557 0.992404521176232 0.915235245453045 0.941994865104026 0.00759547882376779 0.0847647545469551 0.058005134895974 2449
370 792297 5 3 0 1e-04 0.1 10 "IR" 0.257250202474425 0.559976835818103 0.160338225636372 0.348688483049361 0.486299929199137 0.539353118766013 0.336215622377402 0.370697637627029 0.743550131673562 0.546059245811454 0.496553848013774 0.363540266014215 0.960042495204318 0.993611205778045 0.982022286266715 0.039957504795682 0.00638879422195498 0.0179777137332848 3291
371 261834 1 0.05 0.25 1e-04 0.1 10 "IR" 0.255039236574168 0.562825967323271 0.156776635104459 0.345823995230528 0.499580853870896 0.547379294602175 0.330586246048328 0.361869649167209 0.754620090445064 0.55248104588213 0.487362881152787 0.356569608730307 0.999800222095194 0.999540399298608 0.99962803598895 0.000199777904806189 0.000459600701392349 0.000371964011050337 3601
372 1101559 2 0.05 0.25 1e-04 0.1 10 "IR" 0.259326746768315 0.559173130645628 0.162168474261225 0.349512592558987 0.496058724193888 0.549294298706258 0.325407191394828 0.359958575034647 0.755385470962203 0.552624499903658 0.487575665656053 0.356436183391135 0.992363513447173 0.988120930279728 0.989575831148368 0.00763648655282682 0.011879069720272 0.0104241688516319 1137
373 1138995 3 0.05 0.25 1e-04 0.1 10 "IR" 0.257939367680694 0.559027343734488 0.161411162793494 0.349659801524078 0.497141334478126 0.549139360485261 0.326299528524402 0.360112534159095 0.75508070215882 0.55245624240009 0.487710691317896 0.356605298341334 0.999765667352052 0.999541920981103 0.999618270031848 0.000234332647948526 0.000458079018896695 0.00038172996815188 3601
374 1156204 4 0.05 0.25 1e-04 0.1 10 "IR" 0.259676675103799 0.556650878532492 0.16427294981988 0.351988789361939 0.492100338756489 0.546906382195247 0.326265889080637 0.362338755615521 0.751777013860288 0.550204858529016 0.490538838900518 0.35883405907037 0.999620044175218 0.998581532967992 0.998939882258561 0.000379955824782353 0.001418467032008 0.00106011774143906 1607
375 504020 5 0.05 0.25 1e-04 0.1 10 "IR" 0.258185191235393 0.552809248904515 0.166354220803764 0.355910856593875 0.49098973410864 0.542667975554707 0.332027948291688 0.366627775356577 0.749174925344033 0.546100337331288 0.498382169095451 0.362999743391686 0.999747828743251 0.999538877856725 0.999610805237402 0.000252171256749238 0.000461122143275092 0.000389194762598374 3601
376 44800 1 3 0.25 1e-04 0.1 10 "IR" 0.259769338779638 0.564003406332377 0.158795702166165 0.344586571273281 0.489183622165666 0.543307613527769 0.331262705807354 0.366354264971003 0.748952960945304 0.550125079479925 0.490058407973519 0.359182685758986 0.999793727105176 0.997243556553269 0.998125901877251 0.000206272894823666 0.00275644344673133 0.00187409812274932 1604
377 987994 2 3 0.25 1e-04 0.1 10 "IR" 0.25942293669489 0.565275373319349 0.157663298892107 0.343277058668579 0.492248880323773 0.548859411622102 0.324444399143004 0.360330453737374 0.751671817018663 0.554205289299392 0.482107698035111 0.354773478342329 0.999759186748794 0.99853287596047 0.998955190559554 0.000240813251205868 0.0014671240395295 0.00104480944044595 290
378 752704 3 3 0.25 1e-04 0.1 10 "IR" 0.255645765147781 0.563480094849753 0.156764915703994 0.345080052559677 0.488460738039429 0.538411514777372 0.338791394483657 0.371547012027743 0.74410650318721 0.546534193732587 0.495556310187651 0.362971294960958 0.999771713919643 0.999193232704861 0.999391406493144 0.000228286080357461 0.000806767295138478 0.000608593506855961 3601
379 610989 4 3 0.25 1e-04 0.1 10 "IR" 0.256900885120614 0.558238403562089 0.161437596444709 0.35040728206405 0.486842515889673 0.541588023028647 0.333023534870156 0.368342140785252 0.743743401010286 0.546949214270537 0.494461131314865 0.362562927276391 0.999808490030691 0.999502352187224 0.99960792960762 0.000191509969308886 0.000497647812776281 0.000392070392379967 3601
380 1090466 5 3 0.25 1e-04 0.1 10 "IR" 0.259238134181291 0.561807892088775 0.160133454544668 0.34680236984338 0.487627810706293 0.54311584881496 0.330828679020393 0.366603327411595 0.746865944887584 0.549195901581432 0.49096213356506 0.360158902880028 0.999783975547231 0.999510224178791 0.999605044232709 0.000216024452768724 0.000489775821209144 0.000394955767291213 3601
381 1098390 1 0.05 0.5 1e-04 0.1 10 "IR" 0.261131356486092 0.560736401411413 0.162112197463336 0.347924211864877 0.492470506996393 0.546087925939522 0.327857174249877 0.363181552913297 0.753601863482485 0.551059203554483 0.489969371713213 0.358003189294773 0.999899081716039 0.999624443742876 0.999719433262118 0.000100918283961111 0.000375556257123596 0.000280566737881893 3601
382 1170709 2 0.05 0.5 1e-04 0.1 10 "IR" 0.259673893003949 0.561825098055211 0.16036789669685 0.346773918692837 0.495193664646354 0.549950807128967 0.323829423196231 0.35926913445977 0.754867557650303 0.553958414779542 0.484197319893081 0.35505126313478 0.999878578511646 0.999555227253191 0.999666308459823 0.000121421488353986 0.000444772746808873 0.000333691540177503 3601
383 904871 3 0.05 0.5 1e-04 0.1 10 "IR" 0.257640227145004 0.559569640379252 0.160846883949972 0.349091467639179 0.496147203410584 0.547074500249113 0.328793734423895 0.362195168905744 0.753787430555588 0.551261399089889 0.489640618373868 0.357803670486045 0.999674368666208 0.998658664199955 0.999005309477543 0.000325631333792502 0.0013413358000448 0.000994690522457178 2818
384 1220252 4 0.05 0.5 1e-04 0.1 10 "IR" 0.258034789359614 0.562092219723941 0.159144339290764 0.346511105248314 0.496420582695957 0.548651641748207 0.326579715621 0.360587931521464 0.754455372055571 0.553149989498867 0.485724054911763 0.355875742941246 0.999635281870947 0.997883833314989 0.998481887068249 0.000364718129053508 0.00211616668501139 0.00151811293175134 647
385 621268 5 0.05 0.5 1e-04 0.1 10 "IR" 0.255832991422697 0.556987035379863 0.16158326856836 0.351687681740985 0.497500221144802 0.547283541328588 0.329274160250466 0.361986269916337 0.753333212567499 0.550521731047176 0.490857428818826 0.358548511273972 0.999892525524059 0.999615061186086 0.999709190047526 0.000107474475941253 0.000384938813913549 0.000290809952473762 3601
386 299815 1 3 0.5 1e-04 0.1 10 "IR" 0.259029934965197 0.565224767992084 0.157495894835058 0.343380650086585 0.486466613553647 0.539080503333962 0.336417612869556 0.3708592176377 0.745496548518845 0.547617019040684 0.493913507704613 0.361888206079121 0.999898057461225 0.999489342309355 0.999630914524671 0.000101942538775208 0.000510657690644956 0.000369085475328592 3601
387 124999 2 3 0.5 1e-04 0.1 10 "IR" 0.260632781297601 0.562613271880974 0.160384355098946 0.346052872595036 0.485363649358704 0.541321510616013 0.332434702979009 0.368605204529207 0.745996430656304 0.548294501674667 0.492819058077955 0.361219162042635 0.999897810900024 0.999412123795642 0.99958140697539 0.00010218909997569 0.000587876204357835 0.000418593024610193 3601
388 640262 3 3 0.5 1e-04 0.1 10 "IR" 0.256658180037798 0.564940701848658 0.156195146373451 0.343641761684801 0.489431371464188 0.540647252331082 0.335938676163633 0.369134405654097 0.746089551501986 0.548540136318574 0.492133822537084 0.360852133432582 0.999648633926488 0.994451911638877 0.996234312980856 0.000351366073511578 0.00554808836112339 0.00376568701914402 2450
389 870968 4 3 0.5 1e-04 0.1 10 "IR" 0.256842513464523 0.560349193948554 0.159784718063627 0.348288662090557 0.487229947972254 0.540566603852665 0.334269039436159 0.368963369123613 0.744072461436777 0.546892634434308 0.494053757499786 0.362349967100522 0.999906082517607 0.999491947651096 0.999634538340084 9.3917482392616e-05 0.000508052348903843 0.000365461659915658 3601
390 69950 5 3 0.5 1e-04 0.1 10 "IR" 0.256423462485931 0.563462586751013 0.157148426326005 0.345134532547924 0.489337144131267 0.540760380293376 0.335723784604703 0.369124546718442 0.745760606617198 0.5481346887349 0.492872210930708 0.361332132177949 0.999903786396157 0.999359164004749 0.999545942013878 9.62136038426526e-05 0.000640835995250691 0.000454057986121858 3601
391 826662 1 0.05 0 1e-04 0.2 10 "IR" 0.257828372916057 0.560456189610908 0.160230898157347 0.348178920684784 0.490806359282282 0.536559383088107 0.341832670245076 0.373271178508965 0.74863473219834 0.544533752962709 0.502063568402422 0.364897167446948 0.956906080166507 0.944999090018553 0.949088109598451 0.0430939198334925 0.0550009099814474 0.0509118904015489 2571
392 763331 2 0.05 0 1e-04 0.2 10 "IR" 0.256284909116417 0.557038097514773 0.161850064968846 0.351633458280142 0.492056904498384 0.537814525386009 0.340561561184363 0.371901979321436 0.748341813614801 0.544222326018939 0.502411626153209 0.365145148645638 0.906603869572048 0.835036564884935 0.859491704628127 0.0933961304279515 0.164963435115065 0.140508295371873 1369
393 468313 3 0.05 0 1e-04 0.2 10 "IR" 0.258592921608456 0.562156025596754 0.159433250382347 0.346441635309565 0.494834935762537 0.547142362218771 0.32800844471041 0.362154474808117 0.753427857370993 0.552156629337351 0.487441695092758 0.35690606786535 0.558158807995845 0.527407041222891 0.537942427638668 0.441841192004155 0.472592958777109 0.462057572361332 767
394 655324 4 0.05 0 1e-04 0.2 10 "IR" 0.254308617604177 0.557560992260164 0.16021163381961 0.351086364269068 0.49122490370677 0.535748425974939 0.343267973014039 0.373957272653327 0.745533521310947 0.542965268857643 0.503479606833649 0.366389457162226 0.835999090358895 0.845992234553532 0.842592598057183 0.164000909641105 0.154007765446468 0.157407401942817 1240
395 878526 5 0.05 0 1e-04 0.2 10 "IR" 0.256581420889614 0.559469200442518 0.160229516586319 0.349146501824155 0.492004885751491 0.538860257575917 0.338912448846118 0.370767228832623 0.748586306641106 0.545717512970952 0.499141965432437 0.363572450576155 0.821108671492649 0.748088546898653 0.773054455161468 0.178891328507351 0.251911453101347 0.226945544838532 1365
396 535002 1 3 0 1e-04 0.2 10 "IR" 0.258215381825671 0.564303651971889 0.157673781730793 0.344351961402283 0.488705560330419 0.536713437347202 0.34046290601599 0.372847833430887 0.74692094215609 0.54577012713059 0.498136687746783 0.363491445771907 0.862193426555636 0.715214078535444 0.765832687233152 0.137806573444364 0.284785921464556 0.234167312766848 883
397 662295 2 3 0 1e-04 0.2 10 "IR" 0.261779361041819 0.559878056223769 0.163242049494575 0.348796469234771 0.475817881628735 0.524241523035965 0.351994661544562 0.386171304688207 0.737597242670554 0.536139160901616 0.515236711039137 0.373692831629402 0.95919855732947 0.933075682949686 0.942306370084475 0.0408014426705303 0.0669243170503143 0.0576936299155252 2210
398 626685 3 3 0 1e-04 0.2 10 "IR" 0.25734466244324 0.561199717179173 0.159441667189298 0.347437442812065 0.479355235974753 0.524067255703271 0.3551783081718 0.3865630737011 0.736699898417993 0.536219638199653 0.514619975361098 0.373758500175658 0.999631925759414 0.999295322397175 0.999412388425536 0.000368074240586231 0.000704677602825121 0.000587611574464442 3601
399 896889 4 3 0 1e-04 0.2 10 "IR" 0.2587368593713 0.557711143187417 0.163002901299991 0.350942855849921 0.479492616388016 0.526418511231358 0.351013538207897 0.384055730672945 0.738229475759315 0.536758608434598 0.514016439507888 0.373110924864448 0.999621217964759 0.999370966083588 0.99945836464475 0.000378782035241213 0.000629033916411889 0.000541635355250093 3601
400 727859 5 3 0 1e-04 0.2 10 "IR" 0.259359882878463 0.560783234156538 0.160988929520693 0.347892357616569 0.486889662346025 0.544537210758672 0.328824617598303 0.365516363553918 0.746249545224488 0.549776798500199 0.489813547118996 0.359829345422013 0.874964465328309 0.327586476321976 0.517562500794506 0.125035534671691 0.672413523678024 0.482437499205494 406
401 95499 1 0.05 0.25 1e-04 0.2 10 "IR" 0.255834365351596 0.55925102640157 0.159941108627604 0.349428130489165 0.48927885550519 0.53044014941683 0.350331636058363 0.37951109016656 0.745113220856786 0.539975859597951 0.510272744685967 0.369554024842406 0.999461554751266 0.996144159935557 0.997279028328602 0.000538445248733641 0.00385584006444341 0.00272097167139822 169
402 166972 2 0.05 0.25 1e-04 0.2 10 "IR" 0.261321883282973 0.558333906038615 0.164065692516046 0.35037887830377 0.485946921487344 0.534419630406864 0.341658526763967 0.375475312317327 0.747268804770317 0.542530241609608 0.505724219280014 0.366963285496577 0.998135611814846 0.996458365791526 0.997043228022036 0.00186438818515393 0.00354163420847351 0.00295677197796399 767
403 907524 3 0.05 0.25 1e-04 0.2 10 "IR" 0.258272226416416 0.557372611051316 0.162875354772277 0.351304657497159 0.487614007551872 0.532919039989118 0.345224439022074 0.377011732467388 0.745886233968288 0.541121372083191 0.50809979379435 0.368388260560048 0.999790813648061 0.99935800166731 0.999507432924706 0.000209186351938999 0.00064199833269006 0.000492567075293593 3601
404 335723 4 0.05 0.25 1e-04 0.2 10 "IR" 0.257200850205154 0.556238232441136 0.163058163164979 0.352424002540581 0.48680325596623 0.530864255484685 0.347877186415039 0.379069330392657 0.744004106171384 0.539349851459331 0.510935349580018 0.370157856592951 0.997701112057695 0.994070315183989 0.995321627822085 0.00229888794230485 0.00592968481601083 0.00467837217791497 1846
405 1184316 5 0.05 0.25 1e-04 0.2 10 "IR" 0.255357310101321 0.555676471194629 0.162307672490147 0.353019642413364 0.489128183249714 0.531840929064732 0.348041911273664 0.3780886641575 0.744485493351035 0.53976139102582 0.510349583763811 0.369757572050313 0.99975608984162 0.999329971214341 0.999475711629964 0.000243910158380291 0.000670028785659419 0.00052428837003586 3601
406 612424 1 3 0.25 1e-04 0.2 10 "IR" 0.263042612994405 0.56495012619147 0.160089558459558 0.343674098483054 0.476601280314573 0.526061018346371 0.350292555945431 0.385004148265573 0.739643893308979 0.539064539188444 0.51038211440499 0.371188356474123 0.998950104850885 0.996863618771261 0.997602604504384 0.00104989514911519 0.00313638122873938 0.0023973954956161 770
407 957850 2 3 0.25 1e-04 0.2 10 "IR" 0.260199089648882 0.562009635818001 0.160630446685984 0.346607378780102 0.478038135772966 0.524962015426108 0.352725692694865 0.385690548409912 0.738237225421847 0.537222359569528 0.51335613938085 0.372755533172823 0.999793910627056 0.999166169895134 0.999386475309619 0.000206089372944406 0.000833830104866026 0.00061352469038099 3601
408 1025047 3 3 0.25 1e-04 0.2 10 "IR" 0.259446841888872 0.563410683329611 0.159069423933159 0.345228849236794 0.47960451386329 0.52504419454155 0.353407515378313 0.385377145220881 0.739051355752162 0.53770430596637 0.512476939311473 0.372129300144268 0.994212597772359 0.909375489537159 0.939015499743762 0.00578740222764081 0.0906245104628412 0.0609845002562384 281
409 391787 4 3 0.25 1e-04 0.2 10 "IR" 0.256771625005144 0.553988181871534 0.164564274003208 0.3547137684509 0.48083927232458 0.525517584581648 0.353108471578331 0.384646097569593 0.737610897329725 0.534887699737044 0.517672745581539 0.374790399922944 0.999791932090643 0.999373910780963 0.999518919583554 0.000208067909356577 0.000626089219036802 0.000481080416445634 3601
410 1160851 5 3 0.25 1e-04 0.2 10 "IR" 0.257594932324844 0.557208415129318 0.162691740726275 0.351473016099324 0.47867633104874 0.523700355301191 0.354847027001429 0.386728735751944 0.736271263373584 0.534714677386082 0.517538767727703 0.375137196433753 0.999304013113697 0.982936185597207 0.988639555076559 0.000695986886302785 0.0170638144027929 0.0113604449234408 1966
411 220617 1 0.05 0.5 1e-04 0.2 10 "IR" 0.25705156537646 0.557828835188147 0.161728830426303 0.350847015881242 0.488041685840812 0.531918886327027 0.347094071125433 0.377971066112065 0.745093251217272 0.540562068477718 0.508822901551736 0.368922343002544 0.996749064055641 0.959942974039745 0.972599970986963 0.00325093594435898 0.0400570259602554 0.0274000290130369 1848
412 488650 2 0.05 0.5 1e-04 0.2 10 "IR" 0.26106578530746 0.558977315425587 0.163407594487725 0.349668650172192 0.486226008489683 0.534310092658827 0.342047556400646 0.375612967567371 0.747291793797143 0.542651769770596 0.505455150888371 0.36683851529779 0.999863241837748 0.999362405238509 0.999536868038812 0.000136758162252137 0.000637594761491053 0.000463131961188167 3601
413 230080 3 0.05 0.5 1e-04 0.2 10 "IR" 0.259447195708375 0.564596129868824 0.158162083435557 0.344010727446724 0.488619247162922 0.534369575989005 0.343734657594606 0.375536099608079 0.748066442871297 0.544458717123017 0.501896741030163 0.365012960511385 0.999826768379971 0.998566683862048 0.99900205527353 0.000173231620029328 0.00143331613795209 0.00099794472647031 2328
414 2640 4 0.05 0.5 1e-04 0.2 10 "IR" 0.260403712333183 0.555080665128214 0.165969160345889 0.353584839665718 0.483522249130137 0.531805851672085 0.344062963147778 0.378121984260626 0.743925961463321 0.539704708626583 0.510032123493667 0.369793821643198 0.999893610188629 0.999416016808005 0.999582742453394 0.000106389811370751 0.000583983191994866 0.000417257546605902 3601
415 327105 5 0.05 0.5 1e-04 0.2 10 "IR" 0.255442796175339 0.559059300304592 0.159820679958161 0.349593098522708 0.490458237186483 0.532879050167816 0.347284807713288 0.377024587613487 0.745901033361821 0.541537785734813 0.507105487671449 0.367951094549716 0.999855953214824 0.999420415243049 0.999569091435916 0.000144046785175875 0.000579584756950648 0.000430908564084281 3601
416 292362 1 3 0.5 1e-04 0.2 10 "IR" 0.25808661489731 0.564051936973881 0.157759732784816 0.344587717297277 0.484692671884684 0.528662177695192 0.350574820410728 0.381284872357933 0.742779286781994 0.54027933881864 0.508334553195543 0.369235844931077 0.999521735857124 0.990855420212524 0.993852287648529 0.000478264142875912 0.00914457978747558 0.00614771235147119 770
417 276359 2 3 0.5 1e-04 0.2 10 "IR" 0.256110936068061 0.560602758119055 0.159100114527092 0.348029323634449 0.483490670825102 0.528227217937341 0.351007206377092 0.382012580045318 0.739601606893163 0.538837246600101 0.510107320904184 0.370874155550202 0.999893452603699 0.998471110168302 0.998961681906351 0.000106547396301451 0.00152888983169802 0.00103831809364851 2453
418 868193 3 3 0.5 1e-04 0.2 10 "IR" 0.258682531067753 0.566224326070449 0.156485258018756 0.342330293440674 0.477505427959838 0.521823091260458 0.35744819785356 0.388785992407344 0.73618795902759 0.536431566424941 0.513933455872316 0.373502070156259 0.999912104168935 0.999322735164991 0.999528678914344 8.7895831064576e-05 0.000677264835008689 0.000471321085655523 3601
419 699918 4 3 0.5 1e-04 0.2 10 "IR" 0.259948076304626 0.56099241658754 0.161245610507271 0.347681320168499 0.47747923321114 0.524735043001658 0.352170447026063 0.385353804894084 0.737427309515765 0.536718054474011 0.513416057533334 0.372900768319368 0.999093566893443 0.976174683746295 0.984214555838729 0.000906433106557376 0.0238253162537054 0.0157854441612706 285
420 100137 5 3 0.5 1e-04 0.2 10 "IR" 0.261076939980641 0.565607487822378 0.158420882996099 0.342988645817728 0.473260633884763 0.518511485012508 0.359818434358187 0.392403770734931 0.734337573865405 0.53411988986571 0.518239317354285 0.376030431893018 0.999911756912757 0.99941457774713 0.999590328608525 8.82430872428361e-05 0.000585422252870251 0.000409671391474925 3601
421 1176469 1 0.05 0 1e-04 0.3 10 "IR" 0.253828532517211 0.558129586577915 0.159497328644586 0.350530764807702 0.492416174532481 0.536936309607407 0.342614206739865 0.37271814991473 0.746244707049693 0.543892953130971 0.502111535384452 0.365434685733974 0.549396500146887 0.483957307955776 0.506156577581435 0.450603499853113 0.516042692044224 0.493843422418565 403
422 601630 2 0.05 0 1e-04 0.3 10 "IR" 0.257557818508185 0.560514521714534 0.16003356303013 0.348162506264915 0.493619526100385 0.544158089015957 0.332020374107266 0.36517808538188 0.75117734460857 0.549586617076165 0.492053937137396 0.359530372089825 0.387704546209664 0.32277323904684 0.344988767457491 0.612295453790336 0.67722676095316 0.655011232542509 527
423 420840 3 0.05 0 1e-04 0.3 10 "IR" 0.263876879011982 0.558325718501844 0.16567762607005 0.350320752810981 0.477658284999061 0.528672655407422 0.345253043262926 0.381327048244581 0.741535164011043 0.538796938038137 0.510930669332976 0.370740320346932 0.684933442603522 0.639523608267169 0.655623052480368 0.315066557396478 0.360476391732831 0.344376947519632 1599
424 1288787 4 0.05 0 1e-04 0.3 10 "IR" 0.258719114652293 0.560782646486364 0.160572228684832 0.347816152149354 0.47719141784662 0.516492465852126 0.364530948467107 0.394185306485783 0.735910532498913 0.531219496310202 0.525103177151939 0.378766453576251 0.998578163691339 0.997479520974081 0.997863625708181 0.00142183630866063 0.00252047902591927 0.00213637429181889 1368
425 711062 5 0.05 0 1e-04 0.3 10 "IR" 0.260550810764488 0.5614325510869 0.161196866861023 0.347201256074212 0.48589452444449 0.533858240902045 0.342871563933783 0.376088986901896 0.746445335208978 0.54310224329903 0.504068430794806 0.366403767917779 0.704690680391726 0.642831092991914 0.664351032090809 0.295309319608274 0.357168907008086 0.335648967909191 170
426 1045797 1 3 0 1e-04 0.3 10 "IR" 0.25604954437534 0.556783531568883 0.161970844918334 0.351885156756931 0.476482001991021 0.521405030056029 0.358064396269456 0.389642491629961 0.732531546366361 0.532957994866236 0.52003524118779 0.377313331178254 0.950325582824901 0.575658013931132 0.706129815562173 0.0496744171750994 0.424341986068868 0.293870184437827 1601
427 458956 2 3 0 1e-04 0.3 10 "IR" 0.262802678568915 0.561826967570933 0.162346250226091 0.346825062261578 0.481360688899358 0.539003310873162 0.333118287047943 0.37085852262891 0.744163367468273 0.546551379264978 0.495464537274033 0.362909195100023 0.722791403866751 0.269036547331802 0.428849322506241 0.277208596133249 0.730963452668198 0.571150677493758 285
428 443214 3 3 0 1e-04 0.3 10 "IR" 0.255623908408047 0.561119209312385 0.158469695153206 0.347474188987854 0.471324882491047 0.507790854853857 0.375717287895316 0.403462383930341 0.726948790899095 0.525150252937717 0.534186983048522 0.385236695526148 0.995178306058642 0.957830086394308 0.970876142715383 0.00482169394135827 0.0421699136056918 0.0291238572846167 2685
429 464479 4 3 0 1e-04 0.3 10 "IR" 0.260696782280084 0.561835908554534 0.16099822659376 0.34678813825007 0.479377827797702 0.533589833615911 0.340641670781547 0.376817578515867 0.740074610077786 0.542920734354164 0.501639897375307 0.366897850385593 0.776263535126552 0.327316863973363 0.484981864586533 0.223736464873448 0.672683136026637 0.515018135413467 283
430 626398 5 3 0 1e-04 0.3 10 "IR" 0.257008138343347 0.564696490908912 0.156594598927426 0.343888804780833 0.487392927335988 0.539770501418845 0.336424690689464 0.370232989749115 0.744401065679335 0.547882194398289 0.493019289616889 0.361660907725177 0.659319236526713 0.205541348051942 0.361764834115057 0.340680763473287 0.794458651948058 0.638235165884943 280
431 444618 1 0.05 0.25 1e-04 0.3 10 "IR" 0.259036012808383 0.551243608741234 0.168240549087305 0.357725186992863 0.480106433611437 0.523060152938653 0.355705629641713 0.387202803142362 0.73914244641982 0.532536144517164 0.523946178729019 0.37729105607351 0.840960699190912 0.766861872609223 0.792737372312898 0.159039300809088 0.233138127390777 0.207262627687102 766
432 87366 2 0.05 0.25 1e-04 0.3 10 "IR" 0.256203637730891 0.561378453243681 0.158526504273052 0.347253340695811 0.481312377373579 0.517695735076661 0.365578416329649 0.392962392168091 0.737516015104471 0.532064564189673 0.524104920602701 0.377926622398489 0.998021362014196 0.991903423547507 0.994017034527161 0.00197863798580434 0.00809657645249309 0.00598296547283926 414
433 863654 3 0.05 0.25 1e-04 0.3 10 "IR" 0.254456340158982 0.55888162256696 0.159315927585125 0.349739449065851 0.481144395993506 0.516886068653673 0.366855091426521 0.393788365543691 0.735600736152488 0.530666000194762 0.526171019011646 0.379334273427163 0.998880860257489 0.997104487863555 0.997715754798352 0.00111913974251091 0.00289551213644468 0.0022842452016482 1493
434 750113 4 0.05 0.25 1e-04 0.3 10 "IR" 0.253699288895133 0.550844631220369 0.16495606309889 0.358006169592868 0.48215672159977 0.518789076127785 0.364220423315035 0.39162817371711 0.735856010494902 0.52936387031395 0.529176486413925 0.380535633409183 0.921782228364197 0.836783887559747 0.86597000093081 0.0782177716358026 0.163216112440253 0.13402999906919 1485
435 460782 5 0.05 0.25 1e-04 0.3 10 "IR" 0.257088711155608 0.553971611159691 0.164721563942741 0.354807057211068 0.479195125615298 0.518999840419609 0.361745998105136 0.391505830066513 0.736283836770906 0.530676273273404 0.526467562047877 0.379252234282547 0.955812901779199 0.90972875893886 0.925750174642706 0.0441870982208011 0.0902712410611399 0.0742498253572943 1732
436 857968 1 3 0.25 1e-04 0.3 10 "IR" 0.257772919897334 0.555983053343875 0.1636070743871 0.352750076417207 0.47634067583489 0.516741005470694 0.363830302161941 0.393643493786118 0.734113595732224 0.529755296107648 0.52743737654904 0.380079122223089 0.964363586511406 0.791613085814972 0.851954915152144 0.0356364134885938 0.208386914185028 0.148045084847856 1968
437 64060 2 3 0.25 1e-04 0.3 10 "IR" 0.25772405419575 0.558331558081317 0.1618793691343 0.350388643277431 0.472234450388139 0.512707348728227 0.368718789394136 0.398486912746368 0.729958504583889 0.527667676683088 0.530598158528437 0.382715635862219 0.989523861634575 0.813562909713938 0.875349315367408 0.0104761383654247 0.186437090286062 0.124650684632592 2086
438 459708 3 3 0.25 1e-04 0.3 10 "IR" 0.263357898509301 0.562214896968714 0.162533567285074 0.346466435050709 0.476888749038187 0.529031664258876 0.345327297164121 0.381182981971477 0.740246647547488 0.540093271812179 0.507860864449195 0.369609620893344 0.961278241364813 0.357853022891406 0.571653587259207 0.0387217586351872 0.642146977108594 0.428346412740793 406
439 555379 4 3 0.25 1e-04 0.3 10 "IR" 0.257477157377314 0.559216566616277 0.161067607345078 0.349489375148089 0.478151539408774 0.522212246572234 0.357661640892263 0.388677903607531 0.735628696786088 0.534359707691953 0.518729248237341 0.375816154772783 0.964423429938808 0.450653165467722 0.629726121733623 0.0355765700611915 0.549346834532279 0.370273878266377 527
440 901556 5 3 0.25 1e-04 0.3 10 "IR" 0.259212512803519 0.558462685875983 0.16275589653177 0.350244629619447 0.47706948702374 0.523509178237049 0.354604989328673 0.387353900649728 0.736281999827259 0.535029014360443 0.517360885860443 0.375126627925286 0.961563908774033 0.386636566498238 0.588271568618313 0.0384360912259668 0.613363433501762 0.411728431381687 407
441 1074638 1 0.05 0.5 1e-04 0.3 10 "IR" 0.258778731382048 0.55935969123306 0.161647501521989 0.349291641303887 0.477792539662223 0.516343956322848 0.365109063743138 0.394343543377766 0.736571271044271 0.530664269989678 0.526756565265127 0.379344847731441 0.999581599375625 0.996294673125509 0.997443263050776 0.000418400624374947 0.00370532687449123 0.00255673694922414 2099
442 997993 2 0.05 0.5 1e-04 0.3 10 "IR" 0.258107128207675 0.555205583335705 0.164409095418502 0.353498440135764 0.477379486494667 0.515642018471847 0.365932925828867 0.395062560301618 0.735486614702342 0.528847445227293 0.53034202124737 0.381188725229733 0.999241430965578 0.996832386765686 0.997673699354547 0.000758569034422265 0.00316761323431356 0.00232630064545268 891
443 454855 3 0.05 0.5 1e-04 0.3 10 "IR" 0.259489620368184 0.556517264605284 0.164285671256018 0.352169166207992 0.476788978257762 0.51669262399753 0.363811659116556 0.393997571242061 0.736278598625946 0.53004258460447 0.528097330372574 0.37997528921266 0.999836843291971 0.998627603096689 0.999051706988891 0.000163156708028624 0.00137239690331098 0.00094829301110944 3601
444 494776 4 0.05 0.5 1e-04 0.3 10 "IR" 0.252896679526663 0.552767041005443 0.162957039016634 0.355942278178945 0.481851569571725 0.517419877088671 0.366412530556752 0.393161360338654 0.734748249098388 0.52903351900201 0.529369569573386 0.380931672961598 0.986481496760412 0.936328454657547 0.953516600833793 0.0135185032395883 0.0636715453424534 0.0464833991662067 1618
445 287010 5 0.05 0.5 1e-04 0.3 10 "IR" 0.259891769800451 0.553548663015949 0.166848189408872 0.355153730314197 0.475127755505161 0.516712080180968 0.362425595171364 0.393898688715899 0.735019525305612 0.529136023844931 0.529273784580236 0.380830307075016 0.98871808445046 0.952140293642359 0.965015961519469 0.0112819155495404 0.0478597063576414 0.0349840384805311 1967
446 474790 1 3 0.5 1e-04 0.3 10 "IR" 0.259511288812147 0.558379824407124 0.16302580491207 0.350293866749004 0.472814392760394 0.513998254675913 0.366251098401261 0.396631429673412 0.732325681572541 0.528694838270371 0.529276903313331 0.381287673986562 0.991127544958126 0.508295607952245 0.678411048240236 0.00887245504187428 0.491704392047755 0.321588951759764 649
447 249701 2 3 0.5 1e-04 0.3 10 "IR" 0.255343601724816 0.562132620947412 0.157525249870042 0.346504253418018 0.478576800403452 0.515618592356549 0.368255900802181 0.395369245604253 0.733920402128267 0.53072616934641 0.525781150672223 0.379499153524034 0.995575550088734 0.635068716200309 0.759781968624741 0.00442444991126583 0.364931283799691 0.240218031375259 1007
448 983924 3 3 0.5 1e-04 0.3 10 "IR" 0.261646170725604 0.563308646345799 0.160479934097489 0.345356040576614 0.466633426435721 0.506145803193875 0.374664613276405 0.405223678329015 0.728279597161326 0.525162542627511 0.535144547373893 0.385307778356772 0.999906497125607 0.999200592162617 0.999452383361065 9.35028743931649e-05 0.000799407837383111 0.000547616638934865 3601
449 1215411 4 3 0.5 1e-04 0.3 10 "IR" 0.254972494358894 0.555005350476184 0.162674370595627 0.353663519176669 0.46569611583215 0.501272676159108 0.382735674752054 0.41040990818532 0.720668610191044 0.518879903597437 0.545410045347681 0.391816206529577 0.999917434054383 0.998145687653496 0.998768477444664 8.25659456169963e-05 0.00185431234650414 0.00123152255533586 1730
450 889973 5 3 0.5 1e-04 0.3 10 "IR" 0.258436935084493 0.564012769308451 0.157962067570182 0.344609955976266 0.473613518106644 0.511420127575621 0.371450415908205 0.399579772525931 0.732050453191137 0.528649145821957 0.529412483478387 0.381576146830116 0.995324828717662 0.489494945379376 0.666869673918567 0.00467517128233788 0.510505054620624 0.333130326081433 1010
451 164905 1 0.05 0 1e-04 0.4 10 "IR" 0.26026195817466 0.561762973327012 0.160755288086823 0.346858244140838 0.487976026856645 0.541062493894279 0.333405047023291 0.368498424449433 0.748237985031305 0.547975800769332 0.494160335110114 0.361270878316239 0.416758274380218 0.305220227831353 0.343916204092622 0.583241725619782 0.694779772168647 0.656083795907378 286
452 1194260 2 0.05 0 1e-04 0.4 10 "IR" 0.261898595897996 0.562521141421455 0.161215133120122 0.346114804143143 0.490087551871548 0.548634841654013 0.323103570101269 0.36052807633977 0.751986147769544 0.553307299343905 0.484318703221391 0.355678313845453 0.220193203272021 0.175643041023628 0.19113014975155 0.779806796727979 0.824356958976372 0.80886985024845 167
453 633758 3 0.05 0 1e-04 0.4 10 "IR" 0.258182493623767 0.560920498191269 0.160184948979154 0.347685480449879 0.488854599493595 0.541456153938196 0.333317999826512 0.367926968005539 0.747037093117362 0.547938063720126 0.493502948805666 0.361186254496197 0.307587218133599 0.232750497750561 0.258548596510274 0.692412781866401 0.767249502249439 0.741451403489726 168
454 843866 4 0.05 0 1e-04 0.4 10 "IR" 0.256822065759894 0.556948313779259 0.162254364074502 0.351692850497372 0.472447132108981 0.510039056274322 0.372302534559028 0.400858950169414 0.729269197868876 0.525527010716986 0.53455689863353 0.384625643997749 0.781756667487283 0.749117844777028 0.760543421248149 0.218243332512717 0.250882155222972 0.239456578751851 2201
455 418668 5 0.05 0 1e-04 0.4 10 "IR" 0.259711589461966 0.557396577399908 0.163758864985464 0.35126903172449 0.472672921986998 0.514410422576758 0.365060527291936 0.396297468262857 0.732384511448964 0.528770727712115 0.5288193922774 0.381254611921864 0.749312288924681 0.687803764024625 0.709497035068003 0.250687711075319 0.312196235975375 0.290502964931997 1839
456 803588 1 3 0 1e-04 0.4 10 "IR" 0.257535746443754 0.559681362738842 0.160680555150349 0.348943742906295 0.488537495164271 0.542194015019629 0.332727585945486 0.367306663948007 0.746073241608025 0.547848060393204 0.493408141095835 0.36136421849083 0.436921193869849 0.233097734930306 0.303301193279163 0.563078806130151 0.766902265069694 0.696698806720837 164
457 1129775 2 3 0 1e-04 0.4 10 "IR" 0.261861568955083 0.563349964116625 0.160591258215384 0.345295810311999 0.478029240773334 0.531858662054988 0.342732705261181 0.378757454392829 0.739890809728417 0.542255723132727 0.503323963476565 0.367712143804349 0.697269582635555 0.256208208308833 0.411780253159218 0.302730417364445 0.743791791691167 0.588219746840782 402
458 643225 3 3 0 1e-04 0.4 10 "IR" 0.26050927477329 0.56501908657502 0.158502671894783 0.343606182572084 0.484539365514512 0.540883966140031 0.333195220361718 0.369475246505282 0.745048640287801 0.548790278671419 0.491697892256501 0.361003779441565 0.445519152707906 0.149875582903996 0.253007232968622 0.554480847292094 0.850124417096004 0.746992767031378 167
459 834307 4 3 0 1e-04 0.4 10 "IR" 0.258653696678034 0.558329916587784 0.162393588840944 0.350367509100935 0.484406785358763 0.540128551294625 0.33436843927926 0.37027005376093 0.743060482036797 0.545997422753146 0.496762028120204 0.363847990458719 0.46570420379363 0.139950777276224 0.253182114736098 0.53429579620637 0.860049222723776 0.746817885263901 168
460 446158 5 3 0 1e-04 0.4 10 "IR" 0.259543508146009 0.56286048247633 0.159505588636548 0.345764058511897 0.481503673849713 0.537819259771783 0.336234668063582 0.372677718764639 0.741047181995722 0.546008057903296 0.49574025670013 0.363876332370378 0.693510579851134 0.207232253780866 0.377136185300951 0.306489420148866 0.792767746219134 0.622863814699049 172
461 35288 1 0.05 0.25 1e-04 0.4 10 "IR" 0.254450468354119 0.541657773878235 0.172847675818901 0.367676949392889 0.482472097387376 0.525319224866513 0.354200255363811 0.384761459734634 0.736922565741495 0.530684139191878 0.527047931182711 0.379151509938365 0.612139231685709 0.433054661585742 0.494756049882092 0.387860768314291 0.566945338414258 0.505243950117908 293
462 541018 2 0.05 0.25 1e-04 0.4 10 "IR" 0.250161224369833 0.540955872127081 0.170549393011621 0.368400059508521 0.485822991561917 0.523708138550284 0.359081879515161 0.38641686774343 0.73598421593175 0.529273353730158 0.529631272526782 0.380603678970502 0.619743718307069 0.449469021068809 0.507212007177773 0.380256281692931 0.550530978931191 0.492787992822227 768
463 151393 3 0.05 0.25 1e-04 0.4 10 "IR" 0.259178039622099 0.545443051052509 0.172911955880159 0.36372776645814 0.474897360235918 0.518564507183148 0.359349164696399 0.391788320233546 0.734075399858017 0.527654260047355 0.532261120576558 0.382299068671479 0.734691750639329 0.534699211308838 0.605059562020881 0.265308249360671 0.465300788691162 0.394940437979119 644
464 1316022 4 0.05 0.25 1e-04 0.4 10 "IR" 0.250982490776259 0.536254214840146 0.174922236709856 0.373249706420567 0.481116574288227 0.520473629312725 0.361030837504045 0.389684292317831 0.732099065064486 0.525547082435291 0.5359530742139 0.38440173047586 0.546720361929882 0.451072442748894 0.483790843873831 0.453279638070118 0.548927557251106 0.516209156126169 408
465 1049285 5 0.05 0.25 1e-04 0.4 10 "IR" 0.250655648044185 0.535074929858711 0.175588494019165 0.374483494496984 0.485833585790376 0.526562820428097 0.354511487841466 0.383396528457196 0.736489233834561 0.529224700109495 0.530099981860632 0.380609043209532 0.503648318763116 0.377342761637361 0.420279819882635 0.496351681236885 0.622657238362639 0.579720180117365 641
466 313695 1 3 0.25 1e-04 0.4 10 "IR" 0.259709450624971 0.562806781794214 0.159662032146301 0.345858608374594 0.478190510717334 0.524395660838336 0.353974350791635 0.386277162122809 0.737899961342305 0.537049281032612 0.513636382937936 0.372965560641831 0.955487823787902 0.298127055202185 0.528433415332087 0.0445121762120978 0.701872944797815 0.471566584667913 412
467 1194601 2 3 0.25 1e-04 0.4 10 "IR" 0.257606242672848 0.558583673572268 0.161596746576552 0.35020914386617 0.483920762960081 0.52995479869135 0.349181360827651 0.380475945411446 0.741527005632929 0.539318329560015 0.510778107404203 0.370579114991227 0.94352709073693 0.186333153462145 0.448515832311518 0.05647290926307 0.813666846537855 0.551484167688482 286
468 978460 3 3 0.25 1e-04 0.4 10 "IR" 0.261509536744626 0.558341034820703 0.164201131658674 0.350415284674988 0.477970155397972 0.528350595177463 0.347364765557361 0.382071017665984 0.739479692142597 0.538286455295333 0.511565897216035 0.371585631167825 0.944531294751982 0.172113446936155 0.444321363944721 0.0554687052480183 0.827886553063845 0.555678636055279 173
469 764155 4 3 0.25 1e-04 0.4 10 "IR" 0.257528505493011 0.557960787392933 0.162074269246021 0.350761112310522 0.480912581130742 0.527081806017102 0.351822596811309 0.383691151707989 0.738441086623753 0.537132941800005 0.513896866057331 0.372976959637067 0.954667287893442 0.180915120652893 0.449889602627004 0.0453327121065578 0.819084879347107 0.550110397372996 288
470 717543 5 3 0.25 1e-04 0.4 10 "IR" 0.254670754149222 0.561715295722019 0.157417679959174 0.346943302517446 0.469688096337692 0.503586335098437 0.381869358262347 0.407687498728698 0.724358850486914 0.522393304645695 0.539287038221521 0.388035775072776 0.972765866916118 0.60916825322411 0.736029173656019 0.0272341330838822 0.39083174677589 0.263970826343981 1127
471 1258026 1 0.05 0.5 1e-04 0.4 10 "IR" 0.259202254572964 0.556226608088855 0.164315571485957 0.352446431102184 0.462029857701302 0.494923155328837 0.389240937367431 0.416697909545561 0.721232112274267 0.515316049344076 0.553556508853389 0.395323763048553 0.999644166349766 0.995659154107669 0.99708006015541 0.000355833650234195 0.00434084589233146 0.0029199398445898 1266
472 1184450 2 0.05 0.5 1e-04 0.4 10 "IR" 0.254306438364959 0.552523351248905 0.164070320085299 0.3563013515514 0.468218018262683 0.498167100264591 0.388527142463298 0.41311689867896 0.722524456627642 0.516016091847302 0.552597462548598 0.394460090843731 0.977748130103081 0.864724414902783 0.904217787508224 0.0222518698969189 0.135275585097217 0.0957822124917761 1725
473 763489 3 0.05 0.5 1e-04 0.4 10 "IR" 0.252561870469998 0.547231732446952 0.167045118935584 0.361673897579994 0.469170221786718 0.499842067658829 0.386409421889622 0.411371010759338 0.721732092256716 0.515428536937574 0.553454540825206 0.395025116756094 0.958276861652177 0.835807188029893 0.878398786967064 0.0417231383478233 0.164192811970107 0.121601213032936 1133
474 994759 4 0.05 0.5 1e-04 0.4 10 "IR" 0.251588464902578 0.546632617261736 0.166906987120415 0.362296404456298 0.470582704946784 0.500975580984502 0.385438044679098 0.410122032823854 0.722171169849362 0.515929993649522 0.552345031799513 0.394456530428791 0.951412747590911 0.800603006480456 0.85282569322201 0.0485872524090887 0.199396993519544 0.14717430677799 1137
475 1153192 5 0.05 0.5 1e-04 0.4 10 "IR" 0.253097391568027 0.541528445525291 0.171984004055403 0.367567092309587 0.473909524089316 0.509396981381728 0.373628216074352 0.401286298734752 0.727006915657343 0.520061491724829 0.545612220129755 0.390093948356658 0.909330484262951 0.645374713216134 0.73688614243699 0.0906695157370488 0.354625286783866 0.26311385756301 412
476 759988 1 3 0.5 1e-04 0.4 10 "IR" 0.257246397677607 0.550036505417323 0.168007037436849 0.358928088110947 0.477440975381845 0.518060803570114 0.362486914026447 0.392067708529131 0.734687373059452 0.528613455980719 0.530493951463296 0.381131985623524 0.952935589311657 0.224913952056301 0.47868199993848 0.0470644106883425 0.775086047943699 0.52131800006152 111
477 767021 2 3 0.5 1e-04 0.4 10 "IR" 0.257403175528473 0.559683797529583 0.160647428838059 0.34897394047008 0.46048585448544 0.493123738855216 0.392603870766814 0.419126627388416 0.717889030013914 0.514886229799848 0.553251299604873 0.396192650706881 0.997621515120468 0.777887896299682 0.856036502752218 0.00237848487953158 0.222112103700318 0.143963497247782 2210
478 269896 3 3 0.5 1e-04 0.4 10 "IR" 0.257725185075751 0.558430762432468 0.161808908067749 0.350290329303646 0.462942068254481 0.497293991516251 0.387315051206385 0.414569678440671 0.720667253330233 0.517324662736635 0.549123959274134 0.393514823693206 0.991851920739891 0.637563605121815 0.76330118880916 0.00814807926010854 0.362436394878185 0.23669881119084 1489
479 405829 4 3 0.5 1e-04 0.4 10 "IR" 0.257691072755223 0.560418697573722 0.160347746364393 0.348250655630359 0.473976242665266 0.512160619917314 0.370198514593018 0.398436350432199 0.731667315420489 0.527948531538141 0.530546260957412 0.382019188929635 0.984949039918871 0.232283534050054 0.495653789671358 0.0150509600811292 0.767716465949946 0.504346210328642 287
480 309755 5 3 0.5 1e-04 0.4 10 "IR" 0.261015199729653 0.559260553019013 0.163198952450636 0.349400365882749 0.447143967994759 0.480506838064755 0.403674431023184 0.432463448086152 0.708159167724412 0.506645919577564 0.566873383473821 0.404896060476025 0.999903069769527 0.983324729029844 0.989376507793197 9.69302304730436e-05 0.0166752709701564 0.0106234922068033 3288
481 577110 1 0.05 0 1e-04 0.5 10 "IR" 0.257686550301923 0.558384116612226 0.161732008965859 0.350280868682686 0.482302813402593 0.530126312108698 0.347542054716769 0.379903425774259 0.739989363704516 0.539415153757586 0.509274063682628 0.370165179171236 0.355013332990167 0.310998275362391 0.326270809329644 0.644986667009833 0.689001724637609 0.673729190670356 767
482 843524 2 0.05 0 1e-04 0.5 10 "IR" 0.259113128304933 0.562780082101952 0.159325006809452 0.345802379847765 0.490221284713236 0.545316481396738 0.328690988272824 0.364067027212838 0.749334413018169 0.551101273257625 0.488015995082275 0.358016798433187 0.227827877150837 0.17035719360608 0.190186367781784 0.772172122849163 0.82964280639392 0.809813632218216 402
483 1221935 3 0.05 0 1e-04 0.5 10 "IR" 0.256579194816374 0.558190706285937 0.161184473936479 0.350496687831514 0.480378124408173 0.525389868674698 0.353690159730714 0.384694555532457 0.736957319224547 0.536129738202127 0.514874633667193 0.373496925554297 0.392328687840094 0.319192590210408 0.344544425859727 0.607671312159906 0.680807409789592 0.655455574140273 766
484 118462 4 0.05 0 1e-04 0.5 10 "IR" 0.262734245105375 0.562144396483254 0.162061127859514 0.346473997569204 0.486721010217243 0.546883862355405 0.323712895029307 0.362384336858927 0.749455255322618 0.552000368416642 0.485774022888821 0.357049218073339 0.206501110989912 0.149818859417367 0.169650999994707 0.793498889010088 0.850181140582633 0.830349000005293 68
485 238812 5 0.05 0 1e-04 0.5 10 "IR" 0.258769118968133 0.558912867307894 0.161991884154948 0.349724201946957 0.484995229140256 0.538108394524063 0.336201794883402 0.371424950314158 0.74376434810839 0.545019101094007 0.49819367903835 0.364216394471447 0.232838250324022 0.202219262911519 0.212843271967202 0.767161749675978 0.797780737088481 0.787156728032798 288
486 190551 1 3 0 1e-04 0.5 10 "IR" 0.259014463933807 0.564659616444735 0.157906917548166 0.343953602252299 0.484456134750126 0.542143557112941 0.33165736665633 0.368279260917672 0.743470598683933 0.549450539326246 0.489564284204496 0.360383923872392 0.45207570523976 0.0810385579525969 0.210045278583806 0.54792429476024 0.918961442047403 0.789954721416194 158
487 199700 2 3 0 1e-04 0.5 10 "IR" 0.255733424139239 0.564169643148799 0.156213043952123 0.344419876189795 0.488856107964176 0.541752723559435 0.334731574897847 0.36853247179813 0.744589532103415 0.548927798729247 0.490944618849969 0.360814774598872 0.488505235876946 0.0897410199753227 0.226410448554772 0.511494764123054 0.910258980024677 0.773589551445228 161
488 966576 3 3 0 1e-04 0.5 10 "IR" 0.259080951967119 0.564227315059479 0.158210234415759 0.344377887203719 0.482707474030344 0.538340311263183 0.336351517968168 0.372176725904481 0.741788425997463 0.546736242193452 0.494561752383927 0.363161574142331 0.41589307422713 0.126462471544371 0.227298567510684 0.58410692577287 0.873537528455629 0.772701432489316 171
489 1020341 4 3 0 1e-04 0.5 10 "IR" 0.259953701095273 0.562535642257396 0.159970076224488 0.346050664329871 0.483884485453395 0.542371087812164 0.330490132065277 0.367838987635195 0.743838186548668 0.548960135620061 0.490460208289764 0.360719545726247 0.520358345363134 0.081704480447178 0.234725615137027 0.479641654636866 0.918295519552822 0.765274384862973 169
490 1158836 5 3 0 1e-04 0.5 10 "IR" 0.259708166824562 0.560589622671433 0.161393647331194 0.348037704486123 0.482370165765402 0.54060714802934 0.332890973681103 0.370069786455937 0.742078332589964 0.547027076384456 0.494284621012297 0.36298067879613 0.351421048997364 0.0917031460730205 0.182475896311879 0.648578951002636 0.908296853926979 0.817524103688121 282
491 792551 1 0.05 0.25 1e-04 0.5 10 "IR" 0.249792155267633 0.531201292120633 0.17825623701818 0.378512041810147 0.477153040156426 0.515093012460922 0.367193831733427 0.395170429956361 0.726945195424059 0.520171111829847 0.545450068751607 0.389923261582151 0.436037415247172 0.329392617121977 0.365948803088899 0.563962584752828 0.670607382878023 0.634051196911101 652
492 837583 2 0.05 0.25 1e-04 0.5 10 "IR" 0.254648184600816 0.540380451853346 0.174269539941004 0.369016572618075 0.470648785662091 0.510046454582371 0.370766445767731 0.400578489883514 0.725296970262908 0.519965065285068 0.545035985708735 0.390261173889914 0.579289293357652 0.427075216415115 0.480291412405771 0.420710706642348 0.572924783584886 0.519708587594229 886
493 1160094 3 0.05 0.25 1e-04 0.5 10 "IR" 0.256331374636412 0.538906202739593 0.17642205548969 0.370478063845395 0.468406022007284 0.510219479702575 0.368870464121654 0.400404805796088 0.724737396643696 0.519706439865063 0.545292519611345 0.390509042264269 0.602225378134606 0.426285991502067 0.488268055542905 0.397774621865394 0.573714008497933 0.511731944457095 530
494 19623 4 0.05 0.25 1e-04 0.5 10 "IR" 0.249929689994786 0.523711427201364 0.184546943299357 0.386330174281042 0.485383917334501 0.530784979811578 0.347287828257932 0.378790219711363 0.735313607329288 0.528148778407278 0.531834771557289 0.381595224658734 0.255295273797266 0.160895713567696 0.193005572034549 0.744704726202734 0.839104286432304 0.806994427965451 82
495 593036 5 0.05 0.25 1e-04 0.5 10 "IR" 0.250896767870117 0.533286818955826 0.177155727575242 0.376272504788377 0.478504959178655 0.519058736553774 0.361645385857125 0.391110093628514 0.729401727048772 0.523593702180534 0.538801113432367 0.386379976767364 0.523953194582811 0.305354064999827 0.380394991328031 0.476046805417189 0.694645935000173 0.619605008671969 288
496 16681 1 3 0.25 1e-04 0.5 10 "IR" 0.256480363325299 0.560170467736656 0.159735509041942 0.348558537069358 0.480545000820139 0.525526704683314 0.354306794181936 0.385361683581816 0.737025364145438 0.536831672181455 0.514042303223878 0.37335749114631 0.938399779882679 0.155129204144507 0.426675789982047 0.0616002201173211 0.844870795855493 0.573324210017953 282
497 873645 2 3 0.25 1e-04 0.5 10 "IR" 0.258336014656536 0.555286977733451 0.164644777839304 0.353547932337122 0.481129830367244 0.529647485148107 0.34761009582323 0.380640705042442 0.739465845023781 0.538020543161328 0.512254873662534 0.371793298572927 0.921228482890054 0.116906996172514 0.397061820357517 0.0787715171099458 0.883093003827486 0.602938179642483 277
498 1107590 3 3 0.25 1e-04 0.5 10 "IR" 0.257163600329898 0.55817336620024 0.161701394994374 0.350620803722667 0.481359376029136 0.526805182623228 0.352398933613932 0.383799021767493 0.738522976359034 0.537046163647894 0.514100328608306 0.372970319061635 0.893725186468299 0.117519372867278 0.386839724844697 0.106274813531701 0.882480627132722 0.613160275155303 171
499 220122 4 3 0.25 1e-04 0.5 10 "IR" 0.255879891625045 0.554372208051683 0.163722910405649 0.354449012574161 0.479917593463795 0.524686273906943 0.35510552795261 0.38611397648125 0.735797485088839 0.534396363747206 0.518828438358259 0.375760500529441 0.918997981112421 0.126248635381393 0.401062317414375 0.0810020188875789 0.873751364618607 0.598937682585625 164
500 580222 5 3 0.25 1e-04 0.5 10 "IR" 0.259183084135733 0.557699131601484 0.163252803746714 0.351034817742787 0.47943134912391 0.528506832840436 0.348875642300791 0.382445903484892 0.738614433259643 0.538130681998954 0.512128446047505 0.372094370938005 0.947442778488732 0.088958802671927 0.389377180577774 0.0525572215112677 0.911041197328073 0.610622819422226 179
501 17359 1 0.05 0.5 1e-04 0.5 10 "IR" 0.24651890591396 0.529470546467323 0.177205103480236 0.380029685703993 0.470298804361814 0.501455322146256 0.384489024134782 0.409428490484256 0.716817710275774 0.510565635439463 0.561694127615017 0.399866782357618 0.828780920668867 0.489075729783687 0.605460388113128 0.171219079331133 0.510924270216313 0.394539611886872 171
502 692460 2 0.05 0.5 1e-04 0.5 10 "IR" 0.24354670165745 0.518312401110476 0.184260403485887 0.391679080295662 0.476886591931731 0.511171017371871 0.372826986863016 0.399046617893012 0.72043329358918 0.513419425332112 0.557087390348903 0.396728197532367 0.730813806205864 0.309713665641797 0.451908314157173 0.269186193794136 0.690286334358203 0.548091685842827 76
503 51581 3 0.05 0.5 1e-04 0.5 10 "IR" 0.24550461666146 0.526892670752659 0.178899748747559 0.382910506647224 0.472561363668201 0.503770530919007 0.382266670369681 0.406948497582847 0.718065980329661 0.511153096748439 0.56116641911724 0.399274585444564 0.760982195941767 0.444713018131874 0.552483054398239 0.239017804058233 0.555286981868126 0.447516945601761 528
504 199445 4 0.05 0.5 1e-04 0.5 10 "IR" 0.243718401050721 0.521320986673192 0.182177028103745 0.388540933628951 0.472369757817445 0.503548975893984 0.382367418221554 0.407065012364559 0.716088158868166 0.509162199583924 0.564544446325299 0.401214502617259 0.747338260845825 0.411631328981533 0.525598614041535 0.252661739154175 0.588368671018467 0.474401385958465 283
505 330828 5 0.05 0.5 1e-04 0.5 10 "IR" 0.252989864323018 0.541428437098751 0.171977965655245 0.367588985906026 0.45119020866962 0.479077488116511 0.40821918307896 0.432950394802047 0.704180072992638 0.499627324295892 0.580197148734205 0.411407918557346 0.935177743947966 0.778557627430908 0.834349085828279 0.064822256052034 0.221442372569092 0.165650914171721 1968
506 186290 1 3 0.5 1e-04 0.5 10 "IR" 0.260908846356106 0.56365549500178 0.159799956013025 0.345003455969607 0.471236581030605 0.510213131202179 0.371556767377215 0.400812090086028 0.732145427386711 0.527867982140792 0.531356723390239 0.382382218647164 0.985230226031532 0.137095270567085 0.437274149563304 0.0147697739684684 0.862904729432915 0.562725850436696 168
507 563840 2 3 0.5 1e-04 0.5 10 "IR" 0.259636233491619 0.559108925298552 0.162495340706032 0.349650742136399 0.475437866227794 0.515970843674675 0.365156486485999 0.394801762386656 0.735074099719413 0.530215616369945 0.527651827192031 0.379897504126009 0.976895503348547 0.126542301167199 0.425264484464476 0.0231044966514534 0.873457698832801 0.574735515535524 166
508 755707 3 3 0.5 1e-04 0.5 10 "IR" 0.260195712499098 0.557709916087292 0.163845154030231 0.351038384071035 0.472239062295339 0.512253529433788 0.368278116106813 0.398221697286051 0.732434774794437 0.527348736778251 0.532123270137044 0.382557237542786 0.979396073437247 0.151045454540294 0.443489944225869 0.020603926562753 0.848954545459706 0.556510055774131 120
509 759103 4 3 0.5 1e-04 0.5 10 "IR" 0.258309915351433 0.557283357177837 0.163031917753067 0.351487424056108 0.472085491132838 0.511600733284955 0.369919886240723 0.399180180992716 0.730395406484271 0.526615286272817 0.53295180399379 0.383509453201962 0.975592118522332 0.172673507875106 0.454934181712748 0.0244078814776685 0.827326492124894 0.545065818287252 166
510 509199 5 3 0.5 1e-04 0.5 10 "IR" 0.259727058552476 0.557898892760476 0.163369899112572 0.350808672839989 0.467401076149492 0.506213913773922 0.3754466436881 0.404997107079286 0.727128134701968 0.523328922682784 0.538816542800672 0.387061095800194 0.985725889730874 0.176057823345516 0.463382128890418 0.0142741102691258 0.823942176654484 0.536617871109582 283
511 459082 1 0.05 0 1e-04 0.6 10 "IR" 0.261886117026443 0.562747366369314 0.161050824557193 0.345897824065771 0.476580483870053 0.529867170799054 0.344571156481718 0.380167926848384 0.738466600896497 0.540749841903726 0.505621981038911 0.36882619276434 0.312159303772793 0.225825912122761 0.25631030414391 0.687840696227207 0.774174087877239 0.74368969585609 526
512 516052 2 0.05 0 1e-04 0.6 10 "IR" 0.259893297786536 0.559595484619999 0.162226299606055 0.349106136977569 0.492251228587565 0.55117508084619 0.320941075260204 0.357906317436796 0.752144526374101 0.553946291348694 0.483167374866258 0.355009432023978 0.115658000627377 0.0672501468342424 0.0839582278890088 0.884341999372623 0.932749853165758 0.916041772110991 157
513 468025 3 0.05 0 1e-04 0.6 10 "IR" 0.257872729544649 0.562127655186869 0.159024408370143 0.346490396070872 0.485901181504104 0.538353052359393 0.337071610587514 0.371325788583324 0.743773911048754 0.546117717535996 0.496096018957656 0.363214522901443 0.231663088962089 0.170781459998123 0.191824939623181 0.768336911037911 0.829218540001877 0.808175060376819 293
514 426891 4 0.05 0 1e-04 0.6 10 "IR" 0.258446440882252 0.559771869773752 0.1611977416965 0.348847045321655 0.489339999187171 0.546258701270889 0.326725267122406 0.362989827242121 0.747786440069423 0.550704261280218 0.487923008818906 0.358336553841914 0.15029541909505 0.0979648280027291 0.116019797562229 0.84970458090495 0.902035171997271 0.883980202437771 164
515 387488 5 0.05 0 1e-04 0.6 10 "IR" 0.259964443380029 0.560624969973939 0.161465713272146 0.348041287331929 0.48704575720885 0.541236732792814 0.33300438703467 0.368252600261034 0.747010200588879 0.547651170926443 0.494470100306816 0.361565885470258 0.194098628508727 0.126730697380989 0.15011566079895 0.805901371491273 0.873269302619011 0.84988433920105 166
516 298107 1 3 0 1e-04 0.6 10 "IR" 0.257674644407053 0.559860601666788 0.160628891017998 0.348775800915657 0.483365058738712 0.53824246491266 0.337195857838753 0.372301318399705 0.741039703145765 0.545138221143143 0.497824748856752 0.364791029064317 0.531109112491026 0.101982209961212 0.250925637581207 0.468890887508974 0.898017790038788 0.749074362418793 290
517 809816 2 3 0 1e-04 0.6 10 "IR" 0.264922875286731 0.564799204202338 0.161408554153784 0.343783937759364 0.480608449694376 0.543890974956543 0.326092228241479 0.366332302558284 0.745531324981107 0.55081238210983 0.487500782395263 0.35886521413398 0.268520733686729 0.0400205576339796 0.121066071468025 0.731479266313271 0.95997944236602 0.878933928531975 154
518 47660 3 3 0 1e-04 0.6 10 "IR" 0.257710226948272 0.559126389509927 0.161216043663934 0.349568827674357 0.484776866039985 0.5412221679539 0.333168765565667 0.369237016860426 0.742487092988258 0.54701832928563 0.494384809229601 0.36286870398384 0.704885052447272 0.0378610904858094 0.269081220524244 0.295114947552728 0.962138909514191 0.730918779475756 116
519 1039708 4 3 0 1e-04 0.6 10 "IR" 0.258743061661843 0.56022479025765 0.161087021716561 0.348434007439627 0.483634946123607 0.542282262552877 0.331014349331409 0.36824271178659 0.74237800778545 0.548025724689791 0.492101371047969 0.3618984874155 0.451955273428457 0.0365648896908843 0.18117350704472 0.548044726571543 0.963435110309116 0.81882649295528 155
520 897686 5 3 0 1e-04 0.6 10 "IR" 0.253385890401179 0.55966750910757 0.158089579667631 0.348964991316821 0.494417669426789 0.547361519324862 0.329169716059674 0.36228420984664 0.747803559827968 0.551175981702854 0.487259295727305 0.358148207990521 0.258379990059725 0.0444501010810075 0.116855325804437 0.741620009940275 0.955549898918992 0.883144674195563 94
521 297244 1 0.05 0.25 1e-04 0.6 10 "IR" 0.250336507544961 0.525302514163865 0.1835818811892 0.384735100895265 0.487510775429555 0.534025324896496 0.343689662553321 0.375480307290309 0.737847282974517 0.530799720241792 0.52727154374252 0.378898379818724 0.230275726471192 0.100980631799597 0.144890698281767 0.769724273528808 0.899019368200403 0.855109301718233 160
522 796120 2 0.05 0.25 1e-04 0.6 10 "IR" 0.248339635625771 0.528160383168681 0.179729502631722 0.381909107463956 0.48945406981443 0.533108732441519 0.346926893629281 0.376526504623244 0.737793705440201 0.531147588031259 0.526656396261002 0.378647399915459 0.218420738374617 0.122875344316326 0.155047099237757 0.781579261625383 0.877124655683674 0.844952900762243 169
523 216334 3 0.05 0.25 1e-04 0.6 10 "IR" 0.253469380273184 0.529389289018522 0.182428477387956 0.380537595153547 0.477224109510435 0.52258864175271 0.355508852254361 0.387503234383624 0.730693489783619 0.524459650215695 0.537937329642316 0.385596702002175 0.291639589456969 0.198523611585161 0.230787046568091 0.708360410543031 0.801476388414839 0.769212953431909 526
524 1043476 4 0.05 0.25 1e-04 0.6 10 "IR" 0.251303406829226 0.526959165937215 0.182836923678627 0.382979023172382 0.476613041215301 0.521383590296073 0.356851836663986 0.388621397204263 0.727916448044527 0.522897637631517 0.539688760342613 0.38710181790178 0.298035062443837 0.183893582041432 0.22325785319379 0.701964937556163 0.816106417958568 0.77674214680621 166
525 963686 5 0.05 0.25 1e-04 0.6 10 "IR" 0.250136026880764 0.52233660392654 0.185931935642179 0.387801971098319 0.485837743149683 0.533725532353924 0.342946759873378 0.375748927064715 0.735973770030447 0.529561698893524 0.528878695515557 0.380151755003996 0.19131565528471 0.0910105083089684 0.125146590350051 0.80868434471529 0.908989491691032 0.874853409649949 156
526 403001 1 3 0.25 1e-04 0.6 10 "IR" 0.253701944267958 0.550110233308256 0.16561823478739 0.358804616338225 0.486720600746059 0.533974784080934 0.344762359965831 0.376305053908365 0.740422545014017 0.539170079276314 0.510380594753221 0.370667003552299 0.856560498898714 0.0518436965833339 0.327177849823868 0.143439501101286 0.948156303416666 0.672822150176132 110
527 1151459 2 3 0.25 1e-04 0.6 10 "IR" 0.265121068056307 0.559663931339402 0.165552506482295 0.349103682351349 0.472717505784815 0.526820893410593 0.346862777590267 0.384228757648425 0.737838573841122 0.537893776422336 0.512415284072563 0.372392129883069 0.935119289389953 0.0595703228980499 0.373151500366973 0.0648807106100466 0.94042967710195 0.626848499633026 162
528 670455 3 3 0.25 1e-04 0.6 10 "IR" 0.260512608454398 0.5559238345678 0.165542278408729 0.35297539803115 0.482239179230508 0.534671968804158 0.340598727213755 0.375604658649515 0.742751787684905 0.541667295421914 0.506141005622484 0.368157907266014 0.874938069555996 0.0442574897531129 0.334951235279823 0.125061930444004 0.955742510246887 0.665048764720177 95
529 215197 4 3 0.25 1e-04 0.6 10 "IR" 0.25677460556016 0.552362448019203 0.165822286066945 0.356598350449464 0.484205990256255 0.531293983530295 0.346790120014775 0.378805629574927 0.740980595816415 0.538161174679863 0.51261240608172 0.371569596115538 0.856113673327694 0.0641381463431751 0.337885726792512 0.143886326672306 0.935861853656825 0.662114273207489 100
530 181500 5 3 0.25 1e-04 0.6 10 "IR" 0.261293912247607 0.55965206255234 0.163120041582098 0.349125107174833 0.475545688796038 0.524633457609079 0.351951483327271 0.386155906245529 0.736839601043645 0.5362331080827 0.51507152490937 0.373898078974724 0.926610196276952 0.0615844733984207 0.367121856517029 0.0733898037230484 0.938415526601579 0.632878143482971 158
531 1102620 1 0.05 0.5 1e-04 0.6 10 "IR" 0.247131909326246 0.523326464080123 0.182737798694287 0.386463283122475 0.461374263206195 0.493440979010462 0.391319103417661 0.417523839437439 0.708506172532441 0.503199232640189 0.574056902111948 0.407383112199526 0.771941152414965 0.35242475192439 0.498097625149681 0.228058847585035 0.64757524807561 0.501902374850319 527
532 1041774 2 0.05 0.5 1e-04 0.6 10 "IR" 0.242968689598036 0.505998947607199 0.194462916397011 0.404363717857969 0.463997213298464 0.499841696807514 0.381990036483823 0.410656147714424 0.7069659028965 0.501699792997413 0.576452952880833 0.408763062388015 0.650798464912986 0.261795777361062 0.395342829978706 0.349201535087014 0.738204222638938 0.604657170021294 172
533 955140 3 0.05 0.5 1e-04 0.6 10 "IR" 0.24855140549976 0.519152932194976 0.18756667393399 0.390849949501871 0.458701466023878 0.493576502253006 0.388885954522298 0.417474743631514 0.707252871523638 0.501902686758489 0.576452628456288 0.408808602777931 0.724266202679761 0.362303806040221 0.489028634433184 0.275733797320239 0.637696193959779 0.510971365566817 527
534 752770 4 0.05 0.5 1e-04 0.6 10 "IR" 0.238985789685967 0.506382554089741 0.191407630111873 0.404112438857633 0.473357844860643 0.506523914984218 0.378088225385759 0.403787973742931 0.71234363454661 0.506053576543056 0.569495855497632 0.404337036467915 0.623502630373393 0.22350316398338 0.357684238107848 0.376497369626607 0.77649683601662 0.642315761892152 168
535 345843 5 0.05 0.5 1e-04 0.6 10 "IR" 0.241836805273525 0.512406015860937 0.188251089080326 0.39786963892958 0.465430696726676 0.497270373758205 0.387858717885741 0.413479119463078 0.707267502000201 0.501962214079234 0.576109806966067 0.408646455111395 0.666130096550452 0.302405281601765 0.426471714425565 0.333869903449548 0.697594718398235 0.573528285574435 531
536 1171561 1 3 0.5 1e-04 0.6 10 "IR" 0.25533481096118 0.558692279966556 0.160106781225897 0.350047300795269 0.47282167845 0.508146453872858 0.376667187316187 0.402945699345582 0.728156489411179 0.524554407263767 0.536773968542084 0.385779340180224 0.978830152449041 0.106390799402323 0.410327020136104 0.0211698475509588 0.893609200597677 0.589672979863896 283
537 233850 2 3 0.5 1e-04 0.6 10 "IR" 0.25752878059272 0.556302317196403 0.163293681506328 0.352525865950161 0.477562479612094 0.515659577013389 0.366412756989566 0.394411269386691 0.735091260204814 0.529005983442939 0.529706438495894 0.380658457987725 0.967469083700413 0.109372222091279 0.408219040673358 0.032530916299587 0.890627777908721 0.591780959326642 110
538 687078 3 3 0.5 1e-04 0.6 10 "IR" 0.25330639226006 0.554732390290942 0.1617773075764 0.354082942957443 0.479704702143784 0.514977781822835 0.370472298831582 0.396065210138438 0.733011094403844 0.527835175385786 0.532249606407983 0.38249448379569 0.966500774872527 0.068000471323741 0.377028214947303 0.0334992251274732 0.931999528676259 0.622971785052697 161
539 945924 4 3 0.5 1e-04 0.6 10 "IR" 0.256754894591509 0.549756802274466 0.167830710911386 0.359125240961286 0.467394587954972 0.504782334285337 0.377943267356468 0.406526880764501 0.724149482546481 0.519648114258073 0.545773978267854 0.390865329266225 0.965147063513187 0.143715901221609 0.433349665464609 0.0348529364868131 0.856284098778391 0.566650334535391 286
540 624265 5 3 0.5 1e-04 0.6 10 "IR" 0.256792552256336 0.557781586646186 0.161813034649219 0.350937691915667 0.470263690115715 0.507176275075521 0.376762331728324 0.404527712857949 0.727056242372051 0.523739697914166 0.538575366377543 0.386992434657707 0.981155740964689 0.0925583532516934 0.40459068442805 0.0188442590353111 0.907441646748307 0.59540931557195 173
541 368710 1 0.05 0 1e-04 0.7 10 "IR" 0.25812830299462 0.565005526638428 0.157054875197429 0.343600586906181 0.495126031690917 0.553970164467059 0.318809684009255 0.355061674805437 0.753254334685537 0.557550978979722 0.475864559206684 0.351342804537472 0.10347539674955 0.0441255091359831 0.0644333224879991 0.89652460325045 0.955874490864017 0.935566677512001 71
542 340864 2 0.05 0 1e-04 0.7 10 "IR" 0.259157428580877 0.562932270123402 0.159224732716379 0.345713510883283 0.492281464280758 0.549351424114487 0.324043262909604 0.359847344828021 0.751438892861635 0.553777771885999 0.483267995625983 0.35524085128362 0.097521559784846 0.0568150067071333 0.0708285160099955 0.902478440215154 0.943184993292867 0.929171483990004 159
543 1284189 3 0.05 0 1e-04 0.7 10 "IR" 0.258456357141378 0.559611120799983 0.161331295071924 0.349012442119686 0.486023672496628 0.542636988921942 0.330292927658479 0.366713645228532 0.744480029638006 0.548196817173564 0.491624222730403 0.360915644523289 0.135084827460505 0.0698052084586832 0.092417172335987 0.864915172539495 0.930194791541317 0.907582827664013 163
544 240128 4 0.05 0 1e-04 0.7 10 "IR" 0.257227418464229 0.559666051981273 0.160487794811241 0.348988040153783 0.491690403136318 0.548166749213478 0.325172521223181 0.360938958911352 0.748917821600547 0.551923272050295 0.485660316034423 0.357034969526118 0.0830789982006673 0.0452407651422749 0.0582164727861506 0.916921001799333 0.954759234857725 0.941783527213849 72
545 1088657 5 0.05 0 1e-04 0.7 10 "IR" 0.257679113329984 0.561827271469062 0.159117547416033 0.346775903212944 0.489567729031214 0.544365824860374 0.329911826918222 0.364978575066638 0.747246842361198 0.550079546633935 0.489029374334255 0.359022723884839 0.122756492266818 0.0586721453474893 0.080720206441776 0.877243507733182 0.941327854652511 0.919279793558224 116
546 1155677 1 3 0 1e-04 0.7 10 "IR" 0.256671675142674 0.558447388234412 0.161136998597178 0.350248127627526 0.483653071533524 0.53932697483355 0.336219200501342 0.371600460577437 0.740324746676198 0.545438361719606 0.49735619909852 0.364766032801604 0.490012492753142 0.0168826813678614 0.180752642321208 0.509987507246858 0.983117318632139 0.819247357678792 114
547 772177 2 3 0 1e-04 0.7 10 "IR" 0.262106968597706 0.567031401979542 0.158004272975219 0.341556404723222 0.482659534331719 0.542592951187 0.329812163712537 0.367881364358242 0.744766502929425 0.55062563516544 0.487816436687756 0.35923498506893 0.563994845522233 0.0179275992563071 0.209685729412168 0.436005154477767 0.982072400743693 0.790314270587832 107
548 1021282 3 3 0 1e-04 0.7 10 "IR" 0.261160532242338 0.564202885423028 0.159507877130827 0.34439814437623 0.486034594442882 0.546864569465581 0.325044848108121 0.363168260218415 0.74719512668522 0.552470081428291 0.484552725238948 0.357099613377041 0.382985865386582 0.0253496671405163 0.150163029341495 0.617014134613418 0.974650332859484 0.849836970658505 103
549 1097711 4 3 0 1e-04 0.7 10 "IR" 0.26064371951192 0.562805938551805 0.160267629087243 0.34583146353049 0.481083048877634 0.539724017190138 0.33348056728735 0.371010594905927 0.741726768389555 0.547214866190191 0.493748196374592 0.362843233787168 0.560825797096562 0.016327895149831 0.207323809918006 0.439174202903438 0.983672104850169 0.792676190081994 109
550 25774 5 3 0 1e-04 0.7 10 "IR" 0.261254655875751 0.561537515745773 0.161594253424705 0.347111583778046 0.483134011683964 0.542682835020526 0.329721749639587 0.367690216346023 0.744388667559715 0.548793362046881 0.491316003064292 0.361022296749252 0.286744318729008 0.0186806678945043 0.112624727819799 0.713255681270992 0.981319332105496 0.887375272180201 103
551 37808 1 0.05 0.25 1e-04 0.7 10 "IR" 0.246907089267239 0.52393202709482 0.182178462121356 0.386153177208432 0.48435934300886 0.527660498021183 0.352417647936715 0.382113836851172 0.731266432276099 0.526003381848369 0.534596110058071 0.383893093522385 0.209495469677789 0.0926774766167342 0.132129885350613 0.790504530322211 0.907322523383266 0.867870114649387 85
552 268878 2 0.05 0.25 1e-04 0.7 10 "IR" 0.248776150260484 0.523581038445751 0.183840823642139 0.386579450076522 0.487361327470478 0.533383444290063 0.344940870586468 0.376172881442777 0.736137477730963 0.529733228608078 0.528781694228607 0.380042605136217 0.159689394494455 0.072086434876592 0.101723259363264 0.840310605505545 0.927913565123408 0.898276740636736 165
553 1003101 3 0.05 0.25 1e-04 0.7 10 "IR" 0.251730971373954 0.523828991968945 0.185898917615914 0.386271651636567 0.483033423181588 0.532165434970526 0.343757913015127 0.377387235807754 0.734764394555542 0.528938972701623 0.529656830631041 0.380817452995159 0.195499380728245 0.0682247145654711 0.111867244519965 0.804500619271755 0.931775285434529 0.888132755480035 156
554 129595 4 0.05 0.25 1e-04 0.7 10 "IR" 0.246962241712993 0.51912755451528 0.186252601323654 0.391071345334658 0.4874152065498 0.532780391474491 0.345878995388189 0.376744248162948 0.734377448262793 0.52782963829054 0.532131596711842 0.381937459384577 0.153883792109921 0.0588673309841329 0.0908754467127258 0.846116207890079 0.941132669015867 0.909124553287274 99
555 1042407 5 0.05 0.25 1e-04 0.7 10 "IR" 0.247504657536423 0.52228681262668 0.184052896874175 0.387818220007818 0.485501829753772 0.530066336806505 0.348727598684473 0.379465977953456 0.733006487290195 0.527144015526141 0.532780495558648 0.382594187157525 0.212880156953977 0.0631468756537064 0.113743967426776 0.787119843046023 0.936853124346294 0.886256032573224 78
556 280411 1 3 0.25 1e-04 0.7 10 "IR" 0.262828180359055 0.558445980444614 0.164979418683916 0.350328534579894 0.474730060446334 0.527512639067689 0.347605556619035 0.383599939777706 0.737558240805388 0.537805477525327 0.512584975302952 0.372534891667015 0.933868598290442 0.0297469164395469 0.350991505282084 0.0661314017095583 0.970253083560453 0.649008494717916 116
557 501246 2 3 0.25 1e-04 0.7 10 "IR" 0.258836322691388 0.552420969755532 0.167261383911577 0.35650667109775 0.482797585298228 0.53428775959385 0.341905777100958 0.376243746070154 0.741633907989616 0.540131999318401 0.509167161012535 0.369879780133939 0.873748058179976 0.0306622715381365 0.324468183647024 0.126251941820023 0.969337728461864 0.675531816352976 102
558 1133517 3 3 0.25 1e-04 0.7 10 "IR" 0.255083955471335 0.557076036635661 0.161183760603028 0.351697446765798 0.480204544448849 0.525765231442643 0.354686363368044 0.385519551128519 0.735288499920183 0.535855555650033 0.515870123971072 0.374625078338434 0.914988505242154 0.0331085234115739 0.338173112502302 0.085011494757846 0.966891476588426 0.661826887497698 160
559 142635 4 3 0.25 1e-04 0.7 10 "IR" 0.257205107496049 0.554281425492544 0.164650840237524 0.354589802588695 0.482289607270138 0.529618096579155 0.349029910164519 0.381087582695065 0.739494714766187 0.537641634267898 0.513680750402043 0.372471900889944 0.894916002645247 0.0230652532592627 0.325575764688216 0.105083997354753 0.976934746740737 0.674424235311784 106
560 1175254 5 3 0.25 1e-04 0.7 10 "IR" 0.258766304872132 0.556673847751071 0.163848133488396 0.352124985681052 0.48032838074857 0.529709557825322 0.347773723334477 0.381240257544301 0.739094685620702 0.538537116214631 0.511621856822873 0.371713937023755 0.911696552793097 0.0206115649134546 0.331837107317088 0.088303447206903 0.979388435086545 0.668162892682912 99
561 113076 1 0.05 0.5 1e-04 0.7 10 "IR" 0.229967332254802 0.479363980422665 0.207983890397957 0.432220469453756 0.47907225929834 0.514204934663731 0.369426406431098 0.395671132067027 0.709039591553142 0.50196644212411 0.577410296829054 0.408507401718652 0.373128395163476 0.0925221155627682 0.184016210479991 0.626871604836524 0.907477884437232 0.815983789520009 108
562 936767 2 0.05 0.5 1e-04 0.7 10 "IR" 0.236422653271708 0.49269014808892 0.201026435222616 0.418330401610867 0.475721595660497 0.510965880630336 0.372122357933842 0.398938527367294 0.712144248932205 0.504526920849271 0.573148793156458 0.405766290019674 0.505288138365275 0.100204243829784 0.235011636138705 0.494711861634725 0.899795756170216 0.764988363861295 71
563 1275836 3 0.05 0.5 1e-04 0.7 10 "IR" 0.235290002676852 0.494168721249455 0.198810689547541 0.416801076822834 0.474359194591168 0.508422198196668 0.375481070008944 0.401632202911652 0.70964919726802 0.503318737334201 0.574291759556485 0.4070575754082 0.513156278619098 0.126027164630884 0.254620046566816 0.486843721380902 0.873972835369116 0.745379953433184 165
564 1128054 4 0.05 0.5 1e-04 0.7 10 "IR" 0.233161706366192 0.485824226995424 0.204731329503402 0.425492168946162 0.472125600708904 0.507251749257624 0.376003879999518 0.402880602299339 0.705287307075096 0.499544861469342 0.58073520950292 0.411008392129893 0.432412023669486 0.124867820206356 0.226850375406893 0.567587976330514 0.875132179793644 0.773149624593107 164
565 279588 5 0.05 0.5 1e-04 0.7 10 "IR" 0.234237498987588 0.488051476153911 0.203570360627623 0.423210713731002 0.473072638827447 0.508059017082906 0.375210421360043 0.402007872640971 0.707310137815034 0.5008987913529 0.578780781987666 0.409590536357164 0.445487189832366 0.116437886725173 0.22570619552813 0.554512810167634 0.883562113274827 0.77429380447187 167
566 325935 1 3 0.5 1e-04 0.7 10 "IR" 0.258668974024393 0.559492195781409 0.161593644682761 0.349280304767035 0.472956553082638 0.512592862516717 0.36974329483173 0.398669082412799 0.731625527107031 0.527955128635168 0.531336939514491 0.382501607548402 0.976672575454176 0.0324784296303721 0.364425990846862 0.0233274245458236 0.967521570369628 0.635574009153138 109
567 991596 2 3 0.5 1e-04 0.7 10 "IR" 0.256915501034766 0.554233770420753 0.164527103885841 0.354561664707197 0.471178506334614 0.509294790274409 0.373428680796449 0.40186683954068 0.72809400736938 0.52404698216698 0.53795578468229 0.386347541821698 0.967653354832432 0.0416413411078061 0.366599631059822 0.0323466451675675 0.958358658892194 0.633400368940178 112
568 325257 3 3 0.5 1e-04 0.7 10 "IR" 0.25430075721653 0.550692195287091 0.165563181606638 0.358224699634314 0.474600240950563 0.511309605891578 0.372094865558835 0.399424236730182 0.728900998167093 0.524130092545927 0.537658047165473 0.386019849826872 0.958034379767923 0.0577634202524901 0.370236129998828 0.0419656202320765 0.94223657974751 0.629763870001172 94
569 272516 4 3 0.5 1e-04 0.7 10 "IR" 0.260277575967148 0.560258671393716 0.161987682317265 0.348499109389462 0.470103735936343 0.510860827326822 0.370310365336642 0.400470645496461 0.730381311903491 0.527159356759787 0.532298047653907 0.38333213736772 0.973762796496663 0.0495872763413978 0.376966046684929 0.0262372035033368 0.950412723658602 0.623033953315071 120
570 1220145 5 3 0.5 1e-04 0.7 10 "IR" 0.260341049813839 0.555815761121552 0.165512531377312 0.352973043765467 0.466819373276897 0.506625591124068 0.374372734154078 0.404547800857002 0.727160423090735 0.522998370919089 0.53988526553139 0.387388755221254 0.977825907476407 0.0428716007933796 0.375536475685971 0.0221740925235925 0.95712839920662 0.624463524314029 119
571 1080860 1 0.05 0 1e-04 0.8 10 "IR" 0.256499778590181 0.564651872312813 0.156328376860528 0.343972045643085 0.494357899215002 0.549405925287839 0.3254394407863 0.35981992231553 0.750857677805184 0.554327429712181 0.481767817646828 0.354704682239156 0.0905101842545092 0.030364850851568 0.0508690898409643 0.909489815745491 0.969635149148432 0.949130910159036 91
572 842121 2 0.05 0 1e-04 0.8 10 "IR" 0.257509501287962 0.561338660151558 0.159387375834648 0.347306968357255 0.493539649228691 0.551367030863167 0.321923932580642 0.357833626505762 0.751049150516653 0.554606792988118 0.48131130841529 0.35441262324845 0.0812445856239627 0.0257475119770382 0.0447525695401748 0.918755414376037 0.974252488022962 0.955247430459825 91
573 738125 3 0.05 0 1e-04 0.8 10 "IR" 0.256503065498201 0.565721574113979 0.155560412518252 0.342870547187154 0.494639395452351 0.550426782006419 0.324002732240959 0.358726888331543 0.751142460950552 0.555406967266018 0.479563144759211 0.353564951737313 0.0783347863139388 0.0269578226686618 0.0444657828389789 0.921665213686061 0.973042177331338 0.955534217161021 89
574 249032 4 0.05 0 1e-04 0.8 10 "IR" 0.259962786510294 0.562460225922139 0.160069462248147 0.346134872662784 0.490040154824204 0.550882071169848 0.320393843200107 0.358321874670753 0.750002941334498 0.554690347443711 0.480463305448254 0.354313138902689 0.0841151562639046 0.0225054643908425 0.0438302684591115 0.915884843736095 0.977494535609157 0.956169731540889 75
575 398820 5 0.05 0 1e-04 0.8 10 "IR" 0.261629463074231 0.562736564623582 0.16091644746881 0.345928523843636 0.490492789740935 0.551136684274103 0.319950228532301 0.357902048431975 0.752122252815165 0.554976392196924 0.480866676001111 0.353939743103198 0.076460715946466 0.0202061644677773 0.0397425111491397 0.923539284053534 0.979793835532223 0.96025748885086 64
576 643856 1 3 0 1e-04 0.8 10 "IR" 0.258937609818187 0.56789939673651 0.155413563926483 0.340640665878206 0.486407891300984 0.546683994249029 0.326723119239232 0.364015419771797 0.745345501119171 0.553519280053962 0.482136683165715 0.356489044523473 0.41797102416269 0.0065518293506597 0.149287553476986 0.58202897583731 0.99344817064934 0.850712446523014 99
577 819369 2 3 0 1e-04 0.8 10 "IR" 0.255767289137838 0.561783169552645 0.158045794709611 0.346828952433493 0.485968817389216 0.540623241273241 0.335504687990853 0.370188437259928 0.741736106527053 0.54740111453725 0.493550482700464 0.362703713477946 0.506809765491964 0.00767440315662158 0.179554772871721 0.493190234508036 0.992325596843378 0.820445227128279 105
578 938584 3 3 0 1e-04 0.8 10 "IR" 0.259550599406068 0.564727136162491 0.158139536626264 0.34385452650064 0.483627241682783 0.54415262714696 0.328989128831279 0.366729723478898 0.743177841088851 0.550790260447616 0.487128665457544 0.359346478380434 0.508904991182733 0.00754451808855866 0.18244341999474 0.491095008817267 0.992455481911441 0.81755658000526 100
579 213401 4 3 0 1e-04 0.8 10 "IR" 0.260826216909411 0.559987580983614 0.162519357915379 0.348644245112005 0.47947681250199 0.539504794936303 0.332899737184253 0.371470959223127 0.740303029411401 0.546176225944759 0.495419095099632 0.364033919643735 0.385523914053544 0.00597933220001347 0.139558119409484 0.614476085946456 0.994020667799987 0.860441880590516 103
580 160267 5 3 0 1e-04 0.8 10 "IR" 0.257031916249696 0.565083549418358 0.15636262951419 0.343484290958695 0.483258808088147 0.538660755763616 0.336930158734026 0.372323011009794 0.740290724337843 0.547175121970694 0.493292788248216 0.363036485408153 0.504338028613189 0.00700162806901224 0.179334963015486 0.495661971386811 0.992998371930988 0.820665036984514 107
581 1161806 1 0.05 0.25 1e-04 0.8 10 "IR" 0.250027478097442 0.520143571597598 0.187693700819224 0.390132677910486 0.487802422527509 0.53792986587359 0.338247724292878 0.371560283636454 0.737829900624951 0.53152779344815 0.525941425112102 0.378246140088598 0.0990107702388457 0.0252797202477013 0.0503229648700555 0.900989229761154 0.974720279752299 0.949677035129945 80
582 33314 2 0.05 0.25 1e-04 0.8 10 "IR" 0.249943166601079 0.523237563463725 0.185015951232398 0.386966075114522 0.487872474879881 0.536201393997689 0.340957677695748 0.373325673305467 0.73781564148096 0.531466281621958 0.525973628928146 0.378306057145659 0.138370142600185 0.0288635982503159 0.0660181326387947 0.861629857399815 0.971136401749684 0.933981867361205 93
583 1209472 3 0.05 0.25 1e-04 0.8 10 "IR" 0.249165952823835 0.525133459614914 0.182856648014475 0.385064894546909 0.48834801697908 0.535965854978851 0.341572099319523 0.373475953264764 0.737513969802915 0.532019977574094 0.524428747333998 0.377690918264808 0.14304255310342 0.0334100466382676 0.0704887976462633 0.85695744689658 0.966589953361732 0.929511202353737 78
584 511764 4 0.05 0.25 1e-04 0.8 10 "IR" 0.25201020552061 0.520900460211266 0.188500868277417 0.389373692815339 0.483403160262825 0.534795658491922 0.339792997671423 0.374583824053644 0.735413365783435 0.529685421315866 0.52829386594884 0.380016673168618 0.107520419853496 0.0304416267144496 0.0568942861129855 0.892479580146504 0.96955837328555 0.943105713887014 75
585 200062 5 0.05 0.25 1e-04 0.8 10 "IR" 0.248529700841649 0.52308401059973 0.184117191776833 0.387161475879838 0.488066023155038 0.534663909124053 0.343595426119694 0.37487542925575 0.736595723996687 0.530410018108725 0.527712617896527 0.379383777715294 0.114931562259783 0.0368020936348196 0.0631967599984267 0.885068437740217 0.96319790636518 0.936803240001573 89
586 571881 1 3 0.25 1e-04 0.8 10 "IR" 0.255182150923688 0.553100197561807 0.164381312831181 0.355857974053299 0.478896467540101 0.525303133773858 0.354225189375027 0.385929108479142 0.734078618463789 0.534261742138802 0.518606502206208 0.376242802427658 0.862368025151156 0.0189737133971838 0.311426552288514 0.137631974848844 0.981026286602816 0.688573447711486 103
587 1001194 2 3 0.25 1e-04 0.8 10 "IR" 0.260329323810159 0.557987580814457 0.163866784538167 0.350863315977046 0.480494799976857 0.533885142609617 0.341978166820184 0.377298324854195 0.740824123787016 0.541761536568363 0.505844951358351 0.368660820340644 0.887367093881026 0.011314126382433 0.318638688834724 0.112632906118974 0.988685873617567 0.681361311165276 98
588 321618 3 3 0.25 1e-04 0.8 10 "IR" 0.256933384944521 0.557148550373984 0.162311322039906 0.351690621283772 0.480732051966832 0.52947695284438 0.348866467334026 0.381744154912031 0.737665436911352 0.538528965630336 0.511177789373933 0.37192079011274 0.890758745763293 0.0167054071982277 0.320443143219095 0.109241254236708 0.983294592801772 0.679556856780905 96
589 867868 4 3 0.25 1e-04 0.8 10 "IR" 0.258536516977043 0.560547907449657 0.160839519747515 0.348130065013307 0.477662543039038 0.52767210485763 0.349912619032365 0.383703650127461 0.736199060016081 0.538377855982674 0.51075213877988 0.372123239221655 0.940746764007081 0.008817974297008 0.335165227159785 0.059253235992919 0.991182025702992 0.664834772840215 111
590 479454 5 3 0.25 1e-04 0.8 10 "IR" 0.254778370283083 0.557567520091106 0.160583750390948 0.351248402758197 0.483644231254242 0.528829270350334 0.351773201529629 0.382253891478537 0.738422601537325 0.538091429606892 0.512356951920577 0.372267958309595 0.896101907893331 0.0103406872729303 0.315150893031351 0.103898092106669 0.98965931272707 0.684849106968649 99
591 966644 1 0.05 0.5 1e-04 0.8 10 "IR" 0.232902967943831 0.478756101839231 0.211118740537999 0.432869613861955 0.47255652383445 0.510299440492479 0.370929646404862 0.39955068256346 0.70545949177828 0.499118869843087 0.582048386942861 0.411356411181531 0.365999984005005 0.0527161803935682 0.156612973624276 0.634000015994995 0.947283819606432 0.843387026375724 92
592 1088343 2 0.05 0.5 1e-04 0.8 10 "IR" 0.231508070141754 0.482794209889199 0.206026651474026 0.428753375012194 0.479850535420185 0.516843517001938 0.365939535689705 0.393040208754962 0.711358605561939 0.504920092559553 0.571966187163731 0.405544937360514 0.380639827886853 0.052278008233741 0.159683255026329 0.619360172113147 0.947721991766259 0.840316744973671 91
593 316117 3 0.05 0.5 1e-04 0.8 10 "IR" 0.235094829241727 0.483535661418858 0.208569629151071 0.427952096985841 0.473532652162513 0.513181644089207 0.367267213439269 0.396807103675795 0.70862748140424 0.50251717024872 0.575836842590341 0.408007739375041 0.391798804082347 0.0592032435668564 0.170024565626838 0.608201195917653 0.940796756433144 0.829975434373162 101
594 655842 4 0.05 0.5 1e-04 0.8 10 "IR" 0.229873220850898 0.478873565876753 0.208365838289335 0.432809440519224 0.479077738754851 0.515636900692068 0.367147321812509 0.394145764261396 0.708950959605749 0.502753594185524 0.575513160101844 0.407691512376903 0.355637687049425 0.0482126609446771 0.148438285161985 0.644362312950575 0.951787339055323 0.851561714838015 87
595 303265 5 0.05 0.5 1e-04 0.8 10 "IR" 0.23472426995693 0.490583210162218 0.201610748561247 0.420707059215399 0.475981979370618 0.511680447673409 0.371380456841338 0.398243111906568 0.710706249327547 0.504231028273769 0.572991205402585 0.406169377234482 0.448916038416393 0.0555394523015591 0.18581105964228 0.551083961583607 0.944460547698441 0.81418894035772 84
596 45231 1 3 0.5 1e-04 0.8 10 "IR" 0.253714872731593 0.54870531487379 0.166687288382876 0.360179091003195 0.474887968119229 0.512189283521645 0.371825975601183 0.399140013595962 0.728602840850822 0.523984713001639 0.538513263984059 0.386564022724835 0.960968287104851 0.0134961108999723 0.342118414104416 0.0390317128951486 0.986503889100028 0.657881585895584 92
597 129770 2 3 0.5 1e-04 0.8 10 "IR" 0.261387525780256 0.560026805219285 0.162933449507346 0.348732479184447 0.473162890627495 0.515961456304429 0.364203097844897 0.395309060674531 0.734550416407751 0.530601405969068 0.527136547352243 0.379845150230299 0.978573029373487 0.0105371544063956 0.353287596899991 0.0214269706265126 0.989462845593604 0.646712403100009 93
598 451494 3 3 0.5 1e-04 0.8 10 "IR" 0.255440951086058 0.550879835086378 0.166139115174314 0.358005354804092 0.476638170316101 0.517195460928655 0.364615136958055 0.39380454185324 0.732079121402159 0.528246358493277 0.530754252132369 0.382066394833313 0.950085553108775 0.0160124585124832 0.340709566531066 0.049914446891225 0.983987541487517 0.659290433468934 92
599 1165027 4 3 0.5 1e-04 0.8 10 "IR" 0.25433525336324 0.55632961351561 0.161320740076992 0.352503619242721 0.477010609268268 0.513133378214933 0.371674511200593 0.398007630392522 0.731345862631509 0.527144955701469 0.532995251277585 0.383255434010782 0.965190869975292 0.0166995665248824 0.344831816869687 0.0348091300247081 0.983300433475118 0.655168183130314 102
600 1220983 5 3 0.5 1e-04 0.8 10 "IR" 0.257680065621237 0.560196477276922 0.160404941232423 0.348515542395327 0.475307519385493 0.514723969977408 0.368012636705438 0.396609704645488 0.73298758500673 0.529602303053006 0.528417577937861 0.38088372346815 0.981651101158705 0.0118837386213544 0.351032896235934 0.0183488988412946 0.988116261378646 0.648967103764066 96
601 550881 1 0.05 0 1e-04 0.9 10 "IR" 0.258515926626048 0.563807794538792 0.158197550202349 0.34482902424114 0.49085045355855 0.551099445043867 0.320955528000644 0.357995800741799 0.749366380184598 0.555199725426672 0.479153078202993 0.353748986066878 0.0558722023226297 0.0107836100627678 0.0263103722461186 0.94412779767737 0.989216389937232 0.973689627753881 79
602 989094 2 0.05 0 1e-04 0.9 10 "IR" 0.262986342102981 0.563027148377909 0.161602651090196 0.345643467040044 0.485940801487597 0.550185116705643 0.319400709698949 0.359070880736687 0.748927143590579 0.554443039917131 0.481003360789145 0.354620782609621 0.0583378272665163 0.00948143605602574 0.0266089058714258 0.941662172733484 0.990518563943974 0.973391094128574 81
603 49245 3 0.05 0 1e-04 0.9 10 "IR" 0.257193047904223 0.565388655459631 0.156219966794231 0.34318720748329 0.493003719486814 0.555140577307043 0.316738023189705 0.353960715441368 0.750196767391037 0.558402011872758 0.472957989983936 0.350531613058343 0.0657786392063336 0.00952647952410694 0.0287861281594373 0.934221360793666 0.990473520475893 0.971213871840563 77
604 1141094 4 0.05 0 1e-04 0.9 10 "IR" 0.259169348320718 0.565612522997705 0.157285224488715 0.342994641032233 0.490139177931263 0.551506314933037 0.320052172081457 0.357609996048124 0.749308526251981 0.556125213427853 0.477337396570171 0.352825896890796 0.0565636498017087 0.00953837585134724 0.025771452306417 0.943436350198291 0.990461624148653 0.974228547693583 78
605 198821 5 0.05 0 1e-04 0.9 10 "IR" 0.256048397787564 0.563774643517046 0.156804735364024 0.34479258401181 0.491428256210029 0.551956118316314 0.320559496392935 0.357257339152998 0.747476653997592 0.555777551821995 0.477364231756959 0.353227324952019 0.066678968609539 0.00896033136105794 0.0287031789959697 0.933321031390461 0.991039668638942 0.97129682100403 80
606 721157 1 3 0 1e-04 0.9 10 "IR" 0.262114051805604 0.566063698742216 0.158714114025912 0.342489513536657 0.482063083631267 0.544942680692486 0.326379658286804 0.365851347162952 0.744177135436871 0.55184699474439 0.485093772312716 0.35821807944607 0.213753041018621 0.00226322479046763 0.0766615609381789 0.786246958981379 0.997736775209532 0.923338439061821 91
607 631024 2 3 0 1e-04 0.9 10 "IR" 0.258829344983343 0.563583534972863 0.15859452072857 0.345043772887774 0.483627533249994 0.541074608383859 0.333409598424776 0.369926934039107 0.742456878233337 0.548383074767311 0.492004119153346 0.361850896181828 0.180191289728564 0.00186290288718369 0.0639460498608144 0.819808710271436 0.998137097112816 0.936053950139186 95
608 626399 3 3 0 1e-04 0.9 10 "IR" 0.260392436351147 0.564095178137067 0.159145747695809 0.344538502099177 0.482694715694896 0.543258480794196 0.329491202664492 0.367603127933292 0.743087152046043 0.54997479333036 0.4886369503603 0.360173262446448 0.620033073588181 0.0020261388137894 0.218321166592361 0.379966926411819 0.997973861186211 0.781678833407639 91
609 126271 4 3 0 1e-04 0.9 10 "IR" 0.260179280915513 0.56198003206922 0.160654785405985 0.346640065762941 0.482585833883133 0.546183501925352 0.324762403797488 0.364419137281427 0.742765114798646 0.551216327043119 0.485417189203473 0.358744077954889 0.331903448524007 0.00224651672849099 0.117645787182912 0.668096551475993 0.997753483271509 0.882354212817088 86
610 931270 5 3 0 1e-04 0.9 10 "IR" 0.257174948340412 0.563453566585291 0.157692085881774 0.345166866059747 0.485757003462494 0.543098202732262 0.331888672935453 0.3678982385879 0.742931951802906 0.549603442039771 0.489580758817227 0.360635433642565 0.581234223445667 0.00172677830208702 0.202132148723219 0.418765776554333 0.998273221697913 0.797867851276781 93
611 235149 1 0.05 0.25 1e-04 0.9 10 "IR" 0.247340399604432 0.520910679902251 0.185086743522997 0.389364112350844 0.487161235036721 0.535120402866782 0.342653654352553 0.374378693143322 0.734501634641154 0.530001215498686 0.52774039787555 0.379775661626557 0.0902709541785637 0.0116990018241855 0.0382016504954524 0.909729045821436 0.988300998175815 0.961798349504548 83
612 481578 2 0.05 0.25 1e-04 0.9 10 "IR" 0.250805735940383 0.520828665985892 0.187751299035868 0.389473555654674 0.485446447966388 0.538827709336013 0.335722749301274 0.37056084137924 0.736252183906771 0.532338926717239 0.523474048337142 0.377378039631046 0.0782361423944229 0.0102352069119271 0.033449999326892 0.921763857605577 0.989764793088073 0.966550000673108 73
613 662038 3 0.05 0.25 1e-04 0.9 10 "IR" 0.250967968816941 0.520214004544928 0.188385250389103 0.390092673153169 0.483850265330858 0.536517328020549 0.338133103610665 0.372935710440705 0.734818234147798 0.530555200031215 0.526518353999768 0.379208398677195 0.0846804689019401 0.0111424946076667 0.0363071709998089 0.91531953109806 0.988857505392333 0.963692829000191 80
614 750908 4 0.05 0.25 1e-04 0.9 10 "IR" 0.247806736004429 0.520886088099637 0.185471431673522 0.389417976853662 0.485859344956695 0.534126550870746 0.343073308049309 0.375277606353306 0.733666080961125 0.529328638726617 0.528544739722831 0.380395706186341 0.0866989490989799 0.0110733770396226 0.0366517091206661 0.91330105090102 0.988926622960377 0.963348290879334 69
615 1206296 5 0.05 0.25 1e-04 0.9 10 "IR" 0.248467346146483 0.521021413862265 0.185824776452565 0.389299606358983 0.48588559500392 0.534628000518559 0.342327977016872 0.374737627271974 0.734352941150403 0.529684730703689 0.528152753469437 0.380019904324324 0.0769795224616646 0.0108462078443327 0.0332524207028144 0.923020477538335 0.989153792155667 0.966747579297186 76
616 1017315 1 3 0.25 1e-04 0.9 10 "IR" 0.253712735094124 0.554561046545158 0.162262251252559 0.354309147195004 0.484023924620535 0.528959530310184 0.352082154895661 0.382273811942104 0.73773665971466 0.53716667733749 0.51434440614822 0.37331478174024 0.889774124647329 0.00335182861640845 0.307594173347475 0.110225875352671 0.996648171383592 0.692405826652525 93
617 1275732 2 3 0.25 1e-04 0.9 10 "IR" 0.25551344317612 0.557861319787741 0.160893350008438 0.350963437029362 0.482823930922138 0.530359177523068 0.348907395630655 0.38076730555377 0.738337374098258 0.539184202947598 0.509800745639093 0.371213306350242 0.894345380365931 0.00485266930840054 0.311953361038229 0.105654619634069 0.995147330691599 0.688046638961771 89
618 1151489 3 3 0.25 1e-04 0.9 10 "IR" 0.253748009972141 0.550974844228464 0.16500087630511 0.357963360698437 0.48098855242601 0.527104436091753 0.353035341913853 0.384246642495925 0.734736562398151 0.53470136226897 0.518036218218963 0.375884207980369 0.863413894469973 0.0040605037276833 0.300352968736985 0.136586105530027 0.995939496272317 0.699647031263015 96
619 1147448 4 3 0.25 1e-04 0.9 10 "IR" 0.25445745820221 0.550878241549804 0.165542877992569 0.358121796994449 0.480183338137869 0.528238767043051 0.350920948571895 0.383213197397165 0.734640796340078 0.53546518353203 0.516463826564464 0.375204885013145 0.811174131298075 0.00391952254429907 0.283135994720639 0.188825868701925 0.996080477455701 0.716864005279361 102
620 1245524 5 3 0.25 1e-04 0.9 10 "IR" 0.254959644648871 0.552619759332685 0.164505410494865 0.356265196703947 0.481306596851893 0.528925146434613 0.350160888201446 0.38227861392655 0.736266241500763 0.536534354207196 0.514666298696312 0.373928552011812 0.858123355826942 0.00366995305307035 0.2990482445606 0.141876644173058 0.99633004694693 0.7009517554394 86
621 1135147 1 0.05 0.5 1e-04 0.9 10 "IR" 0.23784641459093 0.495501219464862 0.199741295664387 0.415484419320984 0.472979170775948 0.51098618504629 0.370751231523366 0.398965435417069 0.710825585366878 0.505429035804676 0.570492527187753 0.404888771004221 0.520640738009058 0.0202621152474717 0.188004608878456 0.479359261990942 0.979737884752528 0.811995391121545 80
622 210287 2 0.05 0.5 1e-04 0.9 10 "IR" 0.227384702812391 0.462828198826679 0.221358113200677 0.449496662031067 0.477442032464301 0.518520756312945 0.36175968634879 0.391308960556552 0.704826735276691 0.49884999638656 0.583117799549467 0.411863300773471 0.187914308763077 0.0130823773416094 0.0699873005421135 0.812085691236923 0.986917622658391 0.930012699457886 81
623 324767 3 0.05 0.5 1e-04 0.9 10 "IR" 0.2309012772967 0.467336518118385 0.220159168363555 0.444712672364734 0.472100243383442 0.51573736716498 0.362224163853449 0.394053245472861 0.703001520680142 0.498489800945799 0.582383332217004 0.412106795041285 0.26545716283666 0.0136150324723369 0.0969544423671689 0.73454283716334 0.986384967527663 0.903045557632831 70
624 863234 4 0.05 0.5 1e-04 0.9 10 "IR" 0.228792633130016 0.474659522759135 0.21145086724427 0.437249660704366 0.476864407489202 0.51473142972816 0.36731507671267 0.394997498386489 0.705657040619218 0.50067726477502 0.57876594395694 0.409812614196858 0.283440176649529 0.0170094924929394 0.103899900706156 0.716559823350471 0.982990507507061 0.896100099293844 72
625 882867 5 0.05 0.5 1e-04 0.9 10 "IR" 0.230431979319387 0.481908577810991 0.205853477206406 0.429590062988589 0.475758392662078 0.511991992129023 0.371387267324494 0.398097519059175 0.706190371981465 0.501488239734153 0.5772407445309 0.409096947023235 0.394657166296639 0.0188689917808635 0.142049967111321 0.605342833703361 0.981131008219136 0.857950032888679 84
626 830674 1 3 0.5 1e-04 0.9 10 "IR" 0.260472694076355 0.559680202208318 0.162550356755642 0.349091695346966 0.468653680801733 0.509904875232859 0.371159791460332 0.401801489977798 0.729126374878089 0.526410854938573 0.533710148215974 0.384336458083749 0.972943026195469 0.00532296016012721 0.349057095065314 0.0270569738045312 0.994677039839873 0.650942904934686 102
627 7770 2 3 0.5 1e-04 0.9 10 "IR" 0.256339198628059 0.551126565562354 0.166584496439589 0.357804733954773 0.47031524248145 0.510007644250292 0.371981755439661 0.401368437074352 0.726654441109509 0.523548958996102 0.538566251879249 0.387030568355849 0.952315352350243 0.0086240293444406 0.339947671774434 0.0476846476497569 0.991375970655559 0.660052328225566 96
628 1100245 3 3 0.5 1e-04 0.9 10 "IR" 0.252288995702551 0.552399156737443 0.162963361384085 0.356430212749103 0.475004015045261 0.511064702003972 0.374107920128584 0.400512649064521 0.727293010747811 0.524399003345769 0.537071281512669 0.386300565497959 0.964850837493869 0.00480526551609457 0.336349149936056 0.0351491625061313 0.995194734483905 0.663650850063944 100
629 1078987 4 3 0.5 1e-04 0.9 10 "IR" 0.259118172635546 0.556224298975421 0.164417531321462 0.352565721028076 0.469944033534722 0.511178719292053 0.369605231019955 0.400109441321283 0.729062206170268 0.526066149817497 0.534022762341418 0.384407271941845 0.966557251533254 0.00564729721830149 0.345359971567316 0.0334427484667458 0.994352702781699 0.654640028432684 92
630 427670 5 3 0.5 1e-04 0.9 10 "IR" 0.258980476584757 0.556506668744923 0.164034661949127 0.352296237741117 0.470586697753338 0.511039977043883 0.370728352818735 0.400568434406633 0.729567174338095 0.526081672978297 0.534763014767862 0.384610271817846 0.975543125746551 0.00536191740896292 0.348018941999484 0.0244568742534485 0.994638082591037 0.651981058000516 100
631 837360 1 0.05 0 1e-04 1 10 "IR" 0.257057271900448 0.564235395654177 0.157108549536778 0.344312296272573 0.486456878560113 0.549521465154065 0.321448834547988 0.35926228552949 0.743514150460561 0.554270974304722 0.478557384084766 0.354445020492511 0.0442911099123318 7.78972794214046e-06 0.0152808229600772 0.955708890087668 0.999992210272058 0.984719177039923 79
632 617772 2 0.05 0 1e-04 1 10 "IR" 0.256225944604968 0.564404369009607 0.156442906998166 0.344164582266509 0.489304033987306 0.550780045120027 0.321218977818148 0.358083714604155 0.745529978592274 0.555169399577096 0.477661884816314 0.353605055346467 0.0389646932513874 6.49760869010603e-06 0.013366635530346 0.961035306748613 0.99999350239131 0.986633364469654 76
633 1152271 3 0.05 0 1e-04 1 10 "IR" 0.256882513269423 0.562818616984062 0.158015129313979 0.34575982086784 0.485748557103809 0.548164573799422 0.32294200102349 0.360810561730415 0.742631070373231 0.552903906405714 0.480957130337469 0.355948904719454 0.0404972379970129 7.85694041805407e-06 0.0139819881124916 0.959502762002987 0.999992143059582 0.986018011887508 80
634 105773 4 0.05 0 1e-04 1 10 "IR" 0.261578670106412 0.563666268978526 0.160283290473294 0.344900444469682 0.483779826583469 0.550034761143135 0.318722602947352 0.358971303451755 0.745358496689881 0.554545594512856 0.479005893420646 0.354318861886719 0.0384713129303536 4.052245312677e-06 0.0134769289892151 0.961528687069646 0.999995947754687 0.986523071010785 70
635 916002 5 0.05 0 1e-04 1 10 "IR" 0.25868950087768 0.564382591052307 0.157942071953858 0.344127942470987 0.484870722041503 0.549312717632598 0.320596973946118 0.359507837790114 0.743560222919183 0.554179260215606 0.478539045899976 0.354548348188294 0.0387483589535449 5.48412826749109e-06 0.0134519862804067 0.961251641046455 0.999994515871732 0.986548013719593 82
636 320276 1 3 0 1e-04 1 10 "IR" 0.258508069825711 0.565776341513583 0.156716014103058 0.342806900984195 0.483907936503131 0.542066497450227 0.332273580205372 0.368981975895067 0.742416006328842 0.549730998808402 0.488989594308429 0.360527146782658 0.666045457717697 5.24216745922586e-06 0.231582019930087 0.333954542282303 0.999994757832541 0.768417980069913 91
637 680601 2 3 0 1e-04 1 10 "IR" 0.256189076620383 0.55912884883412 0.160364576071987 0.349525497425038 0.487049529080604 0.54604822438817 0.328289111692232 0.364815075505823 0.743238605700987 0.550109162436995 0.488653687764219 0.3600482156058 0.142418534505296 1.41214281427625e-06 0.0490940303992205 0.857581465494704 0.999998587857186 0.950905969600779 95
638 1116240 3 3 0 1e-04 1 10 "IR" 0.259733170061327 0.563200372888115 0.159352746549561 0.345368324738939 0.482830033703434 0.543965451066374 0.328202124811955 0.366139967337876 0.742563203764761 0.550099193965527 0.487554871361515 0.359515353630902 0.262975220169001 2.4368796010318e-06 0.091821278453382 0.737024779830999 0.999997563120399 0.908178721546618 83
639 1077365 4 3 0 1e-04 1 10 "IR" 0.257006176351537 0.563287929078539 0.157697432886252 0.345333666325535 0.48402628160826 0.543510097033224 0.330217300378598 0.367412860498718 0.741032457959796 0.549767335921806 0.48791473326485 0.360422997435127 0.646537233050555 3.6933631064292e-06 0.224015067951859 0.353462766949445 0.999996306636894 0.775984932048141 95
640 395902 5 3 0 1e-04 1 10 "IR" 0.262260522730965 0.55863945839379 0.164500910913484 0.350032206150182 0.478416435536511 0.543913046675074 0.325913541083664 0.367117465096812 0.740676958267476 0.548584822661579 0.490414451997148 0.361675965417953 0.202540961668316 2.06690803982166e-06 0.0717121488360413 0.797459038331684 0.99999793309196 0.928287851163959 96
641 855693 1 0.05 0.25 1e-04 1 10 "IR" 0.247957012875431 0.521423121807501 0.185175933394313 0.388859715596034 0.481414504200945 0.531933203768606 0.344679650298545 0.377711771868734 0.729371517076375 0.528040310298546 0.529855583692858 0.381841055955318 0.0750765149282964 1.36082309906929e-05 0.0255593369300837 0.924923485071704 0.999986391769009 0.974440663069916 85
642 174245 2 0.05 0.25 1e-04 1 10 "IR" 0.251909744505807 0.521190800766418 0.188287945471993 0.389151032872138 0.481713532287534 0.538055645259829 0.335121280853942 0.371302099317937 0.733623276793341 0.53182233856391 0.523409226325935 0.377895588479126 0.067250936143605 1.0630421013666e-05 0.0231414134467589 0.932749063856395 0.999989369578986 0.976858586553241 73
643 1176178 3 0.05 0.25 1e-04 1 10 "IR" 0.250021534632304 0.52083331948886 0.187145651989211 0.389410826132606 0.480039320185354 0.533215337813111 0.341321900319722 0.376144196772504 0.730060854817657 0.528577875774409 0.528467552308933 0.381104208070076 0.107953645779855 9.35241806150966e-06 0.0370183928470334 0.892046354220145 0.999990647581938 0.962981607152967 75
644 465611 4 0.05 0.25 1e-04 1 10 "IR" 0.252123676055607 0.521049798866175 0.188572063195074 0.389187986314054 0.477268953665905 0.532830758956065 0.340329198754828 0.37683390042898 0.729392629721512 0.528351085312706 0.528901261949902 0.381535251200383 0.115074960325937 1.45632463593256e-05 0.0398408444723921 0.884925039674063 0.999985436753641 0.960159155527608 83
645 68894 5 0.05 0.25 1e-04 1 10 "IR" 0.246385730938601 0.518618193380609 0.186309681589384 0.391760792607784 0.483482805352064 0.533781682727795 0.343262543833579 0.375819992901572 0.729868536290665 0.528262505019566 0.529572225422962 0.381624871014815 0.0429983168719054 5.44996378560214e-06 0.0145445294277318 0.957001683128095 0.999994550036214 0.985455470572268 82
646 503433 1 3 0.25 1e-04 1 10 "IR" 0.260851071880591 0.562445097343954 0.160725822064727 0.346305663888705 0.477227877745607 0.529195483017989 0.346900533753981 0.382095680645656 0.738078949626198 0.540208357721244 0.507626355818709 0.370255036017882 0.903541198560577 1.21889974183936e-05 0.318373875709786 0.096458801439423 0.999987811002582 0.681626124290214 96
647 794126 2 3 0.25 1e-04 1 10 "IR" 0.253246470978268 0.549021482151541 0.166292464021118 0.360006273890781 0.483144116394999 0.531069160214491 0.348169775938958 0.380099608916356 0.736390587373266 0.536765574585775 0.514462239960076 0.373719407944853 0.810748030848548 9.08830962501951e-06 0.278574551321089 0.189251969151452 0.999990911690375 0.721425448678911 91
648 1035546 3 3 0.25 1e-04 1 10 "IR" 0.255388684410729 0.553993136077204 0.163786195964903 0.354970264713438 0.47973792402429 0.527553427664469 0.350903039477118 0.383375946513703 0.735126608435019 0.536075726697953 0.514689235442021 0.374229866094289 0.815171913079008 1.25803144031504e-05 0.282479098365677 0.184828086920992 0.999987419685597 0.717520901634323 91
649 871520 4 3 0.25 1e-04 1 10 "IR" 0.252412214822773 0.552622137879027 0.162860749450747 0.35629116219477 0.480835622186353 0.526099849514105 0.354590365823726 0.385344475287552 0.733247837009126 0.534655363345135 0.517451115274473 0.375978414511161 0.825111489920728 1.01439697812077e-05 0.28347627913121 0.174888510079272 0.999989856030219 0.71652372086879 97
650 700352 5 3 0.25 1e-04 1 10 "IR" 0.254653541865024 0.556546725405479 0.161311997713844 0.352287907721916 0.48083310337679 0.526221960872807 0.354357605338793 0.385207077560248 0.735486645241814 0.53601021900828 0.515669603052637 0.374592521172566 0.897610828968312 7.3904648200395e-06 0.309998808120776 0.102389171031688 0.99999260953518 0.690001191879224 93
651 680964 1 0.05 0.5 1e-04 1 10 "IR" 0.226623779545047 0.459741872618714 0.223700847319804 0.452743916806905 0.472439331967845 0.51555006299465 0.363903641141006 0.394507219640854 0.699063111512892 0.495660505244214 0.58760448846081 0.415268682203886 0.151498168799153 1.9630640754543e-05 0.0495690029373595 0.848501831200847 0.999980369359246 0.95043099706264 88
652 864593 2 0.05 0.5 1e-04 1 10 "IR" 0.22925905766538 0.468180968924643 0.217731694600749 0.44400299028541 0.474348463703432 0.517078703621703 0.362220841190818 0.392438520551895 0.703607521368812 0.499706406840666 0.579952535791566 0.410750910456811 0.226418782697481 2.19367352012779e-05 0.0743090165270514 0.773581217302519 0.999978063264799 0.925690983472949 83
653 1070809 3 0.05 0.5 1e-04 1 10 "IR" 0.22316678761203 0.456591356971992 0.223225810677367 0.45612713381139 0.478465524299517 0.519345897895999 0.361887848728264 0.390403147821986 0.701632311911547 0.497255994693276 0.585113659405632 0.413538345901229 0.0894391729133736 1.34802219261585e-05 0.028738836784624 0.910560827086626 0.999986519778074 0.971261163215376 80
654 136425 4 0.05 0.5 1e-04 1 10 "IR" 0.23023336099398 0.480540826629072 0.206740588028247 0.431007917101697 0.471313632106019 0.5100413068415 0.372064946963186 0.399939826731838 0.701546993099999 0.499620981956785 0.578805534991433 0.410914391620109 0.388194306811253 3.25579915362974e-05 0.12794785292977 0.611805693188747 0.999967442008464 0.87205214707023 83
655 662304 5 0.05 0.5 1e-04 1 10 "IR" 0.227667624616083 0.468599303373745 0.215787822409708 0.443446936385488 0.470504304664088 0.510065444314605 0.371232168294571 0.399924966596349 0.698171929280172 0.495455615476804 0.587019990704278 0.415261546971641 0.262331955386335 3.12753772512567e-05 0.0861027638755262 0.737668044613665 0.999968724622749 0.913897236124474 86
656 650247 1 3 0.5 1e-04 1 10 "IR" 0.259207364014015 0.553676312319809 0.16649419760835 0.355172410034701 0.467854019388427 0.510404626917998 0.369603673674467 0.401186345251041 0.727061383402442 0.524724622662826 0.536097871282817 0.385971012736687 0.96558929697779 1.3750889384583e-05 0.342629302466048 0.03441070302221 0.999986249110615 0.657370697533952 93
657 149884 2 3 0.5 1e-04 1 10 "IR" 0.255352431238339 0.556823055094734 0.161584369215953 0.351975155924975 0.471626599302182 0.509104189788476 0.374639813454663 0.402464971082383 0.726979030540521 0.524598552968984 0.536224182670615 0.386084476434515 0.970741994865321 1.15892965874624e-05 0.339106863803674 0.0292580051346791 0.999988410703412 0.660893136196326 95
658 347251 3 3 0.5 1e-04 1 10 "IR" 0.255601683473808 0.555089525503933 0.163034409034749 0.353769466224162 0.472808336209133 0.511589650891766 0.371516775324135 0.399942337568213 0.728410019682941 0.525808129940388 0.534551184358884 0.384864373284795 0.95442078047102 1.24687418046477e-05 0.333287862059798 0.04557921952898 0.999987531258195 0.666712137940201 95
659 249741 4 3 0.5 1e-04 1 10 "IR" 0.250814791292754 0.549423026405138 0.164349889389274 0.359507749732548 0.478131858926228 0.515520009234058 0.368873802471922 0.395481195022474 0.728946650218983 0.526395779712679 0.533223691861196 0.383948038059057 0.937765255956526 2.21818772188667e-05 0.321419552022944 0.0622347440434739 0.999977818122781 0.678580447977056 89
660 1259833 5 3 0.5 1e-04 1 10 "IR" 0.259570933134109 0.553665901487094 0.166659511782407 0.355208512073855 0.469435636447236 0.511958202681077 0.367849427470701 0.399221303041154 0.729006569581345 0.525777613026736 0.534508939253107 0.384652793703856 0.964929182490519 9.54855271421051e-06 0.341885869133497 0.0350708175094806 0.999990451447286 0.658114130866503 91
661 474034 1 0.05 0 1e-04 0 20 "IR" 0.255500015920894 0.563351871636251 0.156706447026079 0.345271632022909 0.503903766346823 0.561900059530849 0.311286878103154 0.346698119716257 0.759403782267717 0.56236143337251 0.467993325129233 0.346245790935117 0.992767861014546 0.996184845408641 0.995035531020732 0.00723213898545408 0.00381515459135877 0.00496446897926799 1494
662 1306410 2 0.05 0 1e-04 0 20 "IR" 0.259162802955655 0.565728654473233 0.157140362941525 0.342842918030811 0.501884601105575 0.564521799080327 0.30625116204867 0.344054872673966 0.76104740406123 0.564905100620367 0.463391524990195 0.3436702201267 0.999354217930045 0.99856001951762 0.998830413531829 0.00064578206995548 0.00143998048238035 0.00116958646817077 3044
663 490215 3 0.05 0 1e-04 0 20 "IR" 0.258490595688719 0.562405625643021 0.159194804023384 0.346228841427094 0.501741917115614 0.561909251542814 0.309854880243357 0.346714154728379 0.760232512804333 0.562056732600364 0.46904968426674 0.346570680913258 0.995835325330017 0.995531401414146 0.995634728967316 0.00416467466998346 0.00446859858585443 0.00436527103268432 1486
664 1006648 4 0.05 0 1e-04 0 20 "IR" 0.259400006959482 0.561218166692838 0.160652243739779 0.347441446959408 0.499125067414284 0.558453472487521 0.313340926630753 0.350214053724466 0.758525074373766 0.559371319230156 0.473993170370532 0.34929402519054 0.999276225784288 0.998862490530542 0.999003912985554 0.00072377421571185 0.00113750946945778 0.000996087014445605 770
665 1030286 5 0.05 0 1e-04 0 20 "IR" 0.259164341574421 0.559788022177063 0.161570724059914 0.348853802646673 0.49865831571174 0.559130057191484 0.312003976285795 0.349504612763384 0.757822657286161 0.559319482893798 0.47357470034571 0.349318140275066 0.977437373191314 0.981707473573057 0.980247358061514 0.0225626268086857 0.0182925264269431 0.0197526419384864 779
666 60722 1 3 0 1e-04 0 20 "IR" 0.259747714141223 0.563379060762994 0.159287608297772 0.345268212970152 0.491082353751744 0.552323132290866 0.319534760194323 0.357121453868404 0.750830067892967 0.555834589354807 0.478822368492096 0.35335473716672 0.998454232797682 0.999553485055973 0.999173626918652 0.0015457672023185 0.000446514944027429 0.000826373081347938 3601
667 214199 2 3 0 1e-04 0 20 "IR" 0.258465312915075 0.56089364963596 0.160341942531257 0.347724268603649 0.492410744969852 0.554555281484252 0.316486911833419 0.354498179914663 0.750876057884927 0.55648188596686 0.476828854364676 0.352434148449305 0.999495249179089 0.999384457399176 0.999422566551046 0.000504750820911098 0.000615542600823522 0.000577433448953516 3601
668 1193713 3 3 0 1e-04 0 20 "IR" 0.26049969053559 0.566153877223443 0.157648737378254 0.342437516903337 0.492631855050182 0.554343192689851 0.316606365459551 0.354504753215069 0.753131545585772 0.558137580289527 0.474255102837805 0.350631238028971 0.999611525112538 0.999558748995215 0.999576970917691 0.000388474887461886 0.000441251004784867 0.000423029082309143 3601
669 510556 4 3 0 1e-04 0 20 "IR" 0.262839486961307 0.562767548556016 0.161660726126504 0.345867394183794 0.487828777099868 0.552622409132027 0.316543321328312 0.356499825339378 0.750668264061175 0.555819153873876 0.478204047454816 0.353149004414007 0.999661652888698 0.99957746385714 0.999606903976688 0.000338347111302184 0.000422536142859698 0.00039309602331197 3601
670 387274 5 3 0 1e-04 0 20 "IR" 0.2589759213784 0.565041003671271 0.157600028074496 0.343547340391302 0.492264300430596 0.556707748190954 0.31367717930978 0.352405154900098 0.751240221808996 0.559252348519055 0.471277207384276 0.349697454032597 0.998895489205858 0.972282651741919 0.981448198526432 0.00110451079414168 0.0277173482580813 0.018551801473568 1481
671 188062 1 0.05 0.25 1e-04 0 20 "IR" 0.260382938997082 0.559911316987976 0.162269821039197 0.348784261726591 0.4988529589377 0.559509136403208 0.311637638981289 0.349156385326334 0.759235897934782 0.559621103499058 0.473907460020486 0.349055017189375 0.999795065993614 0.999713269744384 0.999741318776732 0.000204934006386423 0.000286730255616074 0.000258681223268469 3601
672 191566 2 0.05 0.25 1e-04 0 20 "IR" 0.256428960846567 0.566022292270221 0.155284655240542 0.342519880364319 0.5041672774 0.562227380379636 0.310996441574519 0.34640008165401 0.760596238246567 0.563479363862686 0.466281096815061 0.345119739661663 0.999716194380287 0.999678203463234 0.999691004718367 0.000283805619713189 0.000321796536765799 0.000308995281633166 3601
673 503139 3 0.05 0.25 1e-04 0 20 "IR" 0.260152640964182 0.561026746397092 0.161246743669022 0.347637174056487 0.500440331413782 0.561631505037562 0.309413292461836 0.347003787871076 0.760592972377964 0.561406280849425 0.470660036130858 0.347239095312694 0.99903264864367 0.99758898866349 0.998082804769452 0.000967351356330023 0.00241101133651016 0.00191719523054777 1606
674 19972 4 0.05 0.25 1e-04 0 20 "IR" 0.257864608626559 0.562381907639739 0.158858338925915 0.346313590624246 0.50181541866295 0.560302734574555 0.312267710089091 0.348313357959735 0.759680027289508 0.56097439572194 0.471126049015006 0.347668961909047 0.999688452199043 0.999312835905663 0.999440278072257 0.000311547800957052 0.000687164094336906 0.000559721927743025 3601
675 318465 5 0.05 0.25 1e-04 0 20 "IR" 0.258924184248072 0.560648032000996 0.16084629909647 0.348023648106478 0.499340529026834 0.559106209287183 0.312562123821388 0.349528096143579 0.758264713274906 0.559607843301993 0.473408422917859 0.349039511771889 0.999724914908173 0.999599618283112 0.999642389952286 0.000275085091827128 0.000400381716887579 0.000357610047714425 3601
676 123939 1 3 0.25 1e-04 0 20 "IR" 0.258976783542167 0.56627342009257 0.156665974414072 0.342338787389765 0.495280455893903 0.555100550561012 0.317136559356662 0.353757169421902 0.754257239436071 0.558674009570032 0.473802533770734 0.350108336876336 0.999783087582319 0.999666506849695 0.999706467489293 0.000216912417680795 0.000333493150304489 0.000293532510706776 3601
677 589002 2 3 0.25 1e-04 0 20 "IR" 0.260129579026758 0.560589822913018 0.161671914628997 0.348034775603484 0.493414749928304 0.557408345892376 0.312590461091887 0.35153655919835 0.753544328955062 0.558303465110778 0.474262375720884 0.35053917003666 0.999829368634208 0.999611018765093 0.999686373704031 0.000170631365791801 0.000388981234907543 0.000313626295968839 3601
678 815658 3 3 0.25 1e-04 0 20 "IR" 0.25974216152115 0.562698129446514 0.159827534475473 0.345912279121894 0.489351960201026 0.550889972089966 0.320568361393979 0.358494209928881 0.749094121722177 0.554607763101406 0.480395895869451 0.35453050046597 0.999143145147681 0.989616984217472 0.992915892052346 0.000856854852319147 0.0103830157825282 0.00708410794765402 3169
679 327203 4 3 0.25 1e-04 0 20 "IR" 0.255584937789596 0.559895783608593 0.159349443836936 0.348721494671531 0.49489613137494 0.552686629435021 0.320225743091675 0.356068608866408 0.750481069164536 0.554876905015124 0.479575186928611 0.353838006511601 0.999771651315952 0.999516946380789 0.999603588377311 0.000228348684047513 0.000483053619210623 0.000396411622689 3601
680 230291 5 3 0.25 1e-04 0 20 "IR" 0.261448863847039 0.566266445333847 0.15811605569781 0.3423091655436 0.489204120091765 0.552592669754088 0.317744757336494 0.356603613297011 0.750652983938803 0.556991496626223 0.475860813034304 0.352008631512437 0.99982170282512 0.999593210411693 0.999672654701436 0.000178297174879998 0.000406789588307323 0.000327345298563819 3601
681 592859 1 0.05 0.5 1e-04 0 20 "IR" 0.258861928201788 0.563177838410251 0.158874486280503 0.345467587431936 0.501556692766869 0.56044785243174 0.311903946721073 0.3482146185117 0.760418620968657 0.561343239037252 0.470778433001576 0.347313902457341 0.999906125832361 0.999734730337499 0.999793050915958 9.38741676388543e-05 0.000265269662501207 0.000206949084042174 3601
682 939926 2 0.05 0.5 1e-04 0 20 "IR" 0.257371890807546 0.560530678955814 0.159882721300261 0.348138903577079 0.501415982999967 0.559612296548102 0.313011106838369 0.349034168320251 0.758787873807513 0.559897365107329 0.47289382813863 0.348757234954432 0.999858807088283 0.999464729177228 0.999598369318626 0.00014119291171658 0.000535270822772091 0.000401630681374427 3601
683 823246 3 0.05 0.5 1e-04 0 20 "IR" 0.262494287046724 0.563141637170951 0.161121856009434 0.345492619764695 0.496235872383613 0.559117666638779 0.310578702585543 0.349527454329556 0.758730159430337 0.560478465920937 0.471700558594978 0.348163261767668 0.999901328225699 0.999713063026461 0.999778152683936 9.86717743006345e-05 0.000286936973539261 0.000221847316063821 3601
684 1223468 4 0.05 0.5 1e-04 0 20 "IR" 0.257383749338682 0.564521740849197 0.156941272120477 0.344060754552356 0.501976859189255 0.560739850908662 0.311696852553631 0.347886348380142 0.759360608527937 0.561997586725448 0.468638124674109 0.346614177062409 0.999911753126825 0.999734718006314 0.999794688249938 8.82468731746039e-05 0.00026528199368598 0.000205311750061762 3601
685 1103483 5 0.05 0.5 1e-04 0 20 "IR" 0.258208521572492 0.563233875322971 0.158415508901208 0.345395556963522 0.500836931085867 0.560013721170179 0.31199567587273 0.348611017248012 0.759045452658359 0.561082585579288 0.470411184773938 0.347544125969605 0.999896839109262 0.99973135804337 0.999787620057239 0.00010316089073832 0.000268641956629518 0.000212379942761498 3601
686 506829 1 3 0.5 1e-04 0 20 "IR" 0.256650344254064 0.563147952017093 0.157568219578686 0.34547190537968 0.497189258028847 0.558228379169203 0.31374842702374 0.350476726986559 0.753839602282911 0.559674635882971 0.471316646602426 0.349008182789622 0.999883260954378 0.999465426016883 0.999607560713241 0.000116739045622225 0.000534573983116546 0.000392439286759292 3601
687 910514 2 3 0.5 1e-04 0 20 "IR" 0.256133831692114 0.561628163360776 0.158460158859131 0.347024065736756 0.493669516445539 0.55536103771907 0.316814189250431 0.35376940450009 0.749803348137652 0.557131110534738 0.475274348109561 0.35185547115198 0.999916795931653 0.999272567322751 0.999492486995447 8.32040683473795e-05 0.000727432677249414 0.000507513004553282 3601
688 375047 3 3 0.5 1e-04 0 20 "IR" 0.260415555382757 0.559207684720093 0.1628457318507 0.34944782466524 0.492328905694417 0.555433308109139 0.314823441275165 0.353535976543343 0.752744461077174 0.556481370575843 0.477669173125866 0.352389247926555 0.99990424821373 0.999669927412235 0.999750959090914 9.57517862697967e-05 0.000330072587764863 0.000249040909085719 3601
689 246782 4 3 0.5 1e-04 0 20 "IR" 0.256125260955588 0.561967010577608 0.158083604691284 0.346657987665787 0.495314359771386 0.555716443266655 0.316775465591807 0.35340972473085 0.751439620726974 0.557576154999108 0.474859070283091 0.351394316755371 0.999912565081304 0.999705169322042 0.99977581448343 8.74349186964607e-05 0.000294830677958103 0.000224185516569658 3601
690 59176 5 3 0.5 1e-04 0 20 "IR" 0.26053024480119 0.561118433097644 0.16154611261226 0.347552802951574 0.489358362941504 0.552491992614414 0.317809042378044 0.356535386994666 0.749888607742694 0.555146859172012 0.479355154990305 0.353771394075896 0.999900813297471 0.999677737704283 0.999755147650624 9.91867025293076e-05 0.000322262295717049 0.000244852349375597 3601
691 869734 1 0.05 0 1e-04 0.1 20 "IR" 0.258410780584775 0.562699371597057 0.158925338260616 0.345943481349837 0.498210095961914 0.552487046351096 0.32191350972546 0.356680011794675 0.756620876546689 0.555908619329134 0.480838847986076 0.353082055631998 0.994841567351771 0.996035302687777 0.995628083783804 0.00515843264822905 0.003964697312223 0.00437191621619642 2806
692 531461 2 0.05 0 1e-04 0.1 20 "IR" 0.260001216323737 0.561384246031854 0.160922937784991 0.347237742833389 0.492702190305014 0.548980230825192 0.323686025285499 0.360182264121269 0.75270340662875 0.55317293626385 0.48460896307049 0.355806019571465 0.996226942191072 0.997110763879201 0.996805941197761 0.0037730578089279 0.00288923612079888 0.00319405880223881 648
693 881762 3 0.05 0 1e-04 0.1 20 "IR" 0.263080002491021 0.566922376453114 0.158614378024408 0.341635683575452 0.49300152448645 0.55018909264057 0.3219724533628 0.359001774946202 0.756081526977472 0.555877180164039 0.480586831387208 0.353098082091959 0.996430309294767 0.99616205598341 0.996255197391471 0.00356969070523278 0.00383794401658982 0.00374480260852878 2324
694 762564 4 0.05 0 1e-04 0.1 20 "IR" 0.255516035857636 0.558639618400158 0.160201100071519 0.35002136032085 0.499846527839123 0.553478692901015 0.321407222044278 0.355528206091562 0.755362563696759 0.555183571486678 0.481608322115797 0.353707543623447 0.655280162537781 0.641221987576691 0.645974942905268 0.34471983746222 0.358778012423309 0.354025057094732 285
695 1054884 5 0.05 0 1e-04 0.1 20 "IR" 0.258115258279626 0.56327576887206 0.15831011332194 0.345334800000948 0.497389202790196 0.551471943391917 0.322980756661776 0.357685410470579 0.755504461069822 0.555422222442669 0.481290869983717 0.353551266091094 0.962219856970151 0.939674264221387 0.947365862116472 0.0377801430298489 0.0603257357786127 0.0526341378835282 767
696 20818 1 3 0 1e-04 0.1 20 "IR" 0.259017450876267 0.566359974766243 0.156606722231205 0.342163901006871 0.490492118657669 0.551826082401648 0.31998602218626 0.357865825160034 0.749509569533936 0.556466414126017 0.476592744417465 0.352847601363795 0.653749191205096 0.478838023712105 0.539206463400909 0.346250808794904 0.521161976287895 0.460793536599091 284
697 907941 2 3 0 1e-04 0.1 20 "IR" 0.258133197651041 0.563259968817009 0.158402620042067 0.345364677642755 0.487612016835104 0.540548758224107 0.334921106070559 0.369353260214787 0.745745214486145 0.547942614205481 0.493323726112626 0.361541870851653 0.999662857098584 0.99887100133489 0.99914438420273 0.000337142901416313 0.00112899866511009 0.000855615797270221 650
698 833370 3 3 0 1e-04 0.1 20 "IR" 0.258705873849399 0.568124382892874 0.155105738345673 0.340466764370706 0.489656892334898 0.541698479897787 0.333425931997178 0.367556095698868 0.748362766184297 0.550394288984469 0.488531670342852 0.358641420326151 0.999488521970627 0.999399645927971 0.999430252558417 0.000511478029372613 0.000600354072028615 0.000569747441583497 3601
699 464680 4 3 0 1e-04 0.1 20 "IR" 0.259175627347358 0.562122465797997 0.159925662899201 0.346522221719554 0.486449449224779 0.542730552491218 0.331053310991016 0.367279470654971 0.745625076572137 0.549003947972172 0.490978973890217 0.360560047947458 0.999217663175437 0.999413836811005 0.999345779156872 0.000782336824562589 0.000586163188994827 0.000654220843128418 3601
700 1146855 5 3 0 1e-04 0.1 20 "IR" 0.255197663781703 0.561297720427636 0.158104450702845 0.347329507344044 0.491092132258653 0.544002415390478 0.331636118045039 0.365528904664986 0.746289796040357 0.549518924958115 0.489740568747884 0.3597199497302 0.999690204627438 0.997871762604397 0.998492294431059 0.000309795372562089 0.00212823739560297 0.0015077055689412 1006
701 1314867 1 0.05 0.25 1e-04 0.1 20 "IR" 0.258926108714715 0.560340116255342 0.161031255056302 0.348329598752791 0.495979752582206 0.551674691175915 0.321744225462899 0.357478912586569 0.75490586129692 0.554597199931004 0.482775480519201 0.354392424696756 0.999272618497012 0.99775783064156 0.998276884007224 0.000727381502987617 0.00224216935844018 0.00172311599277549 75
702 349407 2 0.05 0.25 1e-04 0.1 20 "IR" 0.2577848621099 0.561211782193986 0.159660462490014 0.347443711547912 0.496543942646031 0.548626788748226 0.326649370926756 0.360588036497973 0.754328804755931 0.552843854901817 0.48630983341677 0.356182972251319 0.995724365655263 0.995712966428103 0.995716855961563 0.00427563434473679 0.00428703357189698 0.00428314403843653 292
703 1140270 3 0.05 0.25 1e-04 0.1 20 "IR" 0.258836351371024 0.562209603546947 0.159594329784044 0.346416301234067 0.496301758783422 0.551948078847775 0.321551183362424 0.357205607510436 0.755138110154446 0.555396916939018 0.481145513146469 0.353578432749857 0.999795507929338 0.999578723987554 0.999652942420863 0.000204492070662431 0.000421276012445991 0.000347057579136984 3601
704 952819 4 0.05 0.25 1e-04 0.1 20 "IR" 0.261215198991711 0.559082790501726 0.16338523060572 0.349552384401391 0.491400363744424 0.547475035457491 0.32496416889982 0.361742761607494 0.752615562736136 0.551429911464743 0.48834939950554 0.357588828814405 0.998788174890418 0.996799211574744 0.997488594179353 0.00121182510958149 0.00320078842525639 0.00251140582064726 3054
705 418753 5 0.05 0.25 1e-04 0.1 20 "IR" 0.262646523188476 0.561536980823174 0.162427673826966 0.347131281719758 0.491512963534385 0.550149635477474 0.321131348644804 0.359012352671054 0.754159486722861 0.554024413921447 0.483559022471771 0.35496846020799 0.999774189945342 0.999557405048846 0.999632796913763 0.000225810054658335 0.000442594951153489 0.000367203086237521 3601
706 1142536 1 3 0.25 1e-04 0.1 20 "IR" 0.25636734659481 0.559301634593665 0.160237689888947 0.349319241932178 0.492064632404866 0.544980369566682 0.329863149375834 0.364212943044901 0.748431978999676 0.549611225419952 0.49010083926478 0.359392321651367 0.999767267069929 0.998420038263644 0.998880635433008 0.000232732930071117 0.00157996173635576 0.00111936456699195 539
707 1044435 2 3 0.25 1e-04 0.1 20 "IR" 0.262432492681457 0.566718310388898 0.158420716846874 0.341849096392199 0.484022265247547 0.542794856174872 0.329137995545992 0.367006590147729 0.746454757929004 0.550751434086108 0.487558712392866 0.358640739282092 0.999792983108047 0.994336539266391 0.996249497460357 0.000207016891952801 0.00566346073360866 0.00375050253964258 1249
708 309713 3 3 0.25 1e-04 0.1 20 "IR" 0.259380275627839 0.567239624409956 0.156198015540593 0.341379010254716 0.487627050609589 0.542617547638053 0.331370429850949 0.366767399813363 0.747007326237428 0.550651072123229 0.487568445391543 0.358485801114935 0.999809329630313 0.999573928383996 0.999655384859525 0.000190670369686987 0.000426071616003671 0.000344615140475474 3601
709 1057992 4 3 0.25 1e-04 0.1 20 "IR" 0.256130610746285 0.562439942443646 0.157727449686369 0.346156845009375 0.49035297060086 0.54528486475443 0.329544297653312 0.364410632115183 0.746483581347146 0.550804808118856 0.487271747339681 0.35853396610001 0.999748439050772 0.999527114774194 0.999602913160978 0.000251560949228412 0.000472885225805779 0.000397086839021829 3601
710 890208 5 3 0.25 1e-04 0.1 20 "IR" 0.257355839789699 0.560659224830208 0.159854442096289 0.348034232565694 0.488353712821874 0.542456867036757 0.33257036715355 0.367333665454043 0.745709552611573 0.548325547889585 0.492424809249839 0.361108889685066 0.999796790387344 0.999541684368198 0.999629545092814 0.000203209612655665 0.000458315631801758 0.000370454907186079 3601
711 518665 1 0.05 0.5 1e-04 0.1 20 "IR" 0.260809878991285 0.564262634232213 0.159224717714545 0.344348274804707 0.49635953857995 0.553235034213469 0.319634086378351 0.355925294414152 0.757169417571235 0.556963496988617 0.478858804092895 0.352010292157262 0.999405262014109 0.998207357555561 0.99861945240001 0.000594737985891208 0.00179264244443948 0.00138054759999016 3421
712 493337 2 0.05 0.5 1e-04 0.1 20 "IR" 0.258502868816298 0.563111348546261 0.158672452947567 0.345523287831833 0.497339540668662 0.551151143156444 0.323318045161838 0.358022344199103 0.755842409484961 0.55515595279325 0.481990498109405 0.353836233264215 0.999873492352163 0.999059740340948 0.999337644239233 0.000126507647837135 0.00094025965905247 0.000662355760767361 2093
713 107517 3 0.05 0.5 1e-04 0.1 20 "IR" 0.260743525714891 0.56218651968262 0.160771377618014 0.346489526031052 0.495624649782311 0.551207496383585 0.322238499309672 0.357986458479575 0.756368175497202 0.554924625122217 0.483009876927685 0.354093396137681 0.999902982674874 0.999645026596591 0.999733835010765 9.70173251256546e-05 0.000354973403408724 0.000266164989235424 3601
714 22680 4 0.05 0.5 1e-04 0.1 20 "IR" 0.259519155687894 0.559265255639646 0.162224975052049 0.349372741444281 0.493663332570524 0.549408544883972 0.323666345940519 0.359775411312175 0.753182488258418 0.552743814365075 0.485891320992568 0.356254578352349 0.999752764040027 0.999480157059287 0.999573983005528 0.000247235959972874 0.000519842940712806 0.000426016994471585 3601
715 918984 5 0.05 0.5 1e-04 0.1 20 "IR" 0.262284810150982 0.562912298504897 0.161151429727961 0.345721257463229 0.493724095699958 0.552124057216049 0.319604674376684 0.357045543330198 0.756008905850939 0.555794587358359 0.480756104104645 0.353191776278897 0.999898875761252 0.999640103372878 0.999729767351908 0.000101124238747661 0.000359896627122382 0.000270232648092101 3601
716 943140 1 3 0.5 1e-04 0.1 20 "IR" 0.267607113990424 0.563471731556376 0.164041441251369 0.345131752601608 0.483747576331865 0.548818717484662 0.318750199465432 0.360339653908761 0.751354690322288 0.553718561600945 0.482791640716801 0.355249654971691 0.999911413345175 0.999625810783822 0.999727336849662 8.85866548246579e-05 0.000374189216178076 0.000272663150338034 3601
717 25468 2 3 0.5 1e-04 0.1 20 "IR" 0.256161526760412 0.567114579895803 0.154344840418323 0.341446467752975 0.489966254584901 0.542483882238477 0.333863344655999 0.367513311093622 0.746127781345313 0.550468384692871 0.488208185074322 0.359064395554244 0.999913076445942 0.999650999070552 0.99974072986514 8.69235540580255e-05 0.000349000929448091 0.000259270134859658 3601
718 1213238 3 3 0.5 1e-04 0.1 20 "IR" 0.260696764387697 0.565004437262159 0.158646944002027 0.343544926843291 0.48888087262295 0.545304851230746 0.327583987001173 0.364093610772422 0.749577637010647 0.55182114950151 0.4862309310032 0.35729462452829 0.998710132897507 0.991209320241056 0.993811567930954 0.00128986710249277 0.00879067975894445 0.00618843206904566 1611
719 158989 4 3 0.5 1e-04 0.1 20 "IR" 0.259709076625706 0.564246633651567 0.158631925147493 0.344361941674519 0.484909670962093 0.541660919968658 0.331632886580451 0.368279072161101 0.7446187475878 0.549019848015727 0.490264811727944 0.360486057327749 0.999915818038529 0.9995831911384 0.999698915389698 8.41819614712736e-05 0.000416808861599684 0.000301084610301669 3601
720 893635 5 3 0.5 1e-04 0.1 20 "IR" 0.260609481433475 0.563170204980048 0.159985735580986 0.345449116066363 0.486983984110654 0.545371669885718 0.327047702535987 0.364369101432262 0.747593465544129 0.551262893136929 0.487033438116973 0.358105666507148 0.999908086214755 0.99723330205885 0.998163949053664 9.19137852445091e-05 0.00276669794115008 0.00183605094633573 1614
721 205287 1 0.05 0 1e-04 0.2 20 "IR" 0.256650872517602 0.558182000305345 0.161247977134577 0.350485294915739 0.491792639460525 0.540720611151995 0.335932194511417 0.368948519805619 0.748443511978127 0.546547532696139 0.497180171645994 0.36278570430737 0.944435957947751 0.892040268436175 0.909972332981944 0.0555640420522485 0.107959731563825 0.0900276670180561 1605
722 377913 2 0.05 0 1e-04 0.2 20 "IR" 0.257906599604862 0.559438465552236 0.161059631737668 0.349181194992116 0.490351966860606 0.538857903394726 0.337913731710604 0.370977779298728 0.748258566465469 0.545755326386135 0.498973363448272 0.363671810532337 0.999430022222686 0.999022650605862 0.999162744905399 0.000569977777313943 0.000977349394138115 0.000837255094601374 3601
723 24189 3 0.05 0 1e-04 0.2 20 "IR" 0.257216039435811 0.561591114198668 0.159025466425874 0.347033231896394 0.492249981931336 0.541630324593917 0.334819810214307 0.36796360774868 0.749466021367148 0.548282038557481 0.49384527664018 0.360987973383581 0.817757715237325 0.827230510471205 0.823987248134943 0.182242284762675 0.172769489528795 0.176012751865057 643
724 297955 4 0.05 0 1e-04 0.2 20 "IR" 0.256175875113084 0.555964589825887 0.162572607697398 0.352721867308443 0.489788717647538 0.536936764511865 0.340439244151556 0.372875144222804 0.745964592760622 0.543303404725953 0.503011851848954 0.366131056622607 0.988586569921118 0.986209136510367 0.9870238536593 0.0114134300788817 0.0137908634896327 0.0129761463406997 2935
725 260074 5 0.05 0 1e-04 0.2 20 "IR" 0.257185784863487 0.558393724493588 0.161396746635405 0.350272241478074 0.489328649273842 0.535583221356419 0.342200957627542 0.374261769755399 0.746514434137329 0.543212480112141 0.503597704262947 0.3662375864249 0.999202915349414 0.998251116498555 0.99857814341228 0.00079708465058635 0.00174888350144501 0.00142185658771958 3523
726 1226935 1 3 0 1e-04 0.2 20 "IR" 0.261529930665801 0.567645058393028 0.157146136872924 0.34093669278015 0.480200905145911 0.530486035522854 0.345005040221309 0.379589888617032 0.741730835811712 0.542807585278491 0.502151177094233 0.366771956385873 0.999615476686281 0.99943122858974 0.999495881207106 0.000384523313718574 0.000568771410260324 0.000504118792894313 3601
727 1078675 2 3 0 1e-04 0.2 20 "IR" 0.262805859402117 0.566603596785977 0.158725940653687 0.342004068509052 0.477840432447814 0.53121409709451 0.342625600335058 0.378964191222075 0.740646291849931 0.543086389294274 0.501351540988745 0.366566017424749 0.993496868660069 0.944372820380874 0.961726532124629 0.00650313133993116 0.0556271796191261 0.0382734678753705 2446
728 185053 3 3 0 1e-04 0.2 20 "IR" 0.259159245521762 0.562927566439778 0.159299875707465 0.345681527329545 0.484144552810188 0.538901523148997 0.33517295534228 0.370974401628713 0.743303798331949 0.546735087151838 0.494472831049745 0.362726206301689 0.79331028839695 0.601072164445108 0.667907173533642 0.20668971160305 0.398927835554892 0.332092826466358 1244
729 672432 4 3 0 1e-04 0.2 20 "IR" 0.261376722226335 0.56310624360347 0.160504014322191 0.345484696375777 0.479997733935386 0.534475247925312 0.339130170152627 0.375691157543572 0.741374456161721 0.54394622239872 0.499634184474819 0.365697598271054 0.976713081927505 0.849898180382162 0.894460466528588 0.0232869180724947 0.150101819617838 0.105539533471412 1843
730 1171333 5 3 0 1e-04 0.2 20 "IR" 0.260819962383813 0.565188847839869 0.158614136870578 0.343372077225788 0.48490875938611 0.543857650898526 0.328154671847331 0.366004575765303 0.745728721769922 0.55090921734396 0.486768808717909 0.358522187900674 0.724123170205288 0.513674474869164 0.587110179215515 0.275876829794712 0.486325525130836 0.412889820784485 405
731 182784 1 0.05 0.25 1e-04 0.2 20 "IR" 0.256897236451188 0.561324235829079 0.159050266163749 0.347325617656261 0.490361106175243 0.536487640783177 0.341591816446718 0.373334083584578 0.747258342626432 0.54475623513 0.500642082610468 0.364674797318143 0.999784707133953 0.999390382244125 0.9995255350477 0.000215292866046742 0.000609617755874905 0.000474464952300236 3601
732 383815 2 0.05 0.25 1e-04 0.2 20 "IR" 0.262175787136525 0.560436536435793 0.162960564992335 0.34825173239964 0.486625435556487 0.536880691852508 0.338367670719597 0.372970085869197 0.748801222693012 0.544867024582609 0.501328235711932 0.364588424403893 0.998371431908169 0.997914564012186 0.99807407791635 0.00162856809183084 0.00208543598781434 0.00192592208365011 2452
733 130264 3 0.05 0.25 1e-04 0.2 20 "IR" 0.258544524378213 0.559879196728837 0.161119576634057 0.348721489599989 0.487608507689849 0.536846155862913 0.339143825444846 0.372979356512586 0.746153032068062 0.544577966853154 0.500263402078902 0.364835204102209 0.999685849910499 0.999213847369283 0.999376961308706 0.000314150089500988 0.000786152630717102 0.000623038691293813 3601
734 654011 4 0.05 0.25 1e-04 0.2 20 "IR" 0.258936160793523 0.563112606509333 0.158955648908284 0.345528312169552 0.488901701697139 0.537643685032333 0.338769305773565 0.372158771273881 0.747837862490662 0.546167071896731 0.49772495468185 0.363245942346179 0.996524414714625 0.992070908872346 0.993608107005187 0.00347558528537495 0.00792909112765376 0.00639189299481287 1496
735 1079434 5 0.05 0.25 1e-04 0.2 20 "IR" 0.259989352327554 0.557414594122958 0.163955876288868 0.351333887969507 0.486062055552352 0.535391756523329 0.340190825096976 0.374396614498681 0.746051407879906 0.542839743252574 0.504146701385844 0.366596038729192 0.980897058357022 0.953774361579513 0.963200855183169 0.0191029416429777 0.0462256384204874 0.0367991448168315 1250
736 991305 1 3 0.25 1e-04 0.2 20 "IR" 0.260052512272109 0.566384537412494 0.157225892375505 0.342236548170564 0.478375562955532 0.526882773527205 0.350100502670216 0.383701537819915 0.738428075227641 0.539962090881266 0.507326395045721 0.369975654528958 0.999777470692325 0.999442495509019 0.999559904214074 0.000222529307675164 0.00055750449098148 0.000440095785926124 3601
737 115059 2 3 0.25 1e-04 0.2 20 "IR" 0.261162576970121 0.558980515974714 0.163577596702912 0.349666346051817 0.478035309384194 0.530416181251087 0.343863548478273 0.379942962317078 0.739197886354314 0.539912332738883 0.507441145181185 0.369874860891831 0.999812620417595 0.999298691286068 0.99947969318627 0.000187379582405485 0.000701308713931899 0.000520306813729742 3601
738 1306865 3 3 0.25 1e-04 0.2 20 "IR" 0.261570907796464 0.564328186324325 0.159698749593017 0.34424794252797 0.477454344895816 0.52918325684741 0.345848801486665 0.381468346153054 0.73902525269228 0.540902248154977 0.505547551079682 0.369058998939932 0.998738338138399 0.998532735284377 0.998605224840831 0.00126166186160076 0.0014672647156234 0.00139477515916877 3601
739 977322 4 3 0.25 1e-04 0.2 20 "IR" 0.259270646427364 0.561550929007914 0.160408123645121 0.347046301028827 0.478776567767751 0.529676387346088 0.346096103404408 0.380902362095301 0.738047214195116 0.540141803575467 0.506504227049529 0.369784958619714 0.999572471116181 0.996463722344202 0.997552037596597 0.000427528883818558 0.00353627765579803 0.0024479624034028 1127
740 651861 5 3 0.25 1e-04 0.2 20 "IR" 0.256907140748282 0.56337264726592 0.157533752825476 0.345210776371166 0.481619578799421 0.530955748787199 0.346324024449624 0.379625271453027 0.738526719547703 0.541506363524753 0.503857777275099 0.36842369841652 0.999830072869062 0.999430616653997 0.999569080812499 0.000169927130937975 0.000569383346002735 0.000430919187501032 3601
741 1145441 1 0.05 0.5 1e-04 0.2 20 "IR" 0.259071896326215 0.56230668028778 0.159611218221718 0.346308042716102 0.489487153839059 0.538265555311689 0.338199963005156 0.371549080121091 0.748559050165275 0.546329906863518 0.497811181226875 0.363081575214027 0.999842363670733 0.99866127528483 0.999068880445494 0.000157636329267382 0.00133872471517017 0.000931119554505875 2940
742 146196 2 0.05 0.5 1e-04 0.2 20 "IR" 0.258371375210629 0.560479454830235 0.16055861314729 0.348115097585561 0.490012987777412 0.539914221229332 0.335990919151287 0.369881472024701 0.74838436298804 0.546815697503557 0.496549532298577 0.36257586985908 0.99910779245285 0.998237217808368 0.998537096421018 0.000892207547149929 0.00176278219163147 0.00146290357898167 2213
743 662479 3 0.05 0.5 1e-04 0.2 20 "IR" 0.257127005948833 0.5625439849213 0.158276254287812 0.346096218630729 0.493474903801018 0.541508512559389 0.335911773311952 0.368267468843871 0.750601909749851 0.548524698115774 0.494188027599765 0.360872152183942 0.999667622493002 0.997723031285446 0.998387578776201 0.000332377506997692 0.00227696871455428 0.00161242122379869 1018
744 1138916 4 0.05 0.5 1e-04 0.2 20 "IR" 0.25368211868991 0.562058127589154 0.156478153315498 0.346517431219463 0.495189445627352 0.540516707400578 0.338691774329279 0.369271464714548 0.748871564317262 0.547610130019238 0.495169927644777 0.361778105537891 0.999764950944379 0.999059947934463 0.9992981891367 0.000235049055620581 0.000940052065537109 0.000701810863299568 3601
745 916386 5 0.05 0.5 1e-04 0.2 20 "IR" 0.255797170604906 0.558752533261591 0.160281853230276 0.349907979590057 0.490624216558907 0.537084156229552 0.340809038925951 0.372739160907437 0.746421387163814 0.544291571225483 0.501090892156227 0.365143925273422 0.999908063474892 0.999590544316703 0.999699084220697 9.19365251084364e-05 0.000409455683297383 0.000300915779302618 3601
746 660652 1 3 0.5 1e-04 0.2 20 "IR" 0.259910162783324 0.56202106374683 0.160416159214851 0.34661843662133 0.479457475570255 0.531286756427328 0.344240573090182 0.379407178521829 0.739367638353579 0.541468171589802 0.504656732305033 0.368544336424755 0.999909781434706 0.999203721968639 0.999451137034097 9.02185652936883e-05 0.000796278031360504 0.00054886296590334 3601
747 1149408 2 3 0.5 1e-04 0.2 20 "IR" 0.262224262898407 0.562058387987078 0.161866648926493 0.346555131063245 0.4785563079043 0.532650883851566 0.341050187969698 0.37767901053237 0.740780570802707 0.542481287471339 0.502916836896191 0.367272948067229 0.999859378173459 0.998245306473498 0.998814786747888 0.000140621826541272 0.00175469352650241 0.00118521325211186 3601
748 32905 3 3 0.5 1e-04 0.2 20 "IR" 0.264018960216086 0.568859808778126 0.157731220655813 0.339714601110376 0.479525097530683 0.532927964955022 0.340472721220649 0.376949951692614 0.743544057746769 0.544968395932852 0.498203941876462 0.364470644565753 0.999826981630866 0.998291074595698 0.998833855158423 0.000173018369134458 0.00170892540430241 0.00116614484157664 3601
749 162526 4 3 0.5 1e-04 0.2 20 "IR" 0.257649393040552 0.559526794010334 0.160914680914452 0.34913454298149 0.481722897095038 0.530805899042501 0.346463902504436 0.379917662694831 0.73937229013559 0.540218198473422 0.507378583418888 0.369827346503082 0.999917429993501 0.999486049197876 0.999635946733469 8.25700064986148e-05 0.000513950802123873 0.000364053266530759 3601
750 191468 5 3 0.5 1e-04 0.2 20 "IR" 0.257747546008624 0.564354921727723 0.157328423053459 0.344295066600597 0.480649580192533 0.527169411467393 0.350975811736734 0.383283356772419 0.738397126201156 0.539347728582277 0.508304234790192 0.370515927163662 0.999884143794453 0.99916184581218 0.999412826067875 0.000115856205547152 0.000838154187819855 0.000587173932124779 3601
751 837544 1 0.05 0 1e-04 0.3 20 "IR" 0.261552193012126 0.558699682807617 0.163920237651318 0.349961657469934 0.480251197334729 0.527720201585714 0.348554295502768 0.3826532116246 0.741803390346855 0.538217580187661 0.512474533154086 0.37157484049206 0.939656199030225 0.911059358874078 0.921106628152884 0.0603438009697754 0.0889406411259224 0.0788933718471163 172
752 383166 2 0.05 0 1e-04 0.3 20 "IR" 0.25447890474671 0.556843349828 0.160843845357709 0.35182146540686 0.481281292166532 0.520359098909768 0.361205121857851 0.390217216625656 0.735760196913242 0.532404752998473 0.52204896721556 0.377539739836919 0.995067102138053 0.995604700126116 0.995419577745589 0.00493289786194698 0.0043952998738842 0.00458042225441058 408
753 932483 3 0.05 0 1e-04 0.3 20 "IR" 0.255980872911654 0.55912649454861 0.160097603617455 0.34954212638809 0.485586801868666 0.527742135227327 0.352419148617282 0.382499211208291 0.74156767478032 0.538123138198462 0.512516752234738 0.371597106091483 0.85494395414771 0.825881209802945 0.835875140557877 0.14505604585229 0.174118790197055 0.164124859442123 1848
754 138197 4 0.05 0 1e-04 0.3 20 "IR" 0.257554644029941 0.561915818467965 0.1589894147355 0.346701239835204 0.482963777425767 0.525256239152917 0.354406125509885 0.385111667416099 0.740518421455709 0.537418284057262 0.513395540245385 0.37236816906052 0.914683688090166 0.887663079592069 0.897018705017352 0.0853163119098342 0.112336920407931 0.102981294982648 2079
755 687077 5 0.05 0 1e-04 0.3 20 "IR" 0.258036535536007 0.562515001184049 0.158859624541837 0.346110694986542 0.483473917578143 0.525952493210712 0.353768962885876 0.384579634388956 0.741510453114149 0.538104246788924 0.512628587427712 0.371793593744969 0.999500055422079 0.998969528342389 0.999153353104432 0.000499944577921361 0.00103047165761134 0.000846646895568191 3601
756 534869 1 3 0 1e-04 0.3 20 "IR" 0.260313123696232 0.565715055964645 0.157919785456286 0.342844771330277 0.485659473534197 0.543559745696187 0.329074449066358 0.366245642318111 0.745972597230429 0.550783720251078 0.486994234522644 0.358614118194927 0.729713577719216 0.258868726626113 0.422763576059259 0.270286422280784 0.741131273373887 0.577236423940741 162
757 332463 2 3 0 1e-04 0.3 20 "IR" 0.260261913604615 0.563218755371055 0.159708207140816 0.345410166469536 0.474880547292524 0.524263511468941 0.352504731662342 0.386862484329258 0.73514246089714 0.537167847586967 0.512212938803159 0.373132981687247 0.965771667884734 0.791186909924561 0.852738788207614 0.0342283321152656 0.208813090075439 0.147261211792386 1125
758 1103856 3 3 0 1e-04 0.3 20 "IR" 0.261521823482773 0.561836940460298 0.161524427742822 0.346838938860342 0.475375016217861 0.526208373773532 0.349080746952874 0.384490565520767 0.736896839700634 0.538084749257964 0.510605174695696 0.371942512577983 0.851831227619793 0.656905817233347 0.725803552443213 0.148168772380207 0.343094182766653 0.274196447556787 285
759 300594 4 3 0 1e-04 0.3 20 "IR" 0.259233994072894 0.567888307658228 0.155636984648459 0.340640259156669 0.475323750198898 0.523791606992265 0.353197658367727 0.386925312958229 0.734557744271793 0.538274170843893 0.508834643016186 0.371722994733222 0.952628932001742 0.781871918878625 0.841812904409971 0.0473710679982578 0.218128081121375 0.158187095590029 643
760 72137 5 3 0 1e-04 0.3 20 "IR" 0.255316855466096 0.562662116873288 0.157074610524701 0.34593060351347 0.477340811975454 0.522389130911023 0.357010708284813 0.388610688174048 0.732657667441551 0.535497846208583 0.514085318809514 0.374721547017609 0.910312321061534 0.666092217596818 0.750814817008594 0.0896876789384662 0.333907782403182 0.249185182991406 1368
761 732521 1 0.05 0.25 1e-04 0.3 20 "IR" 0.259645821292234 0.55963445858963 0.162013975445242 0.349043523359388 0.479911682074125 0.523122059229751 0.355673632440744 0.387379677198764 0.739557503366359 0.535365772664072 0.517687607885986 0.374523780383748 0.990053971722839 0.956762788539789 0.968399245901719 0.0099460282771614 0.0432372114602105 0.0316007540982813 1972
762 799872 2 0.05 0.25 1e-04 0.3 20 "IR" 0.259574746966385 0.559013310437181 0.162438817930593 0.349639243684763 0.478767901298321 0.522165990773124 0.35637078393291 0.388411041675083 0.738342648264707 0.534530810034261 0.518809601863503 0.375399669474015 0.99973454145025 0.999192799957595 0.999382425775945 0.000265458549750132 0.00080720004240485 0.000617574224055308 3601
763 839606 3 0.05 0.25 1e-04 0.3 20 "IR" 0.257554856505855 0.557980931673456 0.161953283577788 0.350727451833654 0.482179182484453 0.524221645862888 0.355641932554195 0.386328782493668 0.739734038990308 0.535479715049197 0.517595216131983 0.374455586210552 0.999750641083088 0.998987367098135 0.999252071470401 0.000249358916912345 0.00101263290186492 0.000747928529599449 3601
764 212637 4 0.05 0.25 1e-04 0.3 20 "IR" 0.256842053950717 0.558012194943441 0.1615067611544 0.350680024305958 0.482226326587158 0.52375877381354 0.356513999016863 0.386796445956622 0.739068380537876 0.535161188840465 0.518020760171263 0.374773388614457 0.999150683524437 0.998136008399959 0.998487214920549 0.000849316475563026 0.00186399160004135 0.00151278507945077 3171
765 179151 5 0.05 0.25 1e-04 0.3 20 "IR" 0.25917248504311 0.558401590421254 0.162678704759709 0.350317507344906 0.481600598877101 0.525933051545067 0.352381210224143 0.384465213383454 0.740773083920211 0.536830856326221 0.515059914983852 0.37300313991783 0.96422821535548 0.917841927608401 0.934008366815177 0.0357717846445204 0.0821580723915993 0.065991633184823 2098
766 1114975 1 3 0.25 1e-04 0.3 20 "IR" 0.256553288901862 0.560055671585303 0.159819451833409 0.348603074411063 0.477960667397774 0.520504387777988 0.360212283176154 0.390678591048413 0.734513956299636 0.533468563882275 0.520031735009563 0.376889825938746 0.987207221902479 0.692028132496064 0.79469114077697 0.0127927780975207 0.307971867503936 0.20530885922303 180
767 1152079 2 3 0.25 1e-04 0.3 20 "IR" 0.262607073646454 0.563937827828273 0.160635656338547 0.344735248841145 0.475545594278892 0.523814114218505 0.352020626474043 0.386392418968547 0.738152667925346 0.537257527699549 0.512656282812589 0.372434196288247 0.989183526881 0.692324224030763 0.797373705942427 0.010816473119 0.307675775969237 0.202626294057573 407
768 918855 3 3 0.25 1e-04 0.3 20 "IR" 0.260070588728361 0.564683526825244 0.158488753767476 0.343924995128413 0.47496133788541 0.520189485048164 0.358374311757052 0.390845641347379 0.735031926613771 0.534930766109531 0.516863065524528 0.375303651361867 0.992424550512609 0.696554403129662 0.800700894354699 0.00757544948739058 0.303445596870338 0.199299105645301 1247
769 324899 4 3 0.25 1e-04 0.3 20 "IR" 0.257962285900528 0.561551434953472 0.159651510865539 0.347094027972724 0.472513164180351 0.514533500951828 0.365781602684954 0.396798416966348 0.730475450080879 0.529998444149558 0.525433113550493 0.380452247567538 0.99459979262315 0.856261138472615 0.904851958582782 0.0054002073768504 0.143738861527385 0.0951480414172182 2334
770 361506 5 3 0.25 1e-04 0.3 20 "IR" 0.256968464610562 0.558082957038946 0.161574596974901 0.350693138230193 0.480018797202345 0.522889656442791 0.35693138012479 0.387390840154856 0.736987261812907 0.53444339736611 0.518505977099691 0.375343323470852 0.97116187583205 0.567000309190718 0.707271152569482 0.02883812416795 0.432999690809282 0.292728847430518 890
771 743742 1 0.05 0.5 1e-04 0.3 20 "IR" 0.259970832187472 0.562574633816029 0.159939119740036 0.346006172914894 0.479812824362009 0.524243231676219 0.353913654026395 0.38630993507714 0.739783656549481 0.537075541918178 0.513852773766431 0.372816334790748 0.999897038533923 0.999417692166655 0.999585377245863 0.000102961466076534 0.000582307833345227 0.000414622754136813 3601
772 874764 2 0.05 0.5 1e-04 0.3 20 "IR" 0.256853612912327 0.561026027264236 0.159206072092151 0.347609842115062 0.48448073765913 0.526536458948532 0.353637753768233 0.383971880550484 0.741334350571457 0.537978390141248 0.512843825860384 0.371908227378019 0.999664155367233 0.993137715132541 0.99538990687108 0.000335844632767273 0.0068622848674587 0.00461009312891972 650
773 1119192 3 0.05 0.5 1e-04 0.3 20 "IR" 0.256826105690629 0.56184195861254 0.158593707604315 0.346811446779484 0.48414491176858 0.525787591029917 0.354527150494434 0.384728647454471 0.74097101745921 0.537734007521325 0.513120858098749 0.37216450232685 0.999760302775605 0.996694433367092 0.997752546145214 0.000239697224395121 0.00330556663290848 0.00224745385478616 2692
774 363346 4 0.05 0.5 1e-04 0.3 20 "IR" 0.257326820112886 0.56184911978454 0.158901511487538 0.346779330007524 0.483415938177177 0.525883454638822 0.353905559281134 0.384630712274302 0.740742758290063 0.537820980521807 0.512807070768672 0.372066599015148 0.999866372544799 0.999160612622283 0.999404748869335 0.000133627455200896 0.000839387377717356 0.000595251130665439 3601
775 42062 5 0.05 0.5 1e-04 0.3 20 "IR" 0.26189625927791 0.561119171223948 0.162302029020374 0.347483476767147 0.476099395847447 0.52210290350335 0.354615374949167 0.38844860208288 0.737995655125358 0.535280578729121 0.51691740396954 0.37461167811931 0.998847340754498 0.992513119362588 0.994750458315272 0.0011526592455017 0.00748688063741234 0.00524954168472784 1251
776 1173794 1 3 0.5 1e-04 0.3 20 "IR" 0.25970866416716 0.564158547601033 0.158684701128781 0.344465707316647 0.472955625027699 0.516015930272566 0.363046708932406 0.394700583909299 0.732664289194859 0.531895522595615 0.521731410061188 0.378127167680698 0.99990643693243 0.998987547018936 0.999311246763465 9.35630675702321e-05 0.00101245298106445 0.00068875323653445 3601
777 808858 2 3 0.5 1e-04 0.3 20 "IR" 0.259582701479945 0.564853528446237 0.15812218720645 0.343710319729453 0.470616822191192 0.515764890314984 0.362562018746143 0.395518361397987 0.730199523671137 0.531971306103563 0.520684205952593 0.378412750569524 0.999917671122438 0.999238924521853 0.999478847523583 8.23288775616652e-05 0.000761075478147213 0.000521152476416937 3601
778 1307148 3 3 0.5 1e-04 0.3 20 "IR" 0.260899331990714 0.563570200483089 0.159850695590423 0.345035937112703 0.471526532871691 0.518161832485404 0.359103915280752 0.392888065050967 0.732425864862405 0.533225132093469 0.518954610871174 0.377012205175986 0.999880769708337 0.990712527810574 0.993960965799116 0.000119230291663157 0.00928747218942649 0.00603903420088417 3174
779 842220 4 3 0.5 1e-04 0.3 20 "IR" 0.260311582558209 0.562780233487503 0.16007912432973 0.345836147004754 0.469218682068921 0.513773204648114 0.364699244200503 0.397553644105947 0.729530264627131 0.530022606980139 0.524778368530233 0.38040506056909 0.999915866785824 0.999040898884177 0.999351322893259 8.41332141758329e-05 0.000959101115823071 0.000648677106741346 3601
780 435513 5 3 0.5 1e-04 0.3 20 "IR" 0.258748615504808 0.561151009674427 0.160361100070891 0.34756019104947 0.470361087642898 0.513269622276802 0.36636621297539 0.398043802101179 0.729109703147706 0.52909398601378 0.52672731304628 0.381360294236414 0.999837370309955 0.997068907387469 0.998045821426509 0.000162629690044697 0.00293109261253082 0.00195417857349074 295
781 671079 1 0.05 0 1e-04 0.4 20 "IR" 0.258727176624624 0.56433282072379 0.157919125803946 0.344289480701643 0.489758168728495 0.541669760498628 0.333668354556735 0.367946610182188 0.748485345353119 0.549195290591346 0.491587480360681 0.360090997980385 0.376714647386999 0.352051401088653 0.360552424422056 0.623285352613001 0.647948598911347 0.639447575577944 410
782 770847 2 0.05 0 1e-04 0.4 20 "IR" 0.255756170179965 0.564149694868416 0.156201416591493 0.344457760199789 0.49040358060847 0.537556769302249 0.340449122855683 0.372225241009607 0.746159750788435 0.546288809244641 0.496650539447175 0.363107503365534 0.490952141945064 0.415054202824291 0.440981982913653 0.509047858054936 0.584945797175709 0.559018017086347 527
783 1096382 3 0.05 0 1e-04 0.4 20 "IR" 0.254515594891025 0.559899701610003 0.158629959207546 0.348739035365458 0.495309840980135 0.545326255946166 0.331615635794367 0.36403060644074 0.74982543587116 0.550120264672415 0.490245595001913 0.358999915711228 0.277749450290313 0.241545641182703 0.253812365342418 0.722250549709687 0.758454358817297 0.746187634657582 288
784 1229096 4 0.05 0 1e-04 0.4 20 "IR" 0.259298391630671 0.560492402958072 0.161150744135571 0.348117169448481 0.468684758832326 0.507704595934354 0.372910175421156 0.403655698824561 0.727983150462997 0.525311222982844 0.534060919556727 0.385131222096292 0.979643357611838 0.975429819728329 0.976921091343875 0.0203566423881622 0.0245701802716706 0.0230789086561255 2808
785 945304 5 0.05 0 1e-04 0.4 20 "IR" 0.255075353418108 0.559375843775113 0.159372134111121 0.349255260332176 0.490846179240374 0.540560303407163 0.336094337082806 0.368983526229369 0.745921532658482 0.546764698202313 0.495466471193928 0.362477684263273 0.350283143453093 0.297959149203272 0.315810205357914 0.649716856546907 0.702040850796728 0.684189794642086 168
786 1107437 1 3 0 1e-04 0.4 20 "IR" 0.256861486405489 0.558564172742851 0.161113739862627 0.350097954092479 0.48996896463015 0.548852813088117 0.324425059029501 0.361012568111072 0.746830451035639 0.551848932621923 0.485538798892128 0.357625480987223 0.487765581657098 0.200848103094227 0.299478520068016 0.512234418342902 0.799151896905773 0.700521479931984 283
787 1215542 2 3 0 1e-04 0.4 20 "IR" 0.259361101489115 0.564095321652446 0.158523978300934 0.344514965047219 0.485058035690795 0.541986866201226 0.33187709605764 0.368381931312575 0.744419137179911 0.54919270844612 0.490401074358574 0.360605222995042 0.698582409326976 0.159022287166217 0.34664013495318 0.301417590673024 0.840977712833783 0.65335986504682 278
788 1256970 3 3 0 1e-04 0.4 20 "IR" 0.258507855622136 0.563439527438523 0.158526541273739 0.345165741521053 0.481372274920163 0.534065489815509 0.341589693489106 0.376447122177067 0.739880130542298 0.54365589504306 0.500116234762845 0.366231841863509 0.739873034766133 0.391181500296655 0.512633094947221 0.260126965233867 0.608818499703344 0.487366905052779 1123
789 1157180 4 3 0 1e-04 0.4 20 "IR" 0.256295407591427 0.557757662864762 0.161387012217763 0.350875774749173 0.462077496973893 0.501073542596955 0.380750949417208 0.411088514621788 0.71837290456532 0.519669880932793 0.542137961634971 0.391334919980023 0.97910175137599 0.895731861546547 0.925286101674903 0.02089824862401 0.104268138453453 0.0747138983250974 1727
790 1087759 5 3 0 1e-04 0.4 20 "IR" 0.254205635045486 0.556766464955242 0.160816619248237 0.351904873891332 0.477558498130999 0.521579304677808 0.35856616260989 0.3893732393776 0.731764133176484 0.532949100381865 0.519382781858127 0.377262621680821 0.760661509669848 0.550908454109259 0.623493500107213 0.239338490330152 0.449091545890741 0.376506499892787 1249
791 937408 1 0.05 0.25 1e-04 0.4 20 "IR" 0.256248886534603 0.549590789965868 0.167774640785652 0.359495562184673 0.482038113647852 0.523773448185067 0.356043112473111 0.386527081372444 0.738287000182455 0.532376372158135 0.523817753258764 0.377519200055029 0.757783815027938 0.555486046274609 0.625471632437234 0.242216184972062 0.444513953725391 0.374528367562766 290
792 1169613 2 0.05 0.25 1e-04 0.4 20 "IR" 0.261677023754387 0.559957195191259 0.16303610110032 0.348707558660439 0.469332126897134 0.510527898602154 0.368800131404659 0.40076437888774 0.731009150651521 0.52716243031584 0.531836232504979 0.383245112956898 0.980787600178578 0.94152115313864 0.955494782454421 0.0192123998214221 0.0584788468613604 0.044505217545579 294
793 385923 3 0.05 0.25 1e-04 0.4 20 "IR" 0.253342105668757 0.554368413585573 0.162122086452988 0.354453489702656 0.478163824457848 0.514697476084999 0.368543881775861 0.396253582230181 0.731505930126604 0.527734148011329 0.530665968228848 0.382517003644361 0.898140839377306 0.817732181299006 0.84544678878359 0.101859160622694 0.182267818700993 0.15455321121641 170
794 927575 4 0.05 0.25 1e-04 0.4 20 "IR" 0.260284867840827 0.558062479947818 0.163629539519789 0.350555038801917 0.46583029080784 0.5058629626336 0.373781919013211 0.405572677307987 0.726115158648667 0.523392525803146 0.537411458532999 0.387096041800411 0.99785299500412 0.993528611781994 0.995069109190986 0.00214700499588005 0.00647138821800576 0.00493089080901365 410
795 203833 5 0.05 0.25 1e-04 0.4 20 "IR" 0.252184900505631 0.548207280581844 0.166086524739364 0.360768722509793 0.479905098085014 0.516150357392184 0.367121679939253 0.394459213922286 0.732089998590644 0.526695164474574 0.533208204678617 0.383376119229128 0.830784907662032 0.665709592892231 0.722345222534636 0.169215092337968 0.33429040710777 0.277654777465364 890
796 178485 1 3 0.25 1e-04 0.4 20 "IR" 0.256488442417155 0.558356990566014 0.161084836270713 0.350396931042595 0.480708700364187 0.524294727094473 0.355442349955474 0.386034803329551 0.737197142781342 0.535439975314007 0.516527186226187 0.374373709861275 0.934005502754229 0.367210955308193 0.563555704866034 0.0659944972457711 0.632789044691807 0.436444295133966 530
797 436046 2 3 0.25 1e-04 0.4 20 "IR" 0.255388614917397 0.558043496243218 0.160686636128104 0.350673059741003 0.48142895979931 0.523940312798256 0.356773949263448 0.386662067445547 0.736817574716707 0.535093614379817 0.517460585391551 0.374893791087614 0.944361506550225 0.297562066346347 0.520854648338473 0.0556384934497752 0.702437933653653 0.479145351661527 169
798 49489 3 3 0.25 1e-04 0.4 20 "IR" 0.254884713841091 0.561281183065602 0.157914569852868 0.347376532655735 0.474609642410454 0.512562441602471 0.370812964860265 0.398887676272362 0.729494356251545 0.528421231049326 0.528727534713133 0.382121048386497 0.966743414371835 0.572147670973157 0.709244123040684 0.0332565856281648 0.427852329026843 0.290755876959316 1009
799 1136537 4 3 0.25 1e-04 0.4 20 "IR" 0.255566830640099 0.558015167043003 0.160822522945039 0.350684468520813 0.475183951127006 0.51651622851074 0.364801670015279 0.39474132209825 0.730750781767105 0.530044257836396 0.525624192960317 0.380380163954683 0.952334653229337 0.482289106817701 0.645921466205746 0.0476653467706629 0.517710893182299 0.354078533794254 1249
800 624888 5 3 0.25 1e-04 0.4 20 "IR" 0.258182948180811 0.564483425926215 0.157523498385481 0.344091792384398 0.457534882930507 0.494611508649673 0.388480322129911 0.418194715157174 0.715717831111318 0.517536528782149 0.546003820515392 0.393884337623047 0.999774412483601 0.988841622620095 0.992754383828801 0.000225587516398826 0.0111583773799047 0.0072456161711989 648
801 422829 1 0.05 0.5 1e-04 0.4 20 "IR" 0.256056384023575 0.559250671411201 0.160049413972334 0.349423798817569 0.47447362957499 0.510781017870941 0.372305935837947 0.400492947251417 0.730530013598564 0.526763952688568 0.532355349810281 0.383652228201017 0.993331363054377 0.953300339537016 0.967250222494998 0.00666863694562294 0.0466996604629837 0.0327497775050016 287
802 826232 2 0.05 0.5 1e-04 0.4 20 "IR" 0.257260003034398 0.558766052689942 0.16118925527397 0.349903344827309 0.46899125816124 0.505025463846385 0.37775336700637 0.40643622876285 0.726251261195638 0.522808136700616 0.538942622280341 0.387728448202311 0.999544719641882 0.996971803627829 0.99787723114601 0.000455280358118081 0.00302819637217083 0.00212276885399003 414
803 407947 3 0.05 0.5 1e-04 0.4 20 "IR" 0.255962622214185 0.555840042650172 0.162581054029056 0.352835684879627 0.471855942856842 0.507783033486313 0.375396272981001 0.403639094509271 0.727818565071026 0.523693686716931 0.537977327010057 0.386818689917929 0.995713957354684 0.987823423806349 0.990582784628573 0.00428604264531546 0.0121765761936512 0.0094172153714266 2093
804 656640 4 0.05 0.5 1e-04 0.4 20 "IR" 0.259810779871168 0.556705939349647 0.164346786056502 0.351971654778124 0.46586660406515 0.505315173430454 0.374822489519122 0.406134118407473 0.725677383936318 0.522560255633602 0.539169275575624 0.387957998579185 0.999500365482656 0.994631980815272 0.996364242551522 0.000499634517344019 0.00536801918472782 0.0036357574484778 1973
805 462347 5 0.05 0.5 1e-04 0.4 20 "IR" 0.260033702030532 0.560686980452187 0.161435731340711 0.34793468549525 0.468792114434799 0.508435124516393 0.371854425871791 0.402969902521631 0.728825816465331 0.525896144615001 0.533290157212502 0.384577971716349 0.999113179393701 0.99629912985727 0.997296897665038 0.000886820606298986 0.00370087014272976 0.00270310233496243 774
806 493332 1 3 0.5 1e-04 0.4 20 "IR" 0.261918557768785 0.564117314002874 0.160041277936071 0.344507774252719 0.457742317701881 0.497083121538681 0.383788283766883 0.41518025839625 0.719660875470666 0.51933345238411 0.543829561702954 0.391722943135019 0.999913881551162 0.994322205230963 0.996341055123629 8.61184488379896e-05 0.00567779476903668 0.00365894487637123 112
807 396563 2 3 0.5 1e-04 0.4 20 "IR" 0.25954165064831 0.560038487100984 0.161626154075335 0.348601966089242 0.462595836481457 0.502533678339488 0.378009182134673 0.409460575685477 0.722137487129767 0.521646282216005 0.539635336210008 0.389232825536678 0.999914096890506 0.998305251624486 0.99887965099761 8.5903109493676e-05 0.00169474837551367 0.00112034900238987 2338
808 92353 3 3 0.5 1e-04 0.4 20 "IR" 0.259548941766905 0.56620576815421 0.15703490151263 0.342389568207019 0.465695963433126 0.501028435963262 0.382472290125982 0.410145494609307 0.725244905200031 0.522392748592777 0.539507191638612 0.387937677710622 0.996209849165684 0.527040644787256 0.693474671292568 0.00379015083431593 0.472959355212744 0.306525328707432 534
809 135541 4 3 0.5 1e-04 0.4 20 "IR" 0.260072387323769 0.564985755438078 0.158238133691064 0.343611701604689 0.462459727876862 0.502227019367929 0.37880278206185 0.409811367285693 0.722532115200631 0.522961704359645 0.537040915752913 0.387940506740917 0.9998791122569 0.995359756805352 0.996974440597366 0.000120887743099858 0.00464024319464825 0.00302555940263427 1734
810 185250 5 3 0.5 1e-04 0.4 20 "IR" 0.259946234776818 0.557096135066644 0.164250668522066 0.351599069026802 0.467181087425502 0.506549438820535 0.374178493405027 0.404268503822817 0.72712732220232 0.523368119481751 0.538429161927093 0.386745441419476 0.990035710044018 0.402478396365218 0.611114765889052 0.00996428995598214 0.597521603634782 0.388885234110948 290
811 43226 1 0.05 0 1e-04 0.5 20 "IR" 0.256121842591208 0.55841477685484 0.16071677193185 0.350270010377609 0.476900412199222 0.51899486535429 0.361623551683229 0.391826352034469 0.73302225479043 0.531937107576803 0.522340323615078 0.37818168743367 0.612237950736322 0.541377226380001 0.566018909857296 0.387762049263678 0.458622773619999 0.433981090142704 406
812 787306 2 0.05 0 1e-04 0.5 20 "IR" 0.259776460777482 0.561238422411286 0.16086990237052 0.347429157727382 0.482360216149661 0.533210101017666 0.342401254511009 0.376760949272669 0.742136676927143 0.542518525620324 0.503271156881528 0.367019585263352 0.380026308591776 0.327635156922687 0.345909441999156 0.619973691408224 0.672364843077313 0.654090558000844 648
813 296870 3 0.05 0 1e-04 0.5 20 "IR" 0.257639671381023 0.562590084205315 0.158560516487703 0.346057277730728 0.482690390346957 0.530201448581741 0.347406399592039 0.380023639827758 0.74033006172798 0.540865207996544 0.505966916079742 0.368840624946929 0.456111641386303 0.397327608702436 0.417703376970043 0.543888358613697 0.602672391297564 0.582296623029957 773
814 82459 4 0.05 0 1e-04 0.5 20 "IR" 0.25764544526349 0.561692358521479 0.159229071289301 0.346950706021997 0.481196592676506 0.528603121372946 0.349129590146459 0.381695477345047 0.738842037939996 0.539523160395821 0.508358661435759 0.370229412364091 0.472668486076909 0.423485862148372 0.44056698631534 0.527331513923091 0.576514137851628 0.55943301368466 526
815 832762 5 0.05 0 1e-04 0.5 20 "IR" 0.256526681330033 0.562015813346846 0.158313836167547 0.346578611495515 0.492135781666917 0.544389581419514 0.331250671892843 0.365113837992584 0.74866246299695 0.550193624268166 0.48956450806039 0.359010013986191 0.252089692094544 0.211398005072234 0.225311484749548 0.747910307905456 0.788601994927766 0.774688515250452 291
816 326079 1 3 0 1e-04 0.5 20 "IR" 0.25980210604954 0.56654279027487 0.156926309380045 0.342060824448444 0.48404114891465 0.540628072987628 0.333345223799137 0.369749107896307 0.743843254964191 0.549152710961142 0.490271533179183 0.360645755710816 0.424955784796143 0.100578668203492 0.213581069062301 0.575044215203857 0.899421331796508 0.786418930937699 161
817 619408 2 3 0 1e-04 0.5 20 "IR" 0.257042296585074 0.561023818394372 0.159427643194093 0.347607490049603 0.486621218612217 0.540833888322916 0.334486050394118 0.369421020420491 0.743663515197292 0.547318081533619 0.493913693588212 0.36241188343409 0.427766870661248 0.106861352461559 0.217579950639724 0.572233129338752 0.893138647538441 0.782420049360276 159
818 569973 3 3 0 1e-04 0.5 20 "IR" 0.25760645297274 0.562429922215032 0.158673417617526 0.34620635133969 0.488372869552644 0.547156097106355 0.326353465686119 0.363079213981853 0.745979322525383 0.551982683920587 0.485026883303645 0.357741261578112 0.497381459946739 0.0588202516108569 0.210118294564197 0.502618540053261 0.941179748389143 0.789881705435803 159
819 1075080 4 3 0 1e-04 0.5 20 "IR" 0.259547876099357 0.56015477593619 0.161571738503738 0.348425250250788 0.485117315855027 0.544668051872311 0.327841329836861 0.365573306790818 0.744665191954385 0.549665362758002 0.489413068340599 0.360031214033438 0.501834766978368 0.10827349536215 0.245311804528686 0.498165233021631 0.89172650463785 0.754688195471314 169
820 466892 5 3 0 1e-04 0.5 20 "IR" 0.258328676867578 0.558463580297816 0.162138863882839 0.350168368726704 0.483765371410012 0.540298262135434 0.333785508779069 0.37027465705412 0.74209404827759 0.546234366134043 0.495924372661908 0.363701712168466 0.370710631736394 0.0790078880500811 0.18043785004529 0.629289368263606 0.920992111949919 0.81956214995471 160
821 1084757 1 0.05 0.25 1e-04 0.5 20 "IR" 0.249333702794361 0.529915280169217 0.178929357959979 0.379823420615265 0.484344077810666 0.523944654696553 0.357429186205254 0.386051554131415 0.733677780605027 0.525771070206987 0.536358544165233 0.384146780721749 0.422931686311778 0.28168577402689 0.329647139018289 0.577068313688222 0.71831422597311 0.670352860981712 283
822 658346 2 0.05 0.25 1e-04 0.5 20 "IR" 0.254385481278354 0.552869054730142 0.163861601899492 0.355932780735626 0.458095710001018 0.488619044904962 0.397505893688954 0.423557944952692 0.712481191279372 0.509712990684964 0.561367495588446 0.401355476202409 0.948769871320953 0.885511103264963 0.907913858354561 0.0512301286790466 0.114488896735037 0.0920861416454395 2217
823 523064 3 0.05 0.25 1e-04 0.5 20 "IR" 0.253318871012128 0.547933122601044 0.167174359026448 0.361191087371903 0.472003813992461 0.506786496330326 0.377199098904796 0.404338595479063 0.725322685004589 0.52028109879728 0.544373457931244 0.390187927107013 0.74734870708858 0.589197954514864 0.644139042047308 0.25265129291142 0.410802045485136 0.355860957952692 648
824 488768 4 0.05 0.25 1e-04 0.5 20 "IR" 0.254066461953607 0.539639354720858 0.174209838227819 0.369801167170987 0.480907576964982 0.523051966330815 0.356403976675686 0.386970961451071 0.734974038918589 0.528543956316708 0.530613814903505 0.381287416553187 0.579277380138652 0.300181130398777 0.39642882948666 0.420722619861348 0.699818869601223 0.603571170513341 282
825 1065855 5 0.05 0.25 1e-04 0.5 20 "IR" 0.255941599986682 0.550149795454747 0.167097042912003 0.358866095726332 0.469955670318812 0.506981005927919 0.37522853017163 0.404061374888316 0.725897270305494 0.521264377136574 0.542325573083633 0.389107807212112 0.805426603747722 0.574797927206929 0.655658766910161 0.194573396252278 0.425202072793071 0.344341233089839 1367
826 800238 1 3 0.25 1e-04 0.5 20 "IR" 0.259075068893552 0.559176418921667 0.162063840203788 0.349547171534121 0.475865593858775 0.519363057856954 0.360130626563724 0.391398473191647 0.734940662752327 0.532525894419395 0.522194466767512 0.377568731645322 0.964082127207183 0.158932437555089 0.441391548009786 0.035917872792817 0.841067562444911 0.558608451990214 173
827 266830 2 3 0.25 1e-04 0.5 20 "IR" 0.258505261385644 0.556803147097761 0.16364972378326 0.351996849173276 0.475053384090928 0.518458023819442 0.361102315820439 0.392412528045525 0.733558645476571 0.531100620052186 0.524752039603699 0.379093654669486 0.925454486789456 0.119330646322071 0.402123986363972 0.0745455132105437 0.880669353677929 0.597876013636028 108
828 154420 3 3 0.25 1e-04 0.5 20 "IR" 0.259801394447634 0.560255252535795 0.161700134369165 0.348484456329293 0.478615749810526 0.524451211148702 0.354167160504215 0.386355718991995 0.73841714425816 0.536307409178181 0.51586729487338 0.373820168044119 0.932512801296618 0.124293230265881 0.407506616884887 0.0674871987033822 0.875706769734119 0.592493383115113 164
829 158085 4 3 0.25 1e-04 0.5 20 "IR" 0.254404868072849 0.555342309800666 0.162099663269198 0.35340197202053 0.472890421889776 0.512306498738289 0.369925622073017 0.398975444167526 0.727295289962625 0.526309569442616 0.532025285342215 0.384152989273829 0.947067726573074 0.224206762944389 0.475809064581726 0.0529322734269257 0.775793237055611 0.524190935418274 224
830 1117738 5 3 0.25 1e-04 0.5 20 "IR" 0.256972226970041 0.557119648494897 0.16236241725806 0.351669349943757 0.479290950573719 0.521993818904709 0.358438520651386 0.388778376684492 0.73626317754376 0.533536861845652 0.520800937909446 0.376591083677242 0.913396877211519 0.108222928750744 0.388108338746788 0.0866031227884806 0.891777071249256 0.611891661253212 73
831 542913 1 0.05 0.5 1e-04 0.5 20 "IR" 0.253447301589871 0.553091224864122 0.163135282478243 0.355748929571678 0.463109431984245 0.492137193747575 0.395272468777931 0.419752419159982 0.716556733574116 0.512069064488896 0.558407751256175 0.398822800482722 0.959736583575982 0.814447504814257 0.865433943191272 0.0402634164240178 0.185552495185743 0.134566056808728 415
832 1155410 2 0.05 0.5 1e-04 0.5 20 "IR" 0.25765048662935 0.559726270363862 0.160663883837378 0.348937243036134 0.459581775078409 0.491684461264547 0.393349642541507 0.420545400161015 0.717232261707759 0.514120138113938 0.554013526378886 0.396933619833126 0.990208338575692 0.916058060854571 0.942471423014777 0.00979166142430824 0.0839419391454293 0.0575285769852233 1964
833 1078520 3 0.05 0.5 1e-04 0.5 20 "IR" 0.253868531658783 0.543131525100748 0.17114905246298 0.365874823187905 0.462068295748554 0.494357984257989 0.39006012499468 0.417017157903575 0.715936827407337 0.510569254215458 0.56120917745766 0.400018262725051 0.9343884975821 0.67172652193532 0.764264664838115 0.0656115024179001 0.32827347806468 0.235735335161885 532
834 733989 4 0.05 0.5 1e-04 0.5 20 "IR" 0.255054085941333 0.545601843102956 0.17008377723928 0.363390735293575 0.459322513167494 0.493137749159219 0.39002472259807 0.418402935085585 0.714376599108827 0.510622954118954 0.56010849983735 0.400068510596303 0.923410667951315 0.720517234586886 0.792458077166861 0.0765893320486854 0.279482765413114 0.207541922833139 289
835 926345 5 0.05 0.5 1e-04 0.5 20 "IR" 0.253986713126589 0.547681560846811 0.167695997027112 0.361227916328401 0.461434170266355 0.493691792701297 0.391026340747397 0.417942333731926 0.715420883392943 0.511541183667908 0.558722337774509 0.399191529197358 0.942530122735988 0.737155057743067 0.80955893402871 0.057469877264012 0.262844942256933 0.19044106597129 535
836 580215 1 3 0.5 1e-04 0.5 20 "IR" 0.258865165352416 0.560810243409375 0.160729830812065 0.347874087258164 0.460080500176629 0.492892299729106 0.392110850669557 0.418954195950429 0.718945665529044 0.515188948028588 0.552840681481622 0.395625395628524 0.995412763714402 0.366548589557115 0.59099663210924 0.00458723628559784 0.633451410442885 0.40900336789076 891
837 367463 2 3 0.5 1e-04 0.5 20 "IR" 0.259099023583294 0.562267937707947 0.159786636095904 0.346395226629314 0.458625426506875 0.49183845111972 0.392905284157118 0.420248250602388 0.717724450090169 0.514987725575544 0.552691920253022 0.395978160648712 0.989478312471737 0.430319884291721 0.630381785560231 0.0105216875282633 0.569680115708279 0.369618214439769 1005
838 741473 3 3 0.5 1e-04 0.5 20 "IR" 0.25904953848969 0.56124188497836 0.160503075004102 0.347435982160607 0.459511193380302 0.492683315049214 0.391996065037759 0.419144862528125 0.718560731869993 0.515242280201906 0.552499140041861 0.395552130704415 0.993425144386441 0.472492743591249 0.658625170290991 0.00657485561355883 0.527507256408751 0.341374829709009 1013
839 283881 4 3 0.5 1e-04 0.5 20 "IR" 0.25851738496662 0.561529174056804 0.159905349361215 0.347143775164631 0.466670966280524 0.500304481500207 0.384200368931121 0.410663237110562 0.725188351247144 0.520369736603664 0.544105718292336 0.389848599313873 0.986114128170706 0.272009963930564 0.524420234395686 0.0138858718292939 0.727990036069436 0.475579765604314 291
840 316077 5 3 0.5 1e-04 0.5 20 "IR" 0.257870343316452 0.562421949114737 0.158867585649493 0.346250392024779 0.464477401168096 0.496168795318295 0.389725379228561 0.415222869370893 0.722347744484548 0.517831525653108 0.548592964878054 0.39267534169687 0.987186290737396 0.251174067442286 0.511582162585192 0.0128137092626039 0.748825932557714 0.488417837414808 215
841 290146 1 0.05 0 1e-04 0.6 20 "IR" 0.25911333296536 0.560902438018201 0.160778190363278 0.347749577366006 0.485698654758173 0.53857897261116 0.33628543295735 0.371131984703156 0.744811987723533 0.545924888995191 0.497063623320628 0.363437457665823 0.266264192796515 0.182589726011435 0.2116182565697 0.733735807203485 0.817410273988565 0.7883817434303 399
842 411300 2 0.05 0 1e-04 0.6 20 "IR" 0.258458307915365 0.564128979136324 0.157913440617866 0.344517779122354 0.485645161222054 0.537233681269706 0.338907958405572 0.372659712308723 0.744103469137418 0.546038276214463 0.496821399023438 0.363447543737262 0.282131912155423 0.218913351573292 0.240797324138543 0.717868087844577 0.781086648426708 0.759202675861457 527
843 430163 3 0.05 0 1e-04 0.6 20 "IR" 0.257974403311501 0.563785660214149 0.15783343935331 0.344768942041867 0.49079237891198 0.545891212781064 0.328291350798965 0.363533856173678 0.74876678222348 0.551770382110869 0.486124790152275 0.357368209952552 0.195293414694613 0.13779515141433 0.157561513586268 0.804706585305387 0.86220484858567 0.842438486413732 168
844 437354 4 0.05 0 1e-04 0.6 20 "IR" 0.257127812996165 0.557909081220664 0.161729203614097 0.350733597994735 0.489860039856838 0.544707361149691 0.328971379146004 0.364521705176044 0.746987852853003 0.549079546726481 0.490700582760101 0.359954899204134 0.141225266314021 0.0971026925812554 0.112264533463439 0.858774733685979 0.902897307418745 0.887735466536561 94
845 1165468 5 0.05 0 1e-04 0.6 20 "IR" 0.256283519977209 0.562412017519952 0.157839210609602 0.346200938606047 0.49189495593808 0.544676294776764 0.330948309246262 0.364804515386984 0.748178475915289 0.550449655936106 0.488787519855864 0.358748056420717 0.20648954709195 0.145596987041127 0.166409525769735 0.79351045290805 0.854403012958873 0.833590474230265 283
846 224554 1 3 0 1e-04 0.6 20 "IR" 0.257742392973165 0.564419689921548 0.15725747409064 0.344177898030039 0.490808213864384 0.549108842708836 0.324739554862278 0.360826894043141 0.748550606837549 0.553975102996302 0.481997028952918 0.355532338294212 0.308318554494873 0.0324679632609156 0.127328924020818 0.691681445505127 0.967532036739084 0.872671075979182 95
847 803660 2 3 0 1e-04 0.6 20 "IR" 0.260309533741533 0.562705788192968 0.160137085178623 0.345916226538153 0.484757530564342 0.54431790033579 0.328371430091603 0.366124040313216 0.745067064305875 0.550314060269099 0.488508515270227 0.359533707760292 0.737121351419335 0.0407274780890121 0.28372480763834 0.262878648580665 0.959272521910988 0.71627519236166 88
848 8905 3 3 0 1e-04 0.6 20 "IR" 0.25787193614174 0.561710774907442 0.159353166619075 0.346929555520034 0.48681412582208 0.545100686546275 0.328473258468003 0.365210974198111 0.74468606196382 0.550429487805611 0.487826425087077 0.359342655554417 0.339817765315842 0.060209952488379 0.156922273684863 0.660182234684158 0.939790047511621 0.843077726315137 159
849 1058349 4 3 0 1e-04 0.6 20 "IR" 0.257895770843135 0.562644739050585 0.158751776236889 0.345964240140571 0.487292739488655 0.543351505882569 0.33039471826312 0.366249100842175 0.745188510331791 0.549616075473397 0.489146494500009 0.359661570644544 0.236085207525064 0.0792869959374441 0.13342575145666 0.763914792474936 0.920713004062556 0.86657424854334 106
850 461390 5 3 0 1e-04 0.6 20 "IR" 0.257410317682727 0.559262887857233 0.160932471281302 0.349352459983367 0.488502700812782 0.546448570910008 0.326679756167864 0.363205055937645 0.74591301849551 0.550512375672813 0.487612227449165 0.358803919517548 0.402875775584502 0.0739182533311397 0.18730304082735 0.597124224415498 0.92608174666886 0.81269695917265 118
851 536807 1 0.05 0.25 1e-04 0.6 20 "IR" 0.25618829789429 0.532795600631323 0.181461885513976 0.376961560216488 0.475467756900797 0.519977031600884 0.357527296417866 0.390148149965411 0.731656054795088 0.524156553282212 0.538989181931842 0.385852625870901 0.393922270474225 0.216271005499887 0.278353711228299 0.606077729525775 0.783728994500113 0.721646288771701 280
852 1142939 2 0.05 0.25 1e-04 0.6 20 "IR" 0.248892183727905 0.52657910023074 0.181530213182203 0.383442628389581 0.488326067916666 0.530242807931237 0.350166283911892 0.379415563212732 0.737218251644571 0.528778728797007 0.531696497094095 0.381012787073601 0.235187702752201 0.128606200246706 0.164598776507602 0.764812297247799 0.871393799753294 0.835401223492398 162
853 515871 3 0.05 0.25 1e-04 0.6 20 "IR" 0.250372030384838 0.530974687095666 0.178941642851724 0.378786960421653 0.474798042511124 0.511963256320831 0.370700314633262 0.398636345102059 0.725170072895962 0.517987342599947 0.549641957484986 0.392348354031036 0.411002390508262 0.294866982805803 0.334858307276665 0.588997609491738 0.705133017194197 0.665141692723335 648
854 661252 4 0.05 0.25 1e-04 0.6 20 "IR" 0.250308579578916 0.5335654793096 0.176680666530147 0.37605645961332 0.474301716217407 0.512728949482543 0.369224354908408 0.397870512298559 0.724610295796323 0.519397934074532 0.545905021438555 0.390889023496642 0.483197698663378 0.304174991301315 0.365841437574064 0.516802301336622 0.695825008698685 0.634158562425936 530
855 159846 5 0.05 0.25 1e-04 0.6 20 "IR" 0.251026553299913 0.52648584464609 0.183145163379159 0.383390364857042 0.477704308623286 0.519862686404949 0.359556163013655 0.3902631184732 0.728730861923199 0.521777258128629 0.542701326392813 0.38827926589428 0.338466724482041 0.210906062347134 0.254804320096279 0.661533275517959 0.789093937652866 0.745195679903721 173
856 808574 1 3 0.25 1e-04 0.6 20 "IR" 0.257022553034619 0.561520105203167 0.159048453109398 0.347197345206476 0.480153206913703 0.521972800743279 0.359567434785021 0.388966693538504 0.737175759948323 0.534859770561434 0.518615887894419 0.375362460006832 0.933632526317229 0.0554228527369521 0.36022811931166 0.0663674736827713 0.944577147263048 0.63977188068834 95
857 359353 2 3 0.25 1e-04 0.6 20 "IR" 0.258377082154837 0.559891515022091 0.161183756593642 0.348840628410605 0.476057931202134 0.518692044660711 0.36172397857249 0.392354232970082 0.734435013356971 0.532214386677263 0.522907735166133 0.378079043357183 0.93677373774835 0.112779462307743 0.40129078704547 0.0632262622516502 0.887220537692257 0.59870921295453 167
858 1245160 3 3 0.25 1e-04 0.6 20 "IR" 0.254328725554498 0.558169869580495 0.159883081012457 0.350637903835114 0.476492672930876 0.514538448332655 0.36912480576103 0.396685734209908 0.730821398485374 0.528696255625664 0.529007886773487 0.381748617153741 0.933360132888934 0.170078779262175 0.434330634923743 0.066639867111066 0.829921220737825 0.565669365076257 172
859 303029 4 3 0.25 1e-04 0.6 20 "IR" 0.253625825713998 0.55082283836458 0.165049107873698 0.358090534656859 0.482367117394983 0.525012297354093 0.356158112345233 0.385743127471871 0.735992943108981 0.533351904582748 0.521207220218931 0.376813734458686 0.877803826321407 0.0439043895662596 0.330514067380185 0.122196173678593 0.95609561043374 0.669485932619815 89
860 485957 5 3 0.25 1e-04 0.6 20 "IR" 0.260833460086289 0.557720610396882 0.164266982264988 0.351081113255726 0.479950890356811 0.527937338807679 0.349157568359017 0.382411156190043 0.7407843504431 0.537837059987162 0.513424550624004 0.372002376179456 0.910286665210092 0.0693133879991953 0.36436940478464 0.0897133347899077 0.930686612000805 0.63563059521536 106
861 1181665 1 0.05 0.5 1e-04 0.6 20 "IR" 0.248260151840751 0.521230863006856 0.185558314598667 0.388698938022238 0.464106719377398 0.497742776089088 0.385469253692043 0.413001523760962 0.71236687121815 0.505491126449545 0.57102756829071 0.404987126034507 0.739177331655283 0.341747986225498 0.479758233163834 0.260822668344717 0.658252013774502 0.520241766836166 413
862 355447 2 0.05 0.5 1e-04 0.6 20 "IR" 0.246114929815058 0.523395026585726 0.181997747885077 0.386367241218237 0.45865130254747 0.488030276243162 0.398222277478753 0.423277786639918 0.704766232362528 0.4996638520446 0.58022002536383 0.41113695659482 0.79415577513828 0.44491225782149 0.566247548455398 0.20584422486172 0.55508774217851 0.433752451544602 529
863 939334 3 0.05 0.5 1e-04 0.6 20 "IR" 0.249006314325155 0.525069377907314 0.18262582283733 0.384620150397314 0.461072821833567 0.492530268701211 0.391988937744911 0.418371182021896 0.710079136158722 0.503352349702672 0.574614760582241 0.407147317419128 0.802279341903043 0.382509386846807 0.528990987405769 0.197720658096957 0.617490613153193 0.471009012594231 173
864 930777 4 0.05 0.5 1e-04 0.6 20 "IR" 0.245240888899873 0.525695080179626 0.179598889265304 0.383935279482821 0.454168075698612 0.480954261440912 0.407167860950359 0.430786900858292 0.699408964598485 0.495511473129887 0.586766750215663 0.415543825410682 0.816163498130043 0.52371968872619 0.625612895005427 0.183836501869957 0.47628031127381 0.374387104994573 663
865 580853 5 0.05 0.5 1e-04 0.6 20 "IR" 0.250508068177665 0.543459340297812 0.168932308921223 0.365639323035106 0.449881544931903 0.475922745110161 0.412947715610548 0.436488795254117 0.700389613109569 0.497902492370799 0.581880024531771 0.413431733946362 0.911343270729537 0.673980969348104 0.758105009430864 0.088656729270463 0.326019030651896 0.241894990569136 778
866 807357 1 3 0.5 1e-04 0.6 20 "IR" 0.255677974205472 0.552188736703543 0.165309381659198 0.356637402822115 0.466862023241759 0.499673963857783 0.385293165684001 0.411204388542736 0.722539997447231 0.516900535086886 0.550602547343199 0.393310583414914 0.96789116309052 0.0969948472743241 0.40291673766079 0.0321088369094803 0.903005152725676 0.59708326233921 92
867 379006 2 3 0.5 1e-04 0.6 20 "IR" 0.257785607457092 0.558264693655742 0.162023495656114 0.350453075469693 0.461750032905347 0.493910930105898 0.391661736986358 0.417738682612813 0.719535640362439 0.515057750089177 0.553685232642471 0.395631211833104 0.983364089972272 0.150553260354321 0.446414387846363 0.0166359100277276 0.849446739645679 0.553585612153637 180
868 1297066 3 3 0.5 1e-04 0.6 20 "IR" 0.260512077759865 0.554701464587687 0.166417710984377 0.354068180308613 0.461494123778392 0.497169264544606 0.385359170604446 0.4139815338716 0.722006201538257 0.516325177396004 0.551776881588822 0.39404186182165 0.978163626294817 0.0939532627233944 0.410511198351163 0.021836373705183 0.906046737276606 0.589488801648837 107
869 240594 4 3 0.5 1e-04 0.6 20 "IR" 0.255544699602442 0.550697883934464 0.166371324995246 0.358137083112796 0.465032616716254 0.497404391148565 0.38782705299625 0.413709646061292 0.720577316318696 0.514911036329701 0.554198377991496 0.395460835489699 0.967977024971488 0.104154433984755 0.408281847954496 0.0320229750285122 0.895845566015245 0.591718152045504 165
870 392663 5 3 0.5 1e-04 0.6 20 "IR" 0.254896085162561 0.55845145994661 0.159981878221549 0.350273417335114 0.468025035462084 0.497593606897071 0.390143345644424 0.413620822620963 0.722921120624645 0.517330697189842 0.550125223865973 0.393082421073366 0.981741613162157 0.102572160966728 0.409989791283601 0.0182583868378429 0.897427839033272 0.590010208716399 111
871 719589 1 0.05 0 1e-04 0.7 20 "IR" 0.259642925877491 0.561935093907424 0.160263578413418 0.346692649938681 0.489996006417744 0.547409673217134 0.325331870579971 0.361868937764554 0.749638932295235 0.55220960163159 0.485595448993389 0.356853989779144 0.12607763576978 0.0720520967202551 0.0907294664618961 0.873922364230221 0.927947903279745 0.909270533538104 158
872 1078534 2 0.05 0 1e-04 0.7 20 "IR" 0.260443972277636 0.565212072156617 0.158299274143566 0.343395870643404 0.490857943784112 0.548971241871575 0.323589064595067 0.360268261662571 0.751301916061748 0.554342189850494 0.481888338738633 0.354688775618772 0.117937749042708 0.0684340931877291 0.0855580017627634 0.882062250957292 0.931565906812271 0.914441998237237 93
873 571535 3 0.05 0 1e-04 0.7 20 "IR" 0.25844354331981 0.558829898500067 0.161873198772849 0.349832738521325 0.490745297098621 0.547654343855487 0.325344373296652 0.361562732323238 0.749188840418431 0.55130886261683 0.487217572069501 0.357725550722218 0.112551019966015 0.0639404625443 0.0806858087573489 0.887448980033985 0.9360595374557 0.919314191242651 88
874 1260760 4 0.05 0 1e-04 0.7 20 "IR" 0.258337274999253 0.562560548915292 0.158990296540896 0.346079126856746 0.491362205001338 0.548453993387582 0.324693061240607 0.360765168144042 0.749699480000591 0.553088214440761 0.483683357781503 0.35594086541809 0.113632226306804 0.0672971309502712 0.0832337861300497 0.886367773693196 0.932702869049729 0.91676621386995 158
875 9409 5 0.05 0 1e-04 0.7 20 "IR" 0.254597892514171 0.562043497628173 0.157043859079711 0.346602322188136 0.491675584783266 0.541704612484469 0.335482164292877 0.367792201894895 0.746273477297437 0.548275731825245 0.492526023372588 0.360946489568665 0.1624296595991 0.0970142377643675 0.119271222040463 0.8375703404009 0.902985762235633 0.880728777959537 166
876 195070 1 3 0 1e-04 0.7 20 "IR" 0.255871395952 0.563749244774609 0.156608465771714 0.344882047064432 0.487925530987406 0.54117790667499 0.335647312200637 0.369433501789041 0.743796926939407 0.548381285758353 0.492255777972351 0.361601852249912 0.759355827864272 0.0261142183010033 0.27789317306022 0.240644172135728 0.973885781698997 0.72210682693978 155
877 1038129 2 3 0 1e-04 0.7 20 "IR" 0.256062025097863 0.564002868970104 0.156514054147999 0.34459682859093 0.488604630057916 0.544640213407864 0.331145018935158 0.366092199462288 0.744666655155779 0.550806136418269 0.487659073083157 0.359246230146584 0.461092612495317 0.0200181202973201 0.171517613570837 0.538907387504683 0.97998187970268 0.828482386429163 92
878 1095021 3 3 0 1e-04 0.7 20 "IR" 0.25685135500037 0.562131379028795 0.158426101743203 0.346507916325412 0.490189624645414 0.548604182763085 0.325146571041647 0.361371360689481 0.747040979645784 0.552852471623259 0.48357267278485 0.35669893063274 0.454487385258613 0.0201193115781564 0.169320905932288 0.545512614741387 0.979880688421844 0.830679094067712 92
879 821787 4 3 0 1e-04 0.7 20 "IR" 0.261256657386978 0.560493304969235 0.16244588181758 0.348146923552079 0.481332354110242 0.542184466708084 0.329501948772096 0.368395383272539 0.74258901149722 0.548149813775973 0.491947830589677 0.361794797370869 0.603554962992972 0.0210977666999925 0.225787582643298 0.396445037007028 0.978902233300008 0.774212417356702 99
880 389698 5 3 0 1e-04 0.7 20 "IR" 0.26390317583765 0.562520838744024 0.162482741997516 0.346126915824127 0.482561650960093 0.547606637744835 0.322085802188993 0.362734396174632 0.746464826797743 0.552452306293653 0.484568544186509 0.357332752331775 0.332121299902488 0.0239879193713342 0.132836191277563 0.667878700097512 0.976012080628666 0.867163808722437 107
881 516541 1 0.05 0.25 1e-04 0.7 20 "IR" 0.249189360043012 0.52733165613015 0.180975900628435 0.382630234967353 0.485967449093528 0.527405736813243 0.353314834771355 0.382340306554419 0.73515680913654 0.527154669108915 0.53429073539979 0.382674398077529 0.298324540064665 0.0923790336817893 0.162167179875338 0.701675459935335 0.907620966318211 0.837832820124662 161
882 108752 2 0.05 0.25 1e-04 0.7 20 "IR" 0.246996934431336 0.52126315813319 0.184532355280188 0.388855215350169 0.484969237083359 0.52602190266339 0.354739528097638 0.383759215058673 0.731966171514695 0.524136980789875 0.539271883377826 0.3857706073493 0.20381196519009 0.0999787719827278 0.135033781604204 0.79618803480991 0.900021228017272 0.864966218395796 163
883 50206 3 0.05 0.25 1e-04 0.7 20 "IR" 0.249164388379131 0.520203344613139 0.187025245441477 0.389935265890526 0.480730368008219 0.52336417101667 0.356176707503938 0.386540304716953 0.729894756387351 0.521957874043119 0.543201952945416 0.388041555984326 0.197331872297514 0.108388617585868 0.138759875505467 0.802668127702486 0.891611382414133 0.861240124494533 170
884 726398 4 0.05 0.25 1e-04 0.7 20 "IR" 0.248684688484248 0.522653669723205 0.184671480776793 0.387424312673161 0.481143396297256 0.522804174758066 0.357318203454488 0.387151468268243 0.729828084781504 0.522436308290796 0.541989684231281 0.387577019961901 0.213973093485688 0.122428730021005 0.153617920679884 0.786026906514312 0.877571269978995 0.846382079320116 174
885 1037794 5 0.05 0.25 1e-04 0.7 20 "IR" 0.247192646282919 0.52172184381015 0.184182706678961 0.388339068529555 0.479321448685486 0.5181675203525 0.363404737038174 0.391731441337253 0.726514094968404 0.51910873242507 0.547587443717135 0.390856724451045 0.240656769391453 0.107832618007611 0.152984817874848 0.759343230608547 0.892167381992389 0.847015182125152 169
886 298143 1 3 0.25 1e-04 0.7 20 "IR" 0.255637777426615 0.557538466344228 0.161188316201981 0.351273138634922 0.479390592767457 0.521722190695461 0.35993171794584 0.389514749357996 0.735028370194072 0.533337262682642 0.521120034147821 0.377121751244946 0.920423477513383 0.0258963914226414 0.335851235906516 0.0795765224866172 0.974103608577359 0.664148764093484 110
887 971052 2 3 0.25 1e-04 0.7 20 "IR" 0.254929688200278 0.550639183692486 0.166145178402213 0.358270718598308 0.480433310326624 0.522901503492677 0.358386712807818 0.388156212865047 0.735362998526902 0.531853139232223 0.524531891210032 0.378516377784776 0.879758567910767 0.0416125934573368 0.331415424798394 0.120241432089233 0.958387406542663 0.668584575201606 116
888 224485 3 3 0.25 1e-04 0.7 20 "IR" 0.261626127041727 0.556899678877021 0.16544156623926 0.351910154579577 0.474416271683961 0.52250990857519 0.354412544989329 0.388422348514378 0.736042398725688 0.5340121422219 0.519854111228588 0.376219737497701 0.910851335997361 0.0352253278500697 0.345300800163183 0.0891486640026389 0.96477467214993 0.654699199836817 102
889 983707 4 3 0.25 1e-04 0.7 20 "IR" 0.259093080140092 0.559024458808831 0.162183090476305 0.349761611244564 0.479943903597917 0.526431881568969 0.352234287431163 0.384417710820445 0.739036983738009 0.537194145980845 0.514417377907467 0.372982042616569 0.904998974930363 0.0284688643728382 0.33469359940225 0.0950010250696373 0.971531135627162 0.66530640059775 85
890 889914 5 3 0.25 1e-04 0.7 20 "IR" 0.254290984383452 0.555342889378275 0.162083568420721 0.353414563754622 0.475832775963136 0.51717784468236 0.364839702040532 0.394243620397291 0.730123760346588 0.529544416165492 0.526923270461253 0.381020625179595 0.932418158812742 0.0428687922668496 0.351474469133029 0.0675818411872578 0.95713120773315 0.648525530866971 160
891 553286 1 0.05 0.5 1e-04 0.7 20 "IR" 0.240551800294002 0.507786345307982 0.19110041952869 0.402498000781987 0.464333705615522 0.493802713644782 0.392406586306462 0.416747728351014 0.704885505909524 0.498247274662765 0.583507005835152 0.412225288954811 0.675220335634663 0.209509716574686 0.368048988411409 0.324779664365337 0.790490283425314 0.631951011588591 167
892 441537 2 0.05 0.5 1e-04 0.7 20 "IR" 0.246775622773828 0.521077447632362 0.184470517435525 0.388775515258656 0.457990552713703 0.488804290959793 0.396023958680836 0.422111122792789 0.704766175487531 0.499454671848962 0.580494476116361 0.411113249539287 0.770197475367906 0.262673655933957 0.439481830628806 0.229802524632094 0.737326344066043 0.560518169371194 165
893 364765 3 0.05 0.5 1e-04 0.7 20 "IR" 0.241050385853784 0.503904290878302 0.195000157040994 0.406541777659469 0.461025836131335 0.492447197216767 0.391990472675721 0.41815800767773 0.702076221985119 0.496079478355365 0.586990629716716 0.414483230737922 0.645710222923958 0.212349920524385 0.360831566837131 0.354289777076042 0.787650079475615 0.639168433162869 167
894 1035974 4 0.05 0.5 1e-04 0.7 20 "IR" 0.239422380856865 0.509029482490015 0.189148900173894 0.401296448183606 0.46766566387808 0.496756231207082 0.389928566365492 0.413574144730037 0.707088044734944 0.500651766778851 0.579077466539386 0.40968564312119 0.667846960852875 0.168484363074216 0.33716217694829 0.332153039147125 0.831515636925784 0.66283782305171 168
895 1244437 5 0.05 0.5 1e-04 0.7 20 "IR" 0.241231145397436 0.514821672206551 0.185509640547639 0.395308579176247 0.465469163862763 0.494178831161628 0.392771451587402 0.416274750505473 0.706700309260199 0.500893261769274 0.578281092135041 0.409459863623636 0.70420214773933 0.189128697638034 0.364294315577982 0.29579785226067 0.810871302361966 0.635705684422018 162
896 100397 1 3 0.5 1e-04 0.7 20 "IR" 0.258618224613657 0.558336252039772 0.162457963830899 0.35043694180751 0.464041092337655 0.496784851358876 0.388503990356914 0.414634698899978 0.722659316951312 0.517035224138657 0.550961954187813 0.393521977633943 0.97810236881567 0.0612949990126563 0.386710621694797 0.0218976311843297 0.938705000987344 0.613289378305203 161
897 605335 2 3 0.5 1e-04 0.7 20 "IR" 0.257166625260485 0.550904101555853 0.167283118424567 0.357942113092136 0.459607566257898 0.491625023339282 0.393778017176558 0.419985192857089 0.716774191518382 0.511140178529574 0.561061135601124 0.399571789274755 0.981759352656348 0.064400420711168 0.39095934308044 0.0182406473436524 0.935599579288832 0.60904065691956 162
898 1039218 3 3 0.5 1e-04 0.7 20 "IR" 0.250325879821634 0.531273652350279 0.178371257965523 0.378121475071919 0.467177381664764 0.501234994156017 0.382562202779773 0.409379963208762 0.717503261486397 0.511114727114386 0.560933460745296 0.399104627173891 0.87370386043275 0.0781837619370944 0.35452634883484 0.12629613956725 0.921816238062906 0.64547365116516 112
899 838178 4 3 0.5 1e-04 0.7 20 "IR" 0.25477765696364 0.55396485986915 0.163260708822726 0.354850294492495 0.463310504111605 0.492901617406779 0.394685824392447 0.418585640465024 0.718088161075244 0.512785806020684 0.557946533215172 0.397841898489046 0.977168670692412 0.0588747115567246 0.381994813859995 0.022831329307588 0.941125288443275 0.618005186140005 118
900 983998 5 3 0.5 1e-04 0.7 20 "IR" 0.262323917356235 0.559821987896854 0.163626763515006 0.349010952687822 0.459351754156042 0.494265016556917 0.387903853213379 0.416354857785358 0.721675671512277 0.516132282840845 0.551530616728385 0.393894344106142 0.970067973407482 0.107589327552634 0.418023335073024 0.0299320265925178 0.892410672447366 0.581976664926976 101
901 880466 1 0.05 0 1e-04 0.8 20 "IR" 0.257018946995348 0.563168246711771 0.157736512800238 0.345442940633258 0.492898954072928 0.547071498787008 0.327822668995018 0.362216570820857 0.749917901068276 0.5523373009262 0.485559181795256 0.356729863333586 0.0952485470861443 0.0396042082211252 0.0586351182252006 0.904751452913856 0.960395791778875 0.941364881774799 79
902 631395 2 0.05 0 1e-04 0.8 20 "IR" 0.259281731145178 0.561817811807337 0.160210919967235 0.3467784159482 0.488737360538534 0.547039272767555 0.325173882237816 0.362162730763041 0.748019091683712 0.55193867701295 0.48538480220505 0.357063060215155 0.0889396800370505 0.0349331351631915 0.0536167160788758 0.91106031996295 0.965066864836808 0.946383283921124 90
903 611365 3 0.05 0 1e-04 0.8 20 "IR" 0.256722878381854 0.560571421234159 0.159465191845975 0.34805423991679 0.49256032788555 0.549135556496921 0.324456421205041 0.360049384965162 0.749283206267404 0.552830682234047 0.483921613051016 0.356172726325395 0.0918853262657977 0.0334318647096505 0.0534304260478632 0.908114673734202 0.966568135290349 0.946569573952137 89
904 203374 4 0.05 0 1e-04 0.8 20 "IR" 0.257347436220262 0.565305393371429 0.156378836041826 0.343283083664426 0.493945901547105 0.552437629111475 0.320493466654279 0.356678198078593 0.751293337767367 0.556612485131373 0.476872302696105 0.352333078368434 0.0808335578878711 0.0322623267626551 0.0488716444720398 0.919166442112129 0.967737673237345 0.95112835552796 77
905 335511 5 0.05 0 1e-04 0.8 20 "IR" 0.260466797675942 0.56237676385518 0.160422900321853 0.346216123866685 0.490341500570469 0.551346338946547 0.319625184020562 0.357772910459738 0.750808298246411 0.554939516562756 0.480048084342415 0.354007199889552 0.085649261515184 0.0345195470681787 0.0522325105792292 0.914350738484816 0.965480452931821 0.947767489420771 80
906 17886 1 3 0 1e-04 0.8 20 "IR" 0.258155828393004 0.563425103604766 0.158272983832801 0.345225636794633 0.487550808805743 0.546277022188369 0.32773399759558 0.364264693740632 0.745706637198747 0.551761671482617 0.486006981428381 0.358174836054021 0.479844904962776 0.00655492213449675 0.170242423720553 0.520155095037224 0.993445077865503 0.829757576279447 81
907 897222 2 3 0 1e-04 0.8 20 "IR" 0.256238060507245 0.561985918603888 0.158196572133927 0.346644984173853 0.48780053161897 0.546548664609562 0.327536394292826 0.36395536784912 0.744038592126214 0.551420624589544 0.485732966426754 0.358486910934095 0.661552064833896 0.00821225902093123 0.233054312779841 0.338447935166104 0.991787740979069 0.766945687220159 95
908 203199 3 3 0 1e-04 0.8 20 "IR" 0.260374791070445 0.567571506293547 0.156532183929311 0.341019189834623 0.483928664718851 0.541260018317479 0.332853423152292 0.369381660160662 0.744303455789297 0.549923845944467 0.489385607081603 0.360049895070714 0.349331272950804 0.0109542458306181 0.129050737173682 0.650668727049196 0.989045754169382 0.870949262826318 101
909 219765 4 3 0 1e-04 0.8 20 "IR" 0.26203944349515 0.559929681607986 0.163337132281101 0.348706597639433 0.4796831151035 0.541959656184774 0.329401067123708 0.369010704766742 0.741722558598651 0.54774922049557 0.492738199404809 0.362463259869437 0.433351711251592 0.00687635996291349 0.157445263806917 0.566648288748407 0.993123640037087 0.842554736193083 104
910 750458 5 3 0 1e-04 0.8 20 "IR" 0.260136336360999 0.564395872338863 0.158716534603924 0.344208895356848 0.481743431176236 0.540232108399597 0.333639340578603 0.370766809675903 0.741879767537234 0.548095402398475 0.492355875182528 0.362126010467025 0.564481171000587 0.00878341734462309 0.203314909511733 0.435518828999413 0.991216582655377 0.796685090488267 108
911 317600 1 0.05 0.25 1e-04 0.8 20 "IR" 0.252416783871567 0.523575429137728 0.186547890955275 0.386503422040361 0.482768713648696 0.531181216342676 0.344947576162254 0.378378844860088 0.735185497520263 0.52829487979229 0.53149546711753 0.381455784105907 0.218337232200881 0.0442370481973188 0.104058975469586 0.781662767799119 0.955762951802681 0.895941024530414 83
912 821589 2 0.05 0.25 1e-04 0.8 20 "IR" 0.251730074999354 0.518860099647459 0.190057746023754 0.391430342844542 0.483062978065023 0.531407929421539 0.344768801149144 0.378108541360545 0.734793053064377 0.526808320048772 0.534826547172898 0.382987547635177 0.109004339110897 0.0376952002740409 0.0621592574956574 0.890995660889103 0.962304799725959 0.937840742504343 85
913 1310846 3 0.05 0.25 1e-04 0.8 20 "IR" 0.24588937019745 0.514596535506566 0.189288087413737 0.395675083414273 0.484983043851935 0.52824841954182 0.35118149424549 0.381321042178149 0.730872414049385 0.523355494784639 0.540469581659227 0.386464588934451 0.120389236417956 0.0387436296596177 0.0662599613839602 0.879610763582044 0.961256370340382 0.93374003861604 89
914 908536 4 0.05 0.25 1e-04 0.8 20 "IR" 0.247704234078556 0.520165885215174 0.186017756921759 0.390040235418025 0.484701933985843 0.527600115322477 0.352001889764936 0.382007384023918 0.732406168064399 0.524790195319045 0.538019646686695 0.385033653362803 0.135196326121254 0.0425096870113402 0.0738787069018426 0.864803673878746 0.95749031298866 0.926121293098157 85
915 1271335 5 0.05 0.25 1e-04 0.8 20 "IR" 0.248850631952395 0.518689169080411 0.188135757463702 0.391504249418117 0.483505981244785 0.52829859295302 0.350056211719088 0.381311382644046 0.73235661319718 0.524740957662386 0.538191969182791 0.3850809337134 0.135663634904303 0.0416401899665421 0.0736245324757335 0.864336365095697 0.958359810033458 0.926375467524266 89
916 1163534 1 3 0.25 1e-04 0.8 20 "IR" 0.257728892287688 0.555652559032069 0.163921540983785 0.353237641292899 0.480156053786812 0.525126995313519 0.35499118747736 0.386083763003398 0.737884946074501 0.53510113070484 0.518912728461145 0.375362733255543 0.90178103215882 0.0177975262322417 0.32566468285908 0.0982189678411803 0.982202473767758 0.67433531714092 103
917 466815 2 3 0.25 1e-04 0.8 20 "IR" 0.257649781907157 0.559010259712185 0.161327019643269 0.349767404891702 0.476852038391494 0.520349080085383 0.360641538756174 0.391025749534512 0.734501820298651 0.53296379953875 0.521968558399443 0.377574419937004 0.913691258260774 0.0171768906127863 0.33039246164562 0.0863087417392264 0.982823109387214 0.66960753835438 109
918 397526 3 3 0.25 1e-04 0.8 20 "IR" 0.256862630696683 0.561626940606544 0.158912256059888 0.347134123280279 0.479208018103132 0.521840601637209 0.359701970449316 0.389367646997711 0.736070648799815 0.534751603300635 0.518614226509205 0.375673328413192 0.917859323683543 0.0136699147020928 0.327832278246888 0.0821406763164567 0.986330085297907 0.672167721753112 101
919 1046073 4 3 0.25 1e-04 0.8 20 "IR" 0.256314809810134 0.554777685945992 0.163743317832507 0.354101344704636 0.475479013434656 0.518250447699599 0.362547384937605 0.39292812265781 0.73179382324479 0.530100383235118 0.526290702770113 0.380344345266154 0.893205930724648 0.0164277984691546 0.322293831121495 0.106794069275352 0.983572201530845 0.677706168878505 100
920 178853 5 3 0.25 1e-04 0.8 20 "IR" 0.257362304648005 0.558047415331876 0.161801706737467 0.350686087098422 0.478712500894157 0.52301940344145 0.357137343785421 0.388054266143923 0.736074805542162 0.53449201493466 0.518939050522888 0.375826202899051 0.951419800387329 0.0113703466237793 0.338850128170177 0.0485801996126713 0.988629653376221 0.661149871829823 83
921 709669 1 0.05 0.5 1e-04 0.8 20 "IR" 0.227856623378966 0.471604668626602 0.213326265530086 0.440115906050223 0.470631347890937 0.50171605781747 0.383607781317329 0.408209350362467 0.698487971269902 0.491176065144386 0.596934046847415 0.419373062254373 0.359508310624393 0.0633111810294975 0.160363586877356 0.640491689375607 0.936688818970502 0.839636413122644 87
922 105020 2 0.05 0.5 1e-04 0.8 20 "IR" 0.229973449024705 0.47807681619293 0.208905724479882 0.433273238979177 0.466907144775265 0.496862468142429 0.388906208419834 0.413187749562983 0.69688059379997 0.490239884797835 0.597811932899715 0.420262944071202 0.447025891281667 0.0761167171551437 0.198827994286422 0.552974108718333 0.923883282844856 0.801172005713578 85
923 53192 3 0.05 0.5 1e-04 0.8 20 "IR" 0.229000182189951 0.47589709856797 0.210232197759954 0.435654677007885 0.469653881241878 0.500675735740903 0.384712180219438 0.409333592875852 0.698654063431829 0.491958659512217 0.594944377979392 0.418587587141216 0.392759243926488 0.0711429307712583 0.176932700745374 0.607240756073512 0.928857069228742 0.823067299254626 92
924 718383 4 0.05 0.5 1e-04 0.8 20 "IR" 0.235586831899023 0.483980218780022 0.208528159857148 0.427252539714635 0.46081877560473 0.494650543753839 0.387793145710727 0.415524352728217 0.696405607503753 0.490685840375871 0.596321305567875 0.419866291440899 0.462568441429984 0.0892787129162704 0.215692771378403 0.537431558570016 0.91072128708373 0.784307228621597 88
925 917181 5 0.05 0.5 1e-04 0.8 20 "IR" 0.235642529627934 0.498046053277643 0.19551789460776 0.412582253814678 0.465162447329183 0.494268273371893 0.392058061966392 0.41587863202149 0.700804976957117 0.495335682041578 0.587575956574152 0.414980778755419 0.609056988089829 0.091685641811941 0.265420651901491 0.390943011910171 0.908314358188059 0.734579348098509 83
926 386313 1 3 0.5 1e-04 0.8 20 "IR" 0.262013614719537 0.557867574901 0.16491239428399 0.350936487857903 0.461613544575041 0.497499127105585 0.385457416061016 0.414030834671153 0.723627159294578 0.517623634739532 0.550369810345006 0.393007545384379 0.975633003720801 0.0193525636732492 0.362896378263811 0.0243669962791991 0.980647436326751 0.637103621736189 102
927 117954 2 3 0.5 1e-04 0.8 20 "IR" 0.25542433852703 0.556977422454269 0.161482726442381 0.351803075148456 0.464515878624222 0.494202670334977 0.39369283808286 0.417361943877223 0.719940217151252 0.514563988692293 0.555175564525242 0.396107302269011 0.976607265326127 0.0249803044536652 0.35978279768004 0.0233927346738734 0.975019695546335 0.64021720231996 98
928 749425 3 3 0.5 1e-04 0.8 20 "IR" 0.257399172730052 0.55489915675905 0.164274255420793 0.353878094532103 0.45994873845282 0.49209722802359 0.393525520013469 0.419532746124652 0.717347911182872 0.512712373256421 0.557799775434262 0.397993758967827 0.976232537996411 0.0218644633908796 0.361465190358031 0.0237674620035893 0.97813553660912 0.638534809641969 100
929 651819 4 3 0.5 1e-04 0.8 20 "IR" 0.257610188603211 0.551522709218293 0.167111997569382 0.357369573431852 0.462074068571737 0.495899845419136 0.388113596208222 0.415142889575308 0.719684257174948 0.514321515673748 0.555225593777605 0.396014997438346 0.960622722664922 0.0333057915143293 0.36265473001552 0.0393772773350783 0.966694208485671 0.63734526998448 86
930 725631 5 3 0.5 1e-04 0.8 20 "IR" 0.255699792174937 0.558460861469083 0.160516476184027 0.350264075623 0.463486728472956 0.493864193494159 0.393301256426961 0.417648913491997 0.719186520647894 0.514876197714714 0.553817732610988 0.395735343364326 0.982856780261364 0.0234790604938318 0.361625817230703 0.0171432197386363 0.976520939506168 0.638374182769297 96
931 462858 1 0.05 0 1e-04 0.9 20 "IR" 0.260675808941446 0.566239082119271 0.157759848756961 0.34231326039071 0.487855853672575 0.553618206826376 0.315860645273574 0.355567455332926 0.748531662614021 0.557750295998295 0.473620494030534 0.351230089604767 0.0572157850079175 0.0109608977224592 0.027043731144641 0.942784214992083 0.989039102277541 0.972956268855359 81
932 1566 2 0.05 0 1e-04 0.9 20 "IR" 0.264458130653186 0.564920475926473 0.160989852157222 0.343660799842534 0.485033565344586 0.55153848532419 0.316592129815176 0.357506330606309 0.749491695997771 0.555996910807824 0.477581981972398 0.352895364835002 0.052469885221148 0.011346414642712 0.0258295917541832 0.947530114778852 0.988653585357288 0.974170408245817 77
933 556756 3 0.05 0 1e-04 0.9 20 "IR" 0.259757549301479 0.56459773274662 0.158374604512446 0.343982393719085 0.487073045656659 0.549325831162495 0.321428362925402 0.359871345122601 0.746830594958137 0.554356210262109 0.479802967437848 0.354640760226347 0.0652004764821684 0.0117138445146069 0.0302791022187265 0.934799523517832 0.988286155485393 0.969720897781274 82
934 99706 4 0.05 0 1e-04 0.9 20 "IR" 0.257375126979134 0.562111996793974 0.15879217372957 0.346514528983898 0.490416567047671 0.552861351473579 0.31837567301021 0.356179111859139 0.747791694026805 0.555788567197673 0.47716784673978 0.353121782995873 0.0606407761353355 0.0117985399351387 0.0285875656840001 0.939359223864665 0.988201460064861 0.971412434316 83
935 1118154 5 0.05 0 1e-04 0.9 20 "IR" 0.256698760005367 0.562548571171005 0.158088427584798 0.346060179947997 0.488562702592303 0.548589746673164 0.323985093795431 0.360833655532655 0.745261462597669 0.553123991385995 0.482073521380229 0.356037104947351 0.0645978164084782 0.0107552670096844 0.0292704449916279 0.935402183591522 0.989244732990316 0.970729555008372 86
936 1016045 1 3 0 1e-04 0.9 20 "IR" 0.255670671085322 0.562886957734507 0.15724650479237 0.345698068875885 0.48734402283198 0.545187884353491 0.329543338963253 0.365577344279789 0.743014693917302 0.550763507626232 0.486789843755623 0.359309221638056 0.531827623045324 0.00288612343081899 0.184759818920161 0.468172376954676 0.997113876569181 0.815240181079839 91
937 598111 2 3 0 1e-04 0.9 20 "IR" 0.257799591345402 0.564805173579369 0.157037665792997 0.34382031355919 0.488766211926229 0.549542680470135 0.323314880092525 0.360321727483421 0.746565803271631 0.554310508862651 0.480352545885522 0.355166616364705 0.304514070756496 0.0030161650754045 0.106983056979589 0.695485929243504 0.996983834924596 0.893016943020411 80
938 829989 3 3 0 1e-04 0.9 20 "IR" 0.257278339932248 0.566480963567835 0.155451949236387 0.342088282926332 0.488746539197908 0.548721510012126 0.324798915845139 0.361535331628373 0.746024879130156 0.554404965877597 0.480250865081526 0.355313479032312 0.192420014642934 0.0037130356383116 0.0687065711657429 0.807579985357066 0.996286964361688 0.931293428834257 83
939 802353 4 3 0 1e-04 0.9 20 "IR" 0.258367604160425 0.564242653100034 0.157796905507118 0.344364577212604 0.484766341960284 0.545537277345205 0.327791357693137 0.365491393575497 0.743133946120709 0.551506181062418 0.485588263200255 0.358745415980119 0.482268167291216 0.00228966178748398 0.169054672617116 0.517731832708785 0.997710338212516 0.830945327382884 96
940 1105351 5 3 0 1e-04 0.9 20 "IR" 0.258776319520565 0.562485415739868 0.159327970102507 0.346107829904009 0.485966151705077 0.546382576959732 0.326603366131566 0.364111078828563 0.744742471225641 0.551534236108598 0.485931336234072 0.358347258670263 0.170202534928387 0.00347530755515079 0.0613611861315518 0.829797465071613 0.996524692444849 0.938638813868448 90
941 987694 1 0.05 0.25 1e-04 0.9 20 "IR" 0.245853026564573 0.515357541184893 0.188645267548301 0.394948608069614 0.485576889977939 0.530432707180602 0.348856959676738 0.379160005507072 0.731429916542512 0.525040615439686 0.537502227225038 0.384807594294882 0.10888868808098 0.0137482837690562 0.0457895180536717 0.891111311919019 0.986251716230944 0.954210481946328 78
942 457945 2 0.05 0.25 1e-04 0.9 20 "IR" 0.249114709760363 0.519558803785173 0.187584866473311 0.390671034269706 0.483194519517913 0.529437505535887 0.348739584248711 0.380319782237883 0.732309229278276 0.525790427824423 0.536324450722022 0.384143466490219 0.128491931269031 0.0144480769238164 0.0532911984022801 0.871508068730969 0.985551923076184 0.94670880159772 81
943 733041 3 0.05 0.25 1e-04 0.9 20 "IR" 0.248697077398903 0.517541312277246 0.188976924792721 0.392729882929404 0.482282829307186 0.529019678399442 0.348932328386609 0.380808875399452 0.730979906706089 0.524851882969159 0.53790925317933 0.385142608821124 0.105598626725491 0.0142631432213153 0.0453863232722355 0.894401373274509 0.985736856778685 0.954613676727765 88
944 1139899 4 0.05 0.25 1e-04 0.9 20 "IR" 0.250541685578348 0.516961904035634 0.190861767780218 0.393339990929283 0.479651983650808 0.528517763668144 0.34738309775456 0.380958878501518 0.730193669229155 0.524251407105842 0.538244865534778 0.385522677883019 0.0987993065530605 0.0127269436674484 0.0422938265791621 0.901200693446939 0.987273056332552 0.957706173420838 72
945 321514 5 0.05 0.25 1e-04 0.9 20 "IR" 0.249096837331676 0.518799801861304 0.188130749896431 0.391390738251962 0.481611684358402 0.528411981853368 0.349081694572494 0.381149715996394 0.730708521690078 0.524886318543352 0.537212444468925 0.384902240048492 0.161451579070567 0.0125788003327193 0.0633797931987919 0.838548420929433 0.987421199667281 0.936620206801208 75
946 256481 1 3 0.25 1e-04 0.9 20 "IR" 0.255884541915491 0.559723673930814 0.159726846339362 0.349048004772153 0.480627913542846 0.523763479001562 0.357829694897567 0.387645194813726 0.736512455458336 0.535404528146247 0.51755654123693 0.375160266774438 0.917219005425274 0.00439394764784506 0.320437664110298 0.0827809945747255 0.995606052352155 0.679562335889702 96
947 1251964 2 3 0.25 1e-04 0.9 20 "IR" 0.256771780554602 0.558148661025128 0.161415425820166 0.350662441385611 0.477493449267728 0.520675710546534 0.360810133888086 0.390922140846793 0.734265229822331 0.53289212313611 0.522225559708252 0.377806975734301 0.89998169432677 0.00511791469948575 0.316921827859648 0.10001830567323 0.994882085300514 0.683078172140352 100
948 184972 3 3 0.25 1e-04 0.9 20 "IR" 0.25784729634599 0.559375816079666 0.161120065384138 0.349402256355992 0.480292298352282 0.52632639349045 0.353490616364309 0.385061273267047 0.738139594698271 0.537174142244521 0.514610681748446 0.373367473758366 0.909926516479993 0.00336716685958554 0.319104510837945 0.0900734835200074 0.996632833140415 0.680895489162055 91
949 790507 4 3 0.25 1e-04 0.9 20 "IR" 0.258183495166004 0.55539948900905 0.164452709231755 0.3534044994214 0.474891375971682 0.519873268604959 0.359513179306796 0.391471771836022 0.733074871137686 0.531568568638235 0.523965888538552 0.378949592088624 0.904544032631874 0.00509348998937445 0.320758804710041 0.0954559673681265 0.994906510010626 0.679241195289959 94
950 958690 5 3 0.25 1e-04 0.9 20 "IR" 0.253614972454556 0.553983290405559 0.162696682043575 0.354862720772889 0.47930521195642 0.520867205606663 0.361515152788634 0.390630555664085 0.732920184410976 0.531511169989463 0.524211834832209 0.379141279503892 0.879002186407396 0.0046672324579561 0.3063087822899 0.120997813592604 0.995332767542044 0.6936912177101 101
951 835250 1 0.05 0.5 1e-04 0.9 20 "IR" 0.235025837853256 0.49804471627127 0.195066094186341 0.412778619945079 0.466862368310974 0.496242371197172 0.390879663362316 0.414072088615841 0.701888206164231 0.496665267912243 0.585945757548657 0.413828906403943 0.582621446185968 0.0330778404414373 0.216908342090549 0.417378553814032 0.966922159558563 0.783091657909451 79
952 1235935 2 0.05 0.5 1e-04 0.9 20 "IR" 0.227690176758083 0.469051502939773 0.215510267262122 0.442781583897756 0.465336868937469 0.49746061138736 0.387094701828132 0.412559833400536 0.693027045695552 0.487457200381679 0.602604969090255 0.423196657943593 0.335749312232698 0.024648366694017 0.127271246532922 0.664250687767302 0.975351633305983 0.872728753467078 85
953 901211 3 0.05 0.5 1e-04 0.9 20 "IR" 0.228350475554493 0.47212993995627 0.213120193933047 0.439565540083101 0.469730258615648 0.501585627431242 0.383677514492399 0.408443323398166 0.698080734170141 0.491261789812944 0.596797708425446 0.41934959300754 0.363276943002736 0.0240258182819443 0.135483226501556 0.636723056997264 0.975974181718056 0.864516773498444 80
954 378026 4 0.05 0.5 1e-04 0.9 20 "IR" 0.219808777188292 0.447460483456668 0.229232545897533 0.465198538092546 0.470135350375059 0.503842132246075 0.3800524971132 0.405937880460079 0.689944127563351 0.484064702455236 0.609285043010733 0.426723072395526 0.134357007300204 0.0142046031121568 0.0528401514903825 0.865642992699796 0.985795396887843 0.947159848509618 81
955 715620 5 0.05 0.5 1e-04 0.9 20 "IR" 0.228713461384509 0.477725829016533 0.208148797668783 0.433813384254612 0.468255058487276 0.49879209636837 0.387237158085996 0.41124096962577 0.696968519871785 0.491391730797723 0.595385955754779 0.419163506218575 0.403059265273075 0.0229958139797353 0.148054778407399 0.596940734726925 0.977004186020265 0.851945221592601 87
956 1276896 1 3 0.5 1e-04 0.9 20 "IR" 0.255802697317074 0.549684344699331 0.167376446050135 0.359248683426944 0.463203899560388 0.495938606634384 0.389272897485092 0.415349816875688 0.719006596877462 0.513640651277328 0.556649343535227 0.396877993354412 0.957521368809449 0.0090099296790959 0.344016610246662 0.0424786311905508 0.990990070320904 0.655983389753338 85
957 445102 2 3 0.5 1e-04 0.9 20 "IR" 0.254560162035014 0.553680746851599 0.163410508376493 0.355159391568958 0.465522800179775 0.496110696828792 0.391213751518785 0.415384356056678 0.720082962214789 0.51484919605392 0.554624259895279 0.395790596497113 0.968280466548327 0.00997239062311022 0.346174125145161 0.0317195334516732 0.99002760937689 0.653825874854839 89
958 1083916 3 3 0.5 1e-04 0.9 20 "IR" 0.255603482362995 0.556632942997997 0.161843411406801 0.352210295336567 0.463213904757868 0.49264855652813 0.395184191538372 0.418902573938216 0.718817387120863 0.513448444173515 0.557027602945173 0.397233541957235 0.970805411087116 0.00810157021308711 0.347460481289218 0.0291945889128839 0.991898429786913 0.652539518710782 93
959 21595 4 3 0.5 1e-04 0.9 20 "IR" 0.259255189346832 0.557092376484583 0.163822336707079 0.351702618528365 0.459257974498632 0.493146265417673 0.39110652559651 0.418469510034485 0.718513163845463 0.514284968203104 0.55492886230359 0.396407372084579 0.973847845450097 0.0129304527529723 0.356717759024043 0.0261521545499032 0.987069547247028 0.643282240975957 92
960 823696 5 3 0.5 1e-04 0.9 20 "IR" 0.254408103985411 0.548688336165407 0.167299283518694 0.360273402070945 0.462207623541859 0.492513632280756 0.394365084090358 0.418688478159492 0.716615727527269 0.510827750776075 0.561664367609052 0.399651886349675 0.956816897618275 0.0108440891541308 0.344022526892229 0.043183102381725 0.989155910845869 0.655977473107771 92
961 1055632 1 0.05 0 1e-04 1 20 "IR" 0.25845966798286 0.563470064544457 0.158507550413112 0.345103667680729 0.487103586255568 0.550616267747315 0.320105066690524 0.358318570983818 0.745563254238427 0.554746820233122 0.478612617103636 0.354076864654643 0.0433645118027629 6.62577623492534e-05 0.0150466019172322 0.956635488197237 0.999933742237651 0.984953398082768 78
962 1306017 2 0.05 0 1e-04 1 20 "IR" 0.260800633929543 0.5614110354086 0.161500744497191 0.347161172429574 0.482666300859217 0.548189920502435 0.320903913525631 0.3608366878219 0.74346693478876 0.552512234625888 0.482404658022822 0.356370111823176 0.0391125408050842 7.80902304659832e-05 0.0137444374470548 0.960887459194916 0.999921909769534 0.986255562552945 76
963 849876 3 0.05 0 1e-04 1 20 "IR" 0.260113788735521 0.56373874428011 0.159301876888352 0.344852396690384 0.485322106755352 0.549241750155986 0.321034458693451 0.359869666870659 0.745435895490873 0.553980349426684 0.480336335581802 0.354965115222507 0.042625170922905 0.000111580885013418 0.0149156626490643 0.957374829077095 0.999888419114987 0.985084337350936 80
964 237918 4 0.05 0 1e-04 1 20 "IR" 0.258883583719716 0.562871534848051 0.159240912884377 0.34566851817515 0.483176541553885 0.547913817699702 0.32168578359103 0.361087071438111 0.7420601252736 0.552810404515903 0.480926696475407 0.356044587348971 0.0363556622294725 8.70684488208448e-05 0.0127119894510514 0.963644337770527 0.999912931551179 0.987288010548949 82
965 80150 5 0.05 0 1e-04 1 20 "IR" 0.256630953784788 0.566457508538235 0.155157421564917 0.342101003442708 0.49103322346477 0.55389024234585 0.317503232024627 0.35480146622023 0.747664177249558 0.557866567158388 0.472660653589544 0.350788243066966 0.0390155497151012 0.000105090241774599 0.0134319220237277 0.960984450284899 0.999894909758225 0.986568077976272 76
966 692490 1 3 0 1e-04 1 20 "IR" 0.259919168957898 0.564497337756365 0.158564745444567 0.344045593051718 0.484409792558685 0.547338553634645 0.324500240715676 0.363393894943948 0.744328961516583 0.552847223628885 0.483064986160244 0.357174633674299 0.16066191473672 2.19237920501881e-05 0.0560807733401708 0.83933808526328 0.99997807620795 0.943919226659829 90
967 1234359 2 3 0 1e-04 1 20 "IR" 0.256835271663086 0.566917741113221 0.154855163730538 0.341682613665648 0.486522329310754 0.544685911571499 0.330481577782057 0.36646728871845 0.74335760097384 0.551784275045718 0.485336741512595 0.358556831177477 0.45295410197174 4.78414887954727e-05 0.156355819377216 0.54704589802826 0.999952158511205 0.843644180622784 97
968 830024 3 3 0 1e-04 1 20 "IR" 0.25623063080027 0.563049500394293 0.157480008114178 0.345572982457085 0.487121317886882 0.546285878674484 0.328096699169482 0.364594922387808 0.743351948687152 0.551569744270764 0.48557670728366 0.358590608658732 0.480425789936316 2.46664514940531e-05 0.165534097474091 0.519574210063684 0.999975333548506 0.834465902525909 90
969 417661 4 3 0 1e-04 1 20 "IR" 0.257811821761123 0.565496247465662 0.156512635045361 0.343086617854311 0.483847645182292 0.544646458757249 0.327741350688309 0.365701029584614 0.741659466943415 0.551382670298608 0.48425398573367 0.358401094945992 0.146618777263173 2.62775967309902e-05 0.050895550913762 0.853381222736827 0.999973722403269 0.949104449086238 86
970 730942 5 3 0 1e-04 1 20 "IR" 0.263247895774758 0.567633106911593 0.158197495384695 0.340922735948501 0.481119079919369 0.54767862134202 0.321606557605274 0.362806478865314 0.744366975694127 0.554184510197749 0.479804052989969 0.355675632667987 0.29130958768376 3.11824290010002e-05 0.102900843454775 0.70869041231624 0.999968817570999 0.897099156545225 90
971 1176008 1 0.05 0.25 1e-04 1 20 "IR" 0.246583939898542 0.518687497494279 0.186361978717648 0.391516985690673 0.480412111186182 0.525839082723346 0.353003486714265 0.383701422031082 0.726996051084725 0.523111115298152 0.539365465431913 0.386669069550304 0.146903000385833 0.000173119590728365 0.0499637024027627 0.853096999614167 0.999826880409272 0.950036297597237 82
972 1291142 2 0.05 0.25 1e-04 1 20 "IR" 0.248201255839831 0.520043599557861 0.186473794574846 0.390235088496469 0.479177199059161 0.525412956633954 0.35303774657084 0.384350137778876 0.727378454898992 0.523282804323785 0.539511541145686 0.38667335787151 0.100028854866018 0.000146005805843655 0.0342383860005339 0.899971145133982 0.999853994194156 0.965761613999466 83
973 904584 3 0.05 0.25 1e-04 1 20 "IR" 0.246889279113172 0.516081949072791 0.188868326788611 0.394261610895498 0.479759505138978 0.52672690657439 0.351186828343596 0.382730874536934 0.72664878425215 0.522751872261752 0.540055155132208 0.387024044432068 0.0487469734614524 8.23140022481593e-05 0.0166309932781751 0.951253026538548 0.999917685997752 0.983369006721825 82
974 947637 4 0.05 0.25 1e-04 1 20 "IR" 0.246191918935895 0.513734276896565 0.190305455172679 0.396600559508496 0.478306061325221 0.524917191294359 0.353139194975542 0.384755731324556 0.724497980261117 0.520781451780394 0.543444650148222 0.389133870568133 0.0786894075719754 0.000127152571784411 0.0268559821656431 0.921310592428025 0.999872847428216 0.973144017834357 83
975 1078982 5 0.05 0.25 1e-04 1 20 "IR" 0.245961380011619 0.515412978864792 0.188710774714198 0.394928363281995 0.481442355334653 0.529032568192712 0.348932772762113 0.380596697439255 0.727403735346271 0.524048085271672 0.537643547476311 0.385842036798897 0.0491866876640138 8.8799351166087e-05 0.0167172608844718 0.950813312335986 0.999911200648834 0.983282739115528 83
976 93350 1 3 0.25 1e-04 1 20 "IR" 0.256438219325514 0.553440114962468 0.164868462229836 0.35540983167299 0.479326873782001 0.524919843209574 0.354877895330386 0.386301268677511 0.735765093107515 0.534236197837669 0.519746357560223 0.37621622203564 0.885874354375145 0.000125262150277284 0.308067924773823 0.114125645624855 0.999874737849723 0.691932075226177 89
977 889652 2 3 0.25 1e-04 1 20 "IR" 0.259103154902568 0.556163367380779 0.164373192572766 0.352690614432708 0.472835134182725 0.516750510326574 0.363467211347572 0.394808795813224 0.731938289085293 0.529761887977521 0.527840403920338 0.380917528452345 0.907775145351575 9.64731643280384e-05 0.320105379145468 0.0922248546484253 0.999903526835672 0.679894620854532 93
978 26811 3 3 0.25 1e-04 1 20 "IR" 0.256019860348671 0.552764645288202 0.165100541807739 0.356133261234628 0.477315194942198 0.520652717679133 0.360143860869776 0.390573727910402 0.733335055290869 0.531101196211536 0.525244402677516 0.379377833661331 0.863248025783561 0.000140670166286824 0.300500982856472 0.136751974216439 0.999859329833713 0.699499017143528 94
979 313041 4 3 0.25 1e-04 1 20 "IR" 0.25367228209447 0.555258471403564 0.16170638500712 0.353611675334574 0.482194213120755 0.525215114510599 0.356315144816781 0.385773097429847 0.735866495215225 0.534921168871451 0.518021529823901 0.375391209642297 0.866732402920487 0.000126326405478296 0.29795800165212 0.133267597079513 0.999873673594522 0.70204199834788 88
980 915784 5 3 0.25 1e-04 1 20 "IR" 0.257482869595691 0.558822042155773 0.161373568659351 0.349919861335592 0.477228328829817 0.521121835647331 0.359333375679768 0.390118451156196 0.734711198425508 0.533469728158189 0.520706944339119 0.376962249558863 0.942931445799967 0.000108059372041376 0.329225013598038 0.0570685542000331 0.999891940627959 0.670774986401962 77
981 24197 1 0.05 0.5 1e-04 1 20 "IR" 0.228906646848203 0.475908201495409 0.210031979315386 0.435690487739087 0.465889252429544 0.498486715530075 0.386601575162173 0.411564688731233 0.694795899277747 0.490513298287325 0.596633554477558 0.420078091532142 0.391033651472236 0.000500859053434701 0.129542075490491 0.608966348527764 0.999499140946565 0.870457924509509 84
982 1314302 2 0.05 0.5 1e-04 1 20 "IR" 0.22662890694089 0.469710773060023 0.213547713246116 0.442113682008496 0.468252594094586 0.500422375205866 0.385164698227446 0.409703470068183 0.694881501035476 0.489684015760789 0.598712411473562 0.42103500950703 0.331670330568341 0.000527381016000106 0.109014762669313 0.668329669431659 0.999472618984 0.890985237330687 83
983 304161 3 0.05 0.5 1e-04 1 20 "IR" 0.228073134258527 0.472905279962129 0.211871845184482 0.438730864835505 0.46470181764336 0.496762000967149 0.388401387219765 0.413282243956282 0.692774951901886 0.488414178693729 0.600273232404247 0.422182932580181 0.375520234828162 0.000473984505078767 0.12433628721081 0.624479765171838 0.999526015494921 0.87566371278919 80
984 1140053 4 0.05 0.5 1e-04 1 20 "IR" 0.226665195946026 0.460535257603202 0.222639194939358 0.451633494376988 0.462428897674114 0.498503269471288 0.383703811937756 0.411638650407117 0.689094093620141 0.485010578866449 0.606343006877113 0.425852628917736 0.25168967629686 0.000447550440725594 0.083571700008948 0.74831032370314 0.999552449559274 0.916428299991052 83
985 409809 5 0.05 0.5 1e-04 1 20 "IR" 0.223605501378669 0.45756126856547 0.222638845339775 0.454762194238003 0.468432943618423 0.502685478583064 0.381127076362207 0.407037612042852 0.692038444997092 0.48681802178304 0.603765921701982 0.423811835124087 0.211402307831016 0.000243240565776197 0.0689337634522072 0.788597692168984 0.999756759434224 0.931066236547793 81
986 1100810 1 3 0.5 1e-04 1 20 "IR" 0.257738317350872 0.553984516920577 0.165400773681829 0.354885009244883 0.464472201356866 0.49875177697897 0.385723899981239 0.412681310336302 0.722210518707739 0.516868235057145 0.551124673663067 0.393734887473241 0.959683259887588 0.000202647861785116 0.340166808647542 0.0403167401124123 0.999797352138215 0.659833191352458 82
987 443224 2 3 0.5 1e-04 1 20 "IR" 0.260429925611551 0.560942442263069 0.161548085675788 0.347771732709453 0.46334457658936 0.497624325870345 0.387213506962105 0.41424286430799 0.723774502200912 0.518503819202645 0.548761592637893 0.392336110036096 0.982059139928994 0.000158405061056489 0.350689704718999 0.0179408600710059 0.999841594938944 0.649310295281001 101
988 1181158 3 3 0.5 1e-04 1 20 "IR" 0.256748800469484 0.555381930803766 0.163530542172532 0.35345321482635 0.45964511124972 0.491169969454732 0.395146916601639 0.420672589780467 0.716393911719204 0.512183090383226 0.558677458774171 0.398688620999785 0.963890558503533 0.000147327456038984 0.342646013972153 0.0361094414964667 0.999852672543961 0.657353986027847 100
989 1100878 4 3 0.5 1e-04 1 20 "IR" 0.255836124757975 0.553516634390425 0.164384337716365 0.35536416327772 0.461422464106463 0.493994982897027 0.391648640914955 0.417607491727747 0.717258588864437 0.513508289527997 0.55603297863132 0.397212464342372 0.962569064018987 0.000171713621406741 0.340741133055304 0.0374309359810126 0.999828286378593 0.659258866944696 92
990 642190 5 3 0.5 1e-04 1 20 "IR" 0.254710256354304 0.547151703175643 0.168565574427574 0.361823644798448 0.460177145742343 0.49197753986942 0.393937296220423 0.419656702828274 0.714887402096647 0.510121642120195 0.562502870647997 0.400647664805472 0.950232975460892 0.000187707671090498 0.336220640966967 0.0497670245391084 0.99981229232891 0.663779359033033 93
991 1265412 1 0.05 0 1e-04 0 30 "IR" 0.256822063723341 0.562363500673596 0.158230695735889 0.346245998635358 0.503794396905577 0.561822665625122 0.311394896850852 0.346833304822767 0.760616460628918 0.561968043985444 0.469625592586741 0.346672776691221 0.946078805391383 0.929600970243885 0.935164365914707 0.0539211946086172 0.0703990297561155 0.0648356340852929 166
992 915182 2 0.05 0 1e-04 0 30 "IR" 0.256941319575364 0.565121160843953 0.156214014507638 0.343442525081648 0.503752548250496 0.562371049976925 0.310508694372481 0.346254595143687 0.76069386782586 0.563263362046815 0.466722708880119 0.345341961470406 0.999467474011883 0.999597983226786 0.999553919014092 0.00053252598811662 0.000402016773214543 0.000446080985907667 3601
993 22584 3 0.05 0 1e-04 0 30 "IR" 0.258705271974299 0.562094532589271 0.159582547073758 0.34652650535484 0.500007584258726 0.561154228128993 0.310027091105232 0.347461295469444 0.758712856233025 0.561446215531777 0.46960963817899 0.347171530251986 0.999621146640008 0.999627197617188 0.999625134744317 0.000378853359992442 0.00037280238281234 0.000374865255683202 3601
994 630391 4 0.05 0 1e-04 0 30 "IR" 0.262014881971823 0.5602055593485 0.163048912888877 0.348494467833275 0.496749222566969 0.558742726053384 0.311420560728691 0.349910842916181 0.758764104538791 0.559227309216065 0.474469473617568 0.349442569597614 0.902364016320518 0.90100916400791 0.901476873310424 0.0976359836794819 0.0989908359920899 0.0985231266895763 886
995 1314877 5 0.05 0 1e-04 0 30 "IR" 0.259121962703921 0.56358167744411 0.158757948474843 0.344965271643452 0.499465336681012 0.560494970817811 0.310609424738124 0.348130965338868 0.758587299384933 0.561513876245302 0.469367373212967 0.347085731591057 0.99956058628923 0.99961547202279 0.999596732092787 0.000439413710770252 0.000384527977209813 0.00040326790721335 3601
996 900319 1 3 0 1e-04 0 30 "IR" 0.256561756882349 0.561928834210938 0.158429333242842 0.3467493494781 0.495017751693393 0.555041852287868 0.317907985649833 0.354160138859251 0.751579508575741 0.557034375133307 0.476337318892675 0.352008631727055 0.999626650160246 0.994722335411822 0.996395267573257 0.000373349839754322 0.00527766458817843 0.00360473242674336 3166
997 321645 2 3 0 1e-04 0 30 "IR" 0.25646056320637 0.560360502781791 0.159498355830056 0.34830261422971 0.493775404288379 0.554150198297401 0.318237805927628 0.354894301482585 0.750235967494749 0.555889701636634 0.477736161757684 0.353041821992805 0.997907316305694 0.996837034846887 0.997202614247138 0.00209268369430594 0.00316296515311276 0.00279738575286201 902
998 106129 3 3 0 1e-04 0 30 "IR" 0.259600648997697 0.559245492780125 0.162322234402826 0.349420566481705 0.491177731267513 0.555836212543896 0.314004556972779 0.353312025072735 0.75077838026521 0.556744745320312 0.476326791375605 0.352251774406465 0.999601748912498 0.999321549025149 0.999418418198357 0.000398251087501808 0.000678450974850906 0.000581581801642927 3601
999 199083 4 3 0 1e-04 0 30 "IR" 0.257105510500206 0.562350583223519 0.158440496987732 0.346274863310933 0.492325729062875 0.552520335391781 0.320099483947885 0.356953691697152 0.74943123956308 0.555544811362581 0.478539980935617 0.353661601179204 0.999211421113102 0.999643161691723 0.999495173278747 0.000788578886898266 0.00035683830827709 0.000504826721252822 3601
1000 794643 5 3 0 1e-04 0 30 "IR" 0.261057434989105 0.562708891511131 0.160556602833283 0.345978853844859 0.48753630484322 0.549198535131715 0.321650744391657 0.359930553027062 0.748593739832325 0.553514672034315 0.482207347224939 0.355478371900241 0.999476584130118 0.98641213332422 0.990959279184464 0.000523415869882205 0.0135878666757803 0.0090407208155356 1006
1001 1123764 1 0.05 0.25 1e-04 0 30 "IR" 0.256765707302439 0.561791636700976 0.158612547843372 0.34682432617712 0.502762678910293 0.560737884219949 0.312263135163054 0.347915644424288 0.759528386212732 0.561071700502391 0.470875683006426 0.347569463143918 0.999467581233162 0.999251976663216 0.999324852852243 0.000532418766837582 0.000748023336783901 0.000675147147757281 3601
1002 80913 2 0.05 0.25 1e-04 0 30 "IR" 0.25984654105236 0.56142951345562 0.160733875640038 0.347165579338128 0.499363588501568 0.55982619393768 0.311409068362999 0.348849222918556 0.759210129553928 0.560355185493305 0.472142944003037 0.34829304731092 0.999801228730843 0.999725005387991 0.999751088384965 0.000198771269156854 0.000274994612008574 0.0002489116150348 3601
1003 1272652 3 0.05 0.25 1e-04 0 30 "IR" 0.254846996195951 0.558773150150734 0.159668024240703 0.349893284909305 0.502695092829146 0.558079996787027 0.316106717529519 0.350593733205928 0.757542089025097 0.55828913713988 0.475774741770221 0.350382528904033 0.999386620105792 0.998565818581505 0.998841913011702 0.000613379894208285 0.00143418141849555 0.00115808698829835 2689
1004 400547 4 0.05 0.25 1e-04 0 30 "IR" 0.257062732035734 0.555835119090839 0.163271302084695 0.352822839267867 0.498872635237798 0.558973669157892 0.312417393603637 0.349666972257808 0.755935367273532 0.557871082961419 0.475688695688332 0.350775845819614 0.999788923860212 0.999640407245976 0.999690936335492 0.000211076139788389 0.000359592754024033 0.000309063664507871 3601
1005 301712 5 0.05 0.25 1e-04 0 30 "IR" 0.262280511819514 0.56132624807095 0.162364815659797 0.34730423434786 0.497363135995951 0.561581293377629 0.307648219009124 0.347039783905764 0.759643647815464 0.561473306791548 0.470013034668921 0.347151332468179 0.999805480566083 0.999676134233447 0.999720794172805 0.000194519433916879 0.000323865766552793 0.000279205827195073 3601
1006 168995 1 3 0.25 1e-04 0 30 "IR" 0.258091451213542 0.56611706228381 0.156208369231904 0.342455042190627 0.494406246196779 0.556012943046296 0.31633775912334 0.353512533288783 0.752497697410321 0.559183642262714 0.472546128355243 0.350036685432468 0.999624803569177 0.999620932287352 0.999622259017657 0.000375196430822593 0.000379067712647572 0.000377740982342705 3601
1007 323923 2 3 0.25 1e-04 0 30 "IR" 0.257305351990855 0.562237673227921 0.158678436211209 0.346374867166106 0.496994696030155 0.558330574355228 0.313442671334398 0.350417925005792 0.75430004802101 0.55934889669516 0.472121107545607 0.349362487951059 0.999797374717003 0.999674962843731 0.999716694259141 0.000202625282996513 0.000325037156268741 0.000283305740859255 3601
1008 700452 3 3 0.25 1e-04 0 30 "IR" 0.260123103528731 0.556647013703918 0.164650344788681 0.352030191287248 0.488635688276758 0.551097837953038 0.319275538401932 0.357968816644123 0.748758791805489 0.552775259626055 0.483925883190613 0.35616705045201 0.999791726991525 0.99886762297017 0.999188452475646 0.000208273008475184 0.00113237702982957 0.000811547524354079 3601
1009 585381 4 3 0.25 1e-04 0 30 "IR" 0.257576729442607 0.564997175396128 0.156767565138061 0.343614023695652 0.495088941340006 0.555760710190099 0.316019026423305 0.352945541244928 0.752665670782612 0.558640990732847 0.472786591561366 0.350040263886494 0.99982228427238 0.999696191301311 0.999739275960118 0.000177715727620415 0.000303808698688992 0.000260724039882024 3601
1010 638374 5 3 0.25 1e-04 0 30 "IR" 0.259318593104712 0.563439291035347 0.158999409133961 0.345183079811366 0.491400492194298 0.553198114543362 0.317876804362531 0.355839280741855 0.75071908529901 0.556438632624618 0.476876213496492 0.352468258455129 0.999781950820917 0.99964851841954 0.999694545910512 0.000218049179083272 0.000351481580460415 0.000305454089488203 3601
1011 249775 1 0.05 0.5 1e-04 0 30 "IR" 0.257930252153944 0.562998567071501 0.158414301655604 0.345625297003573 0.502046626538675 0.561779557194976 0.310265067948511 0.346851254361299 0.75997687869262 0.562174349720033 0.468679369604115 0.346454369596183 0.999906972285046 0.999771364067994 0.999817378770839 9.30277149541717e-05 0.000228635932005842 0.00018262122916131 3601
1012 1134241 2 0.05 0.5 1e-04 0 30 "IR" 0.259444134957902 0.563517416041677 0.158951740088787 0.345067488482522 0.500214642563571 0.560519582973741 0.310999967824373 0.348131023304332 0.759658777521473 0.561523783798302 0.469951707913161 0.347104677813364 0.999800784862466 0.999444089136356 0.999565856442309 0.00019921513753379 0.000555910863643875 0.000434143557690841 3601
1013 64597 3 0.05 0.5 1e-04 0 30 "IR" 0.258082892426703 0.566922234344943 0.15560544960905 0.341644876070505 0.504183242242454 0.563532829201534 0.309016101423784 0.345094694664648 0.762266134669158 0.56465380683316 0.464621551032834 0.343953618838246 0.999879716393765 0.999349483335422 0.999528915590106 0.000120283606234929 0.000650516664578003 0.000471084409893557 3601
1014 768371 4 0.05 0.5 1e-04 0 30 "IR" 0.260240775696038 0.56370310077041 0.159278870794167 0.344876931532459 0.498805371638874 0.561403394721659 0.308860861817464 0.347202774838882 0.759046147334912 0.562158422678516 0.468139732611631 0.346439240404232 0.999773631206082 0.999700356256671 0.999725469282936 0.000226368793917589 0.000299643743328971 0.000274530717064063 3601
1015 697873 5 0.05 0.5 1e-04 0 30 "IR" 0.259397430709393 0.566507043800346 0.156725475606749 0.342089736222768 0.501292204916098 0.56104230265968 0.310984444228178 0.347589002019845 0.760689635625491 0.562870471470986 0.467709919834926 0.345749629951169 0.99991636767724 0.999749109336351 0.999806094560986 8.36323227598563e-05 0.000250890663648741 0.000193905439013534 3601
1016 534160 1 3 0.5 1e-04 0 30 "IR" 0.2610786155489 0.563940272263328 0.159663129367794 0.344670290002747 0.492355012559216 0.55730488106131 0.312421770960465 0.351729063681261 0.753433628108117 0.559348916026178 0.47208490032826 0.349551668586184 0.999910776180642 0.999568544621911 0.999687043635509 8.92238193579604e-05 0.000431455378089389 0.000312956364490869 3601
1017 956267 2 3 0.5 1e-04 0 30 "IR" 0.256171983634979 0.557888326470782 0.161265336243044 0.350788217102602 0.49435738606985 0.555784286138281 0.31579915811188 0.353118513387359 0.75052936970483 0.556205091059525 0.477064494354924 0.352631341751571 0.999904380220765 0.999710150192691 0.999776430193403 9.56197792348097e-05 0.00028984980730891 0.000223569806597249 3601
1018 163569 3 3 0.5 1e-04 0 30 "IR" 0.258527901389347 0.561741524498711 0.159812536070209 0.346893012211891 0.494057551744807 0.558272631318211 0.312194411325548 0.350696913976303 0.752585453134153 0.559177039556508 0.472006947395758 0.349691061309975 0.999912690138422 0.999481089769081 0.999629302848671 8.73098615780326e-05 0.000518910230918819 0.000370697151329209 3601
1019 1192049 4 3 0.5 1e-04 0 30 "IR" 0.25961519185105 0.561680223248575 0.160484468561844 0.346983047752929 0.491757999374071 0.554836014221739 0.315541094496009 0.353999016771467 0.751373191225121 0.55696492236153 0.476025563057853 0.351819308316441 0.999903235419745 0.999756504142447 0.999807147738098 9.67645802547508e-05 0.000243495857553428 0.000192852261902396 3601
1020 774645 5 3 0.5 1e-04 0 30 "IR" 0.256599759353879 0.559852446533231 0.159965415867581 0.348772545769196 0.494568623666844 0.555994906120392 0.31600653871572 0.353091997522544 0.751168383020723 0.557010411509781 0.475971954583301 0.351933205423436 0.999896288453788 0.999452634248451 0.999604142447499 0.000103711546212147 0.000547365751549237 0.000395857552500591 3601
1021 290009 1 0.05 0 1e-04 0.1 30 "IR" 0.257639949082876 0.561444785492183 0.159431784660343 0.347168071739993 0.498676110652385 0.555097390093403 0.318359810696952 0.354004228337418 0.756316059735261 0.557190077411745 0.477791595357295 0.35174697038852 0.967587575756413 0.9568114072179 0.960480238448525 0.032412424243587 0.0431885927821002 0.0395197615514753 1726
1022 973284 2 0.05 0 1e-04 0.1 30 "IR" 0.259304745935892 0.56310768639772 0.15916055827459 0.345490785469051 0.497232796992524 0.555503774210424 0.316814239875429 0.353531857662576 0.756537542928416 0.558058534848531 0.475974798150019 0.350829195963261 0.878657830555971 0.871433141560704 0.873907348554205 0.121342169444029 0.128566858439296 0.126092651445795 1486
1023 1167130 3 0.05 0 1e-04 0.1 30 "IR" 0.257330928968742 0.5621309944886 0.158696349287993 0.346510764169944 0.496999192787901 0.550590668690592 0.323990936961227 0.35856268079267 0.754330121756643 0.554459198525677 0.48268728624922 0.354522223240582 0.999542959772087 0.99952890008602 0.999533689559466 0.000457040227913534 0.000471099913979622 0.000466310440534405 3601
1024 1068 4 0.05 0 1e-04 0.1 30 "IR" 0.259768573212149 0.563068565793981 0.15949864908768 0.345552854619189 0.495187048058342 0.553837816870141 0.317961280515846 0.355234321883617 0.75495562127049 0.556949532858516 0.477459929603526 0.351969595714864 0.998380019586155 0.997736749989925 0.9979578485031 0.00161998041384478 0.00226325001007513 0.00204215149689963 1967
1025 1150751 5 0.05 0 1e-04 0.1 30 "IR" 0.265422065039703 0.562700968981181 0.163243174237004 0.345887825007669 0.488609728613564 0.551169715141084 0.317660466817512 0.3579617420195 0.754031793653268 0.555148454173772 0.480903641054516 0.353795003949654 0.997976174393814 0.998614857763076 0.99839034492514 0.00202382560618618 0.00138514223692376 0.00160965507486035 3601
1026 537705 1 3 0 1e-04 0.1 30 "IR" 0.260060759002742 0.5633880588572 0.159469166579958 0.345253436484562 0.487493706343671 0.547291670485638 0.32494715014106 0.362570860969972 0.747554465346413 0.552499425870224 0.484416316721018 0.356964064535223 0.999602542502236 0.999000201619271 0.999209424785791 0.000397457497764295 0.000999798380729457 0.000790575214208528 3601
1027 963919 2 3 0 1e-04 0.1 30 "IR" 0.260979667116579 0.565102154664207 0.15871842850122 0.343479331749812 0.491022116485651 0.549934342632983 0.32179377855825 0.359222775681354 0.75200178360223 0.554975344404383 0.48051220705947 0.353987957397682 0.999442484533869 0.999134441507342 0.999241132678847 0.000557515466131353 0.000865558492658178 0.000758867321152894 3601
1028 244840 3 3 0 1e-04 0.1 30 "IR" 0.259364495555779 0.562206938691665 0.159886008860164 0.346401970835112 0.485653170629666 0.543525865349579 0.329339766875504 0.366502129969075 0.745017666185446 0.549617883644497 0.489225775735668 0.359945740371207 0.999320827037689 0.955499309762768 0.970728172303203 0.000679172962310832 0.0445006902372324 0.0292718276967974 2806
1029 285827 4 3 0 1e-04 0.1 30 "IR" 0.257694020046356 0.563223491113964 0.15815891641375 0.345374234825344 0.488266182645617 0.547322441415483 0.325426543399379 0.362382020059031 0.745960202691973 0.552426872591142 0.483585459813129 0.356918728073212 0.992244302514685 0.984379536614948 0.987091993320997 0.0077556974853147 0.0156204633850522 0.0129080066790029 2213
1030 902144 5 3 0 1e-04 0.1 30 "IR" 0.257809387579012 0.561787790762007 0.159277953179765 0.346848073063385 0.48894554423174 0.544733398494678 0.329506272441417 0.365033843630357 0.746754931810753 0.550215266692112 0.488784225621182 0.359184485342229 0.999505258815936 0.992460714640648 0.994888385825256 0.000494741184063513 0.00753928535935244 0.00511161417474421 281
1031 32532 1 0.05 0.25 1e-04 0.1 30 "IR" 0.25815216610377 0.560953865549293 0.160086865197458 0.347665827946947 0.496180422587809 0.551539814769792 0.322073555313601 0.357619658452548 0.754332588691579 0.554702188437178 0.48216042051106 0.354274939953887 0.999781786958677 0.999585815380043 0.999652812335175 0.000218213041322478 0.000414184619957383 0.000347187664825244 3601
1032 357144 2 0.05 0.25 1e-04 0.1 30 "IR" 0.260548771926077 0.561317744148607 0.161278999367479 0.347350509055814 0.494228025033537 0.551383182577678 0.321026914076096 0.357761902085266 0.754776796959614 0.554746066752179 0.482305913443575 0.354236778583048 0.984092382163955 0.973120770293197 0.976903658374735 0.0159076178360451 0.0268792297068034 0.0230963416252649 295
1033 1277863 3 0.05 0.25 1e-04 0.1 30 "IR" 0.254888469536158 0.561952910065464 0.157329880103185 0.346695849815038 0.49993143355166 0.550726823806025 0.325701661550313 0.358448172899124 0.754819903087818 0.554446139153494 0.483031541653498 0.354553801778924 0.99750471972589 0.997893477333495 0.997762379633943 0.00249528027411029 0.00210652266650468 0.00223762036605678 779
1034 483161 4 0.05 0.25 1e-04 0.1 30 "IR" 0.255845616422921 0.56311296610502 0.157061507237582 0.345457043875271 0.498100840863745 0.551089659605401 0.32396876908017 0.3580412700431 0.753946457286667 0.555088581674909 0.481030276317751 0.353855176186739 0.999718167236062 0.999506938227645 0.999578513148281 0.000281832763937806 0.000493061772355097 0.000421486851719203 3601
1035 598378 5 0.05 0.25 1e-04 0.1 30 "IR" 0.258114001474616 0.558865966342332 0.161681299845268 0.349804111763866 0.495896686701699 0.550493272031339 0.323421024387408 0.358687088554073 0.754010688176315 0.5533029380952 0.485102324232676 0.355704894050881 0.992608318723071 0.992473753593569 0.992519777204119 0.00739168127692858 0.00752624640643089 0.00748022279588073 2932
1036 822213 1 3 0.25 1e-04 0.1 30 "IR" 0.260424669038809 0.564124515932529 0.159177034621216 0.344503213074539 0.488242518485195 0.547350928319657 0.324800850793788 0.362251538121572 0.748667187524005 0.552814917938161 0.483977885415004 0.356467496698225 0.999814302512482 0.999609968794693 0.999680912935668 0.000185697487518107 0.000390031205307226 0.000319087064331692 3601
1037 583979 2 3 0.25 1e-04 0.1 30 "IR" 0.259891006744964 0.561930978058986 0.160507365927189 0.346664148241278 0.485814818853922 0.54622063307308 0.325517741390253 0.363506406211098 0.745705825598886 0.551270968630376 0.486025107317442 0.358086086768529 0.99978587472459 0.999706882407712 0.999734368989646 0.000214125275410229 0.000293117592288388 0.000265631010354407 3601
1038 743359 3 3 0.25 1e-04 0.1 30 "IR" 0.260187705622771 0.561276652576226 0.161098835727841 0.347352885318739 0.486996428838405 0.547330162451496 0.324444870717016 0.362484194465831 0.747184134461176 0.551833758929903 0.485543706444857 0.357592374020766 0.99848639212747 0.992677130417524 0.994697591974905 0.00151360787253015 0.00732286958247632 0.00530240802509462 891
1039 786950 4 3 0.25 1e-04 0.1 30 "IR" 0.260483875235326 0.566831835664506 0.157160688261278 0.341729413624759 0.486722283758679 0.545627145320504 0.326319887959743 0.364095339152376 0.747206158994005 0.552599751420076 0.483480576221021 0.356741281661091 0.999795245685831 0.999632874310516 0.99968934316426 0.000204754314168916 0.000367125689484361 0.000310656835740422 3601
1040 210618 5 3 0.25 1e-04 0.1 30 "IR" 0.2584770946504 0.563222430572289 0.158543565442866 0.345353565067872 0.493278822629276 0.551088361476446 0.321513832714952 0.358020325680282 0.751755917279677 0.555039336912567 0.480057398157818 0.353891211000545 0.999750197398152 0.999432139665929 0.999541326140205 0.000249802601847656 0.000567860334070748 0.000458673859794619 3601
1041 488405 1 0.05 0.5 1e-04 0.1 30 "IR" 0.26012428034944 0.564329590828747 0.158743873172812 0.344291505678245 0.496116260477648 0.55234343849519 0.320790521651908 0.3568091574495 0.756240540827087 0.556385979768587 0.479534394824721 0.3525866629883 0.999814219525207 0.998819211017858 0.99916096410256 0.000185780474793165 0.00118078898214213 0.00083903589744053 3601
1042 773023 2 0.05 0.5 1e-04 0.1 30 "IR" 0.25799200682355 0.563010633657819 0.158469682886514 0.345572004274368 0.496078348568076 0.551931574884824 0.32148159968228 0.35720175562376 0.754070355391627 0.555638322462662 0.479951282568794 0.353309546964289 0.99990158338447 0.999690895660494 0.999762885015329 9.84166155297769e-05 0.000309104339505604 0.000237114984670633 3601
1043 880116 3 0.05 0.5 1e-04 0.1 30 "IR" 0.25427893512958 0.560510169885703 0.158040528832077 0.348116157523213 0.499370216305868 0.551812374516485 0.32370334142745 0.357320845818209 0.753649151435448 0.554684160854192 0.481743870259528 0.354280222536119 0.99984893744156 0.999328227455412 0.999503746137138 0.000151062558440153 0.00067177254458757 0.000496253862861928 3601
1044 1091944 4 0.05 0.5 1e-04 0.1 30 "IR" 0.255258507154296 0.563872572170851 0.156105316577494 0.344727034339908 0.500973753398778 0.553944015864854 0.321485580849525 0.355180956925159 0.756232260553074 0.557235508370225 0.477590897427019 0.351714546709772 0.999893857112714 0.999717146541482 0.999776725870251 0.000106142887285925 0.000282853458517958 0.000223274129749066 3601
1045 794484 5 0.05 0.5 1e-04 0.1 30 "IR" 0.256089798741822 0.562868196035295 0.157382051224633 0.345746685165612 0.498545310482996 0.552929320180032 0.321533959581219 0.356180688730681 0.754635109224818 0.556226979463553 0.478916010805853 0.35271761047159 0.999899423779988 0.999716700534029 0.999778635929299 0.000100576220012183 0.000283299465971347 0.000221364070700501 3601
1046 1132224 1 3 0.5 1e-04 0.1 30 "IR" 0.255588430931613 0.559655169415596 0.15954086597678 0.349029117806616 0.491605223612785 0.546945430970004 0.32763521196675 0.362553687683124 0.747193654544398 0.550914749775854 0.487176077943529 0.358323332981509 0.999913270097612 0.999125515055013 0.999394598377844 8.67299023883045e-05 0.000874484944986595 0.000605401622156294 3601
1047 777657 2 3 0.5 1e-04 0.1 30 "IR" 0.260741315251443 0.560260324389749 0.162264616271136 0.348406411140119 0.487345073443373 0.545089159362183 0.327406921450962 0.364543594039704 0.748086388694816 0.550053652486851 0.489671537722097 0.359258640454563 0.999895315357808 0.998591072077609 0.99904491470143 0.000104684642192038 0.00140892792239068 0.000955085298570331 655
1048 989214 3 3 0.5 1e-04 0.1 30 "IR" 0.257704022850022 0.565446464112096 0.15652482656698 0.343144418408494 0.488194747509233 0.542451961225885 0.332313974729552 0.367419182998702 0.745898770359255 0.549932988968289 0.488838801296532 0.359523253793774 0.999921816716036 0.99888082733015 0.999239547803956 7.818328396411e-05 0.00111917266985011 0.000760452196043782 659
1049 598346 4 3 0.5 1e-04 0.1 30 "IR" 0.257577557011901 0.567538030003376 0.154859020969968 0.341046886100392 0.492354204266049 0.546842148607987 0.327460124489262 0.362310011856868 0.74993176127795 0.553609203640871 0.48231914545923 0.355356752325955 0.999913946546104 0.999690439384177 0.999766979711667 8.6053453896324e-05 0.000309560615823393 0.000233020288332744 3601
1050 81903 5 3 0.5 1e-04 0.1 30 "IR" 0.256431445954689 0.551994391808717 0.165926476961587 0.356776129846 0.486622011142717 0.545303311541951 0.327375511629859 0.364490336636837 0.743053457097406 0.547239977496349 0.493301988591446 0.362223417829588 0.999917855253397 0.999735262328598 0.999798264103367 8.21447466026311e-05 0.000264737671401608 0.000201735896632679 3601
1051 517835 1 0.05 0 1e-04 0.2 30 "IR" 0.25773274006291 0.562484411324027 0.158646977056616 0.346131999370866 0.496126889220588 0.549195467208179 0.325663951887179 0.360150048456828 0.753859629283498 0.553642371597073 0.484310928943795 0.355458309339931 0.683574214538715 0.646645527744693 0.659251990624368 0.316425785461285 0.353354472255307 0.340748009375632 289
1052 970680 2 0.05 0 1e-04 0.2 30 "IR" 0.260229203119858 0.562566855371841 0.160156102191725 0.3460644253559 0.489198608922224 0.542543619812126 0.331468373782887 0.367176735033159 0.749427812042082 0.549307489678417 0.491624475974613 0.360044095621952 0.999585979657658 0.9993527095468 0.999433526461993 0.000414020342342401 0.000647290453200021 0.000566473538006658 3601
1053 824906 3 0.05 0 1e-04 0.2 30 "IR" 0.263150463544366 0.565949093319176 0.15938854322216 0.342613135892115 0.489113555092069 0.546773190782954 0.32499474393315 0.362887032671905 0.752264018636435 0.553295823239986 0.48438328715531 0.355989399984471 0.990647071613731 0.987138384829625 0.98836322533607 0.00935292838626928 0.0128616151703747 0.0116367746639301 532
1054 62056 4 0.05 0 1e-04 0.2 30 "IR" 0.256243580309151 0.560940535389422 0.158912726138283 0.347694005461219 0.492703691008283 0.542193561737158 0.334271209852432 0.367526019705339 0.748947271317434 0.548448382258392 0.493183935990716 0.36090851102182 0.999492384375994 0.999272666219012 0.99934768506206 0.0005076156240056 0.000727333780988249 0.000652314937939663 3601
1055 1229521 5 0.05 0 1e-04 0.2 30 "IR" 0.259611020616715 0.565126608139327 0.157844103454701 0.343488332086674 0.491361663183368 0.544009164435995 0.330528968803217 0.365664577034182 0.750972683800083 0.551113231160491 0.488373072257918 0.35820384480233 0.987922383555889 0.986993596411452 0.987313890982631 0.0120776164441113 0.0130064035885477 0.012686109017369 3165
1056 316808 1 3 0 1e-04 0.2 30 "IR" 0.25795737053871 0.566362523057282 0.155993146458189 0.342209491340863 0.483510002739662 0.535013427702429 0.341232830851825 0.375568034869021 0.741467373278372 0.545238334340372 0.497225977310014 0.364688720743383 0.922765944054022 0.85786146645582 0.880368065432601 0.0772340559459779 0.14213853354418 0.119631934567399 1370
1057 1163165 2 3 0 1e-04 0.2 30 "IR" 0.257002401100614 0.559746260752652 0.160289667950087 0.348913805685442 0.484108251841211 0.53735179701347 0.337768085466632 0.372900492053082 0.741110652941825 0.544665043282851 0.498057753416718 0.365063610963255 0.999267086888863 0.997234774932461 0.997937945080033 0.000732913111136587 0.00276522506753942 0.00206205491996747 1488
1058 492131 3 3 0 1e-04 0.2 30 "IR" 0.255424805805604 0.559584240017804 0.159448224343163 0.349004538260172 0.488910716239007 0.539931591439757 0.336051669446249 0.369787959853815 0.744335522044611 0.54635516379673 0.495499893789412 0.362988602026283 0.999199219493994 0.998760682612479 0.998910829384261 0.000800780506006306 0.00123931738752142 0.00108917061573916 1131
1059 407519 4 3 0 1e-04 0.2 30 "IR" 0.256275720858883 0.567157169885189 0.154346112868454 0.341437440896077 0.490484082799327 0.546533161947276 0.328101572498043 0.363362227814751 0.74675980365821 0.553194397723557 0.482447685366496 0.35628400690696 0.908679752432435 0.376918920075452 0.559010833049079 0.0913202475675651 0.623081079924548 0.440989166950921 284
1060 1232395 5 3 0 1e-04 0.2 30 "IR" 0.256455492194256 0.558497676315341 0.160916514621559 0.35017493989723 0.483010268751546 0.535843326027915 0.339779025831214 0.374756967424214 0.739465760945801 0.543221626396643 0.500695540452773 0.366744880374731 0.995736074336345 0.995169453392347 0.995365581049943 0.00426392566365471 0.00483054660765346 0.00463441895005677 1722
1061 1046499 1 0.05 0.25 1e-04 0.2 30 "IR" 0.257036891011207 0.563010364769002 0.157823992672689 0.345563821162713 0.492898523725992 0.543220791145385 0.33283383406936 0.366503837305055 0.749935414737199 0.549826574326555 0.490657826742049 0.359513318641216 0.99970310652486 0.999159551053595 0.999345449607202 0.0002968934751398 0.000840448946404751 0.000654550392797882 3601
1062 416733 2 0.05 0.25 1e-04 0.2 30 "IR" 0.259431396000095 0.561843475243293 0.160220835105713 0.346820237811427 0.48904779399791 0.540225117097939 0.33486637162838 0.369510502452839 0.748479189998005 0.547507495831644 0.495087206734093 0.361866379072187 0.995017779555829 0.992688966629235 0.993494094967783 0.00498222044417062 0.00731103337076545 0.00650590503221678 2213
1063 769272 3 0.05 0.25 1e-04 0.2 30 "IR" 0.257879217462391 0.560306811012253 0.160433921450974 0.348311531260678 0.49105339770524 0.542454888449085 0.332898051562467 0.367274935512328 0.748932615167631 0.548454358462437 0.49333197301344 0.36090124376801 0.997967313035432 0.997999978539713 0.997988752088502 0.00203268696456852 0.00200002146028738 0.00201124791149795 1612
1064 687461 4 0.05 0.25 1e-04 0.2 30 "IR" 0.254820517997541 0.558181938909272 0.160104040991882 0.350480412644034 0.49283699237302 0.542082259806138 0.334605104653047 0.367633250257656 0.747657510370561 0.547429915859447 0.494709145644929 0.361934119678636 0.999273133564766 0.998973375660333 0.999075370293126 0.000726866435233913 0.00102662433966684 0.000924629706874292 3601
1065 621155 5 0.05 0.25 1e-04 0.2 30 "IR" 0.254219554900557 0.561384856482884 0.15733116777449 0.3472343781247 0.495540433522946 0.543918904306857 0.333575509217411 0.365782554767954 0.749759988423503 0.549696881607421 0.490906676991901 0.359645646120531 0.999740185012127 0.999388221055683 0.999507339485886 0.000259814987872953 0.000611778944317209 0.000492660514114005 3601
1066 888086 1 3 0.25 1e-04 0.2 30 "IR" 0.259801138689072 0.56134909976316 0.160870405302028 0.347286929873515 0.47970766464019 0.533953274958908 0.340310947366921 0.376492565463479 0.739508803329262 0.542941050992947 0.501181352668949 0.366907387201569 0.999583871444257 0.990363773415896 0.993593625178717 0.00041612855574263 0.00963622658410379 0.00640637482128264 290
1067 564463 2 3 0.25 1e-04 0.2 30 "IR" 0.259231844827798 0.564642026110884 0.158057895681333 0.34399108932718 0.482535906281279 0.535235943214619 0.34012776050787 0.375309592761541 0.741767751109077 0.544879134182686 0.498185656189203 0.365038476690853 0.999832675630696 0.995221834122362 0.996828310783436 0.000167324369303593 0.0047781658776384 0.00317168921656441 653
1068 280864 3 3 0.25 1e-04 0.2 30 "IR" 0.263033409566633 0.562925591638474 0.161623858939857 0.345724227460841 0.48202643516747 0.541592702880181 0.329297546382396 0.368164507897112 0.745059844734103 0.54868744006216 0.490921405322253 0.360696708994172 0.999774191476236 0.999559372022331 0.999635018038949 0.000225808523763917 0.000440627977668571 0.000364981961050501 3601
1069 1289300 4 3 0.25 1e-04 0.2 30 "IR" 0.255306329298409 0.560220648499133 0.158890430656212 0.348398155542122 0.481896181369197 0.533396463851623 0.342761348036386 0.377024106856237 0.737202510667606 0.542070101930496 0.501651778692598 0.367765869249986 0.999286780431729 0.997840464789346 0.998339935029426 0.000713219568271176 0.00215953521065421 0.00166006497057435 3535
1070 961938 5 3 0.25 1e-04 0.2 30 "IR" 0.258634463957117 0.562440422203503 0.159318138231773 0.346235149163586 0.480519611151705 0.532637337027845 0.342879721291355 0.377779856551359 0.739154075108822 0.54240204071999 0.502197859523128 0.367444214870466 0.999812961733094 0.999502706569255 0.99961090135146 0.000187038266905968 0.000497293430744639 0.000389098648539711 3601
1071 760911 1 0.05 0.5 1e-04 0.2 30 "IR" 0.261381597639325 0.561103708839719 0.161967571587175 0.3475834785584 0.488479962771929 0.542803933326397 0.330512018111519 0.366905509139857 0.749861560411253 0.549017460035406 0.492479589698694 0.360343790144006 0.999874957105925 0.999330334639249 0.999519788299682 0.000125042894075296 0.000669665360751197 0.00048021170031772 3601
1072 1028184 2 0.05 0.5 1e-04 0.2 30 "IR" 0.255635676851618 0.562007826548443 0.157720260348083 0.346618035310067 0.4949804443774 0.54360739408754 0.333670063969553 0.366131283104166 0.750616121229017 0.549722770942062 0.491390324317636 0.359645472857217 0.999882023036277 0.999536232955137 0.999653765210628 0.000117976963722576 0.000463767044863114 0.000346234789372278 3601
1073 523508 3 0.05 0.5 1e-04 0.2 30 "IR" 0.256239050176666 0.562709705344537 0.157603140356808 0.345908426738722 0.494050617854769 0.544556771960893 0.331591849123758 0.365114702527412 0.750289668031434 0.550601129491835 0.489194989480566 0.358718744401583 0.999885908660217 0.999378807955918 0.999551649236416 0.000114091339782656 0.000621192044082423 0.000448350763584223 3601
1074 121019 4 0.05 0.5 1e-04 0.2 30 "IR" 0.259557112069906 0.560928383896357 0.160984364512938 0.347726439244927 0.489308391067898 0.542125677963618 0.332139193641495 0.367598646258771 0.748865503137804 0.548466981732724 0.493123558154433 0.360895335570687 0.999897413861565 0.999619234385858 0.999715450729779 0.000102586138435003 0.000380765614141909 0.000284549270221115 3601
1075 1114291 5 0.05 0.5 1e-04 0.2 30 "IR" 0.257526320132393 0.5605638456862 0.159972627808896 0.348018038029629 0.490712569853904 0.541841732978568 0.333500785291501 0.367897341310441 0.748238889986297 0.548122902723652 0.493473413100397 0.361227037082986 0.999885468783727 0.999217716040329 0.999447084752159 0.000114531216272721 0.000782283959671255 0.000552915247840613 3601
1076 755572 1 3 0.5 1e-04 0.2 30 "IR" 0.257683110165319 0.561338241822532 0.159534259314501 0.347308169483388 0.483015958623364 0.535647109199988 0.3400609385052 0.375092490885773 0.740699068788683 0.544075391654911 0.499595197819702 0.365977412133412 0.999888947592744 0.999294947716826 0.999501129167029 0.000111052407256424 0.000705052283173475 0.000498870832971339 3601
1077 1254839 2 3 0.5 1e-04 0.2 30 "IR" 0.258013425364331 0.566530526798486 0.155893821604222 0.342074176333557 0.483548459919932 0.535929490830047 0.339761928231343 0.374511788809541 0.741561885284263 0.545917137650341 0.495655749835565 0.363925006903409 0.999885357008986 0.999628276769194 0.999717425183129 0.000114642991014513 0.000371723230806066 0.000282574816871429 3601
1078 1045849 3 3 0.5 1e-04 0.2 30 "IR" 0.263272790578529 0.560816418171238 0.163481185775463 0.347834739871397 0.478252119125259 0.536240384084857 0.335234433685803 0.374137715111622 0.741524909703788 0.544448136939788 0.498715619461266 0.365348588018476 0.999913934280989 0.9996017357795 0.99971231199308 8.60657190114158e-05 0.000398264220500314 0.000287688006919843 3601
1079 212972 4 3 0.5 1e-04 0.2 30 "IR" 0.26148841630332 0.565730815974725 0.158574734880077 0.342865136372603 0.480523379117926 0.53626125148968 0.336851175426653 0.373981579454935 0.742011795421246 0.546027689208495 0.49542591030673 0.363669459916163 0.999885713525888 0.999608665378545 0.999705973030155 0.00011428647411242 0.000391334621455049 0.000294026969844915 3601
1080 205850 5 3 0.5 1e-04 0.2 30 "IR" 0.257929420443596 0.562554204153131 0.158751864310817 0.346044542271513 0.483436921830306 0.536453488035794 0.338541865395805 0.373728642351321 0.741366342273902 0.544995466182668 0.497293729706622 0.36466399913554 0.999907929283068 0.999292273946399 0.999505848853116 9.20707169316168e-05 0.000707726053601344 0.000494151146883982 3601
1081 140550 1 0.05 0 1e-04 0.3 30 "IR" 0.257652301435782 0.55828325242105 0.161814330230625 0.350396186019457 0.48270236723443 0.529055003288071 0.348367036668813 0.381389592026479 0.740354668670212 0.538839940600102 0.510181366899438 0.371012231064257 0.999593582276454 0.999173756273084 0.999319392500054 0.000406417723546352 0.000826243726916009 0.000680607499945583 3601
1082 157586 2 0.05 0 1e-04 0.3 30 "IR" 0.256406901819702 0.562402420668921 0.157926292909001 0.346214428023009 0.486531554657595 0.53204046741198 0.346372784693878 0.378359791258558 0.742938456477297 0.542118103391977 0.504299077602879 0.367689388590727 0.999550684589393 0.999290841097215 0.999380219474276 0.000449315410607373 0.000709158902785453 0.000619780525724241 3601
1083 374134 3 0.05 0 1e-04 0.3 30 "IR" 0.255228102231336 0.56020764098804 0.158838538547671 0.348397501751398 0.490164922627431 0.539452726230487 0.336993361199545 0.370334629377375 0.745393024858767 0.546338022101363 0.495831899747215 0.363056130965553 0.68553648831594 0.666913049772526 0.673274989669682 0.31446351168406 0.333086950227474 0.326725010330318 1009
1084 1006147 4 0.05 0 1e-04 0.3 30 "IR" 0.262163754722627 0.559863715990903 0.163398917894907 0.348767691149066 0.477472892865066 0.52904353382746 0.344628902142462 0.381344821199287 0.739636647587693 0.539542814762739 0.508027820037368 0.370245876779153 0.995384849247188 0.99244263451472 0.993481898857522 0.00461515075281206 0.00755736548528014 0.0065181011424784 2445
1085 113197 5 0.05 0 1e-04 0.3 30 "IR" 0.254524347546083 0.560207087979171 0.15838463037294 0.348364925415927 0.488744346471819 0.535093051835034 0.34301493491324 0.375070995257279 0.743268694017902 0.543421391826605 0.50139956528618 0.366214199417099 0.89346511896194 0.869196082064733 0.877484615666444 0.10653488103806 0.130803917935267 0.122515384333556 1727
1086 1291216 1 3 0 1e-04 0.3 30 "IR" 0.258937116207403 0.56378568704972 0.15847821675204 0.344854898437247 0.486456912796202 0.544519993135051 0.328609567083468 0.365419759318273 0.745394029003605 0.550742858846251 0.487087783835508 0.358773662953164 0.781479293738839 0.349530626703614 0.499282215579199 0.218520706261161 0.650469373296386 0.500717784420801 288
1087 141989 2 3 0 1e-04 0.3 30 "IR" 0.26051597560799 0.569772547239246 0.154990877266588 0.338788051661786 0.486749670759679 0.545017175116354 0.328029145661324 0.364900833663509 0.747265646367669 0.553133423946363 0.483020022927912 0.356342773291139 0.771501169897416 0.222721335334769 0.413504272904129 0.228498830102584 0.777278664665231 0.586495727095871 282
1088 1082729 3 3 0 1e-04 0.3 30 "IR" 0.258590009107974 0.563435395926434 0.158566439891463 0.345170409149707 0.475934359227231 0.525810483983374 0.350786349110556 0.385621307200331 0.734524368335205 0.538239766015002 0.509352789002018 0.372258827493809 0.999603555672198 0.999006675016199 0.999216067673384 0.000396444327801891 0.000993324983801339 0.000783932326616322 3601
1089 134968 4 3 0 1e-04 0.3 30 "IR" 0.255994197715445 0.561936117831697 0.158130136002298 0.346680270699206 0.477888631817519 0.525516368298321 0.352413792190306 0.385540042464197 0.733882829532965 0.537405622238429 0.510543928192604 0.372852356809238 0.998604789769673 0.968257151659467 0.97880307206126 0.00139521023032659 0.0317428483405333 0.0211969279387398 2566
1090 280157 5 3 0 1e-04 0.3 30 "IR" 0.25879445159603 0.563589061685374 0.158526406422533 0.345027878448926 0.48281799564053 0.537493870629028 0.336945198380278 0.372903529738627 0.74161244723656 0.546035597205917 0.495471604802811 0.363777684333336 0.859341911130037 0.57651783286251 0.674950595962442 0.140658088869963 0.42348216713749 0.325049404037558 297
1091 1258499 1 0.05 0.25 1e-04 0.3 30 "IR" 0.256955062871113 0.560793467665592 0.159493724133092 0.347833743201228 0.484260585435566 0.531165582055889 0.346210851642626 0.379226611486378 0.74121564830668 0.541054556637344 0.505704575775718 0.368747660231054 0.999534473422967 0.998345874226444 0.998756581235688 0.000465526577032542 0.00165412577355598 0.00124341876431249 2697
1092 1025604 2 0.05 0.25 1e-04 0.3 30 "IR" 0.257998067031633 0.564847885756071 0.157062890722509 0.343726349039009 0.485634491500273 0.533891607663908 0.342795543869692 0.376424675203902 0.743632558531906 0.544212158515445 0.499858434592201 0.365522291177551 0.990929296470409 0.975389258669389 0.980762118560216 0.0090707035295907 0.0246107413306115 0.0192378814397837 1489
1093 599171 3 0.05 0.25 1e-04 0.3 30 "IR" 0.255998592011813 0.564852286726571 0.155842356731647 0.343702991940718 0.487760531881712 0.533672118429424 0.344684497682585 0.37670179616033 0.743759123893525 0.543990168776209 0.500526854414233 0.365781245101735 0.999441590077973 0.998530520986156 0.9988430310642 0.000558409922027088 0.00146947901384372 0.00115696893579989 3601
1094 1182974 4 0.05 0.25 1e-04 0.3 30 "IR" 0.258539473920952 0.564453624817343 0.157706383856852 0.3441548695423 0.485336867134693 0.533213212173233 0.343678283425809 0.377154572371417 0.743876341055644 0.543650151008165 0.501384667282661 0.366129049318563 0.999062004319046 0.997859162285783 0.998275759940725 0.000937995680954349 0.00214083771421719 0.0017242400592746 2937
1095 19822 5 0.05 0.25 1e-04 0.3 30 "IR" 0.263769740895548 0.562348569920402 0.162484089010821 0.346296929142748 0.479731863576848 0.532068162634818 0.341466391835165 0.378322783957524 0.743501604472396 0.542399946668583 0.503950480845986 0.367394137850497 0.999535885468758 0.998241522716565 0.998699191970711 0.000464114531242166 0.00175847728343535 0.00130080802928907 904
1096 26611 1 3 0.25 1e-04 0.3 30 "IR" 0.261012534412236 0.564393824406992 0.159424964248207 0.344206108918775 0.473074738420805 0.525474949226895 0.349394378069782 0.385975453142328 0.734087272833041 0.538373263871395 0.508819342317989 0.372132488563107 0.99981229778101 0.996109567946757 0.997421262204291 0.000187702218990381 0.00389043205324264 0.00257873779570897 1129
1097 787479 2 3 0.25 1e-04 0.3 30 "IR" 0.260495190331072 0.563548552212018 0.159631388185662 0.345092228016099 0.474439568074662 0.525693742085323 0.349644792127917 0.385288303703546 0.734934758405735 0.5382513552137 0.509276180313579 0.3719524119952 0.999273998559578 0.957568076576836 0.972289884241683 0.000726001440421916 0.0424319234231636 0.0277101157583174 1367
1098 491358 3 3 0.25 1e-04 0.3 30 "IR" 0.257929187054007 0.562407853497879 0.158880261610141 0.34623287865079 0.476452143479714 0.525400615529556 0.351364434761921 0.385456918112271 0.734381330533721 0.537567089943935 0.510244696372062 0.372558216030731 0.990321700029053 0.961523505744572 0.971596167551653 0.00967829997094679 0.0384764942554276 0.0284038324483471 2330
1099 1233971 4 3 0.25 1e-04 0.3 30 "IR" 0.260748296645751 0.563766647059628 0.159588583654719 0.34484541838493 0.474482618059631 0.524731364569691 0.351403247234511 0.386644080499377 0.735230914705381 0.537729114455057 0.510991830889229 0.372728629422704 0.999186705510563 0.88924842519237 0.928088555610863 0.000813294489437031 0.11075157480763 0.0719114443891372 888
1100 143970 5 3 0.25 1e-04 0.3 30 "IR" 0.261531945894322 0.558845213102854 0.16388305923713 0.349886494344409 0.472575272307147 0.521094516746765 0.355425644875362 0.389962352484117 0.734107218201469 0.533720702851686 0.519308704112493 0.376560818893958 0.991055724965402 0.567427751336858 0.717725984643848 0.00894427503459833 0.432572248663142 0.282274015356152 290
1101 1149011 1 0.05 0.5 1e-04 0.3 30 "IR" 0.260801920038238 0.560005919829608 0.162463069591396 0.348626546819765 0.481159227217723 0.531729454022103 0.34301572987595 0.378672709977745 0.741961147255961 0.541320292341109 0.505478799467346 0.368480846380826 0.999864257809127 0.999461826580415 0.999602859596002 0.000135742190872482 0.000538173419585275 0.000397140403998252 3601
1102 1091523 2 0.05 0.5 1e-04 0.3 30 "IR" 0.261525098899563 0.564265488210672 0.159661394364975 0.344354954813905 0.48268027433086 0.533032415881858 0.342010527096623 0.377345069267208 0.744205373230423 0.543585149209176 0.501671921461598 0.366197857075744 0.999901274983094 0.999562233479013 0.999680964832191 9.87250169058467e-05 0.000437766520987016 0.000319035167808908 3601
1103 478569 3 0.05 0.5 1e-04 0.3 30 "IR" 0.255073181163994 0.560211091121539 0.158759388117886 0.3484526377535 0.486168945992927 0.531040428415368 0.347712607212233 0.379363048525137 0.741242127156921 0.540706042150016 0.506471995330119 0.369120171331825 0.999633805329126 0.996327569217498 0.997461640230033 0.000366194670873633 0.00367243078250238 0.002538359769967 414
1104 1155066 4 0.05 0.5 1e-04 0.3 30 "IR" 0.258548635447069 0.562691152359155 0.159013100911764 0.345907193064041 0.482617077835805 0.530073972215631 0.346545398045226 0.380312891029419 0.741165713282875 0.540984969393856 0.505558498956989 0.368802480225132 0.999764189292683 0.998813825135077 0.999144120535404 0.0002358107073168 0.00118617486492316 0.000855879464596157 3601
1105 908668 5 0.05 0.5 1e-04 0.3 30 "IR" 0.260314511283687 0.563032916318983 0.159845761613944 0.345560030835427 0.481547201747492 0.531550017543806 0.34353476135435 0.378829381123462 0.74186171303118 0.542161357657111 0.503380522968295 0.367614882998009 0.999503333721996 0.997673659729464 0.998313432570384 0.000496666278003809 0.00232634027053627 0.00168656742961617 2100
1106 281383 1 3 0.5 1e-04 0.3 30 "IR" 0.261355820989779 0.561865345705446 0.161465940809249 0.346776761208247 0.473513097226868 0.52624534176554 0.348181637833622 0.384882846949784 0.734868918216647 0.538079607213685 0.509647578642871 0.372217834625495 0.999911547742047 0.999218953708241 0.999464396590559 8.8452257953075e-05 0.000781046291759196 0.000535603409441382 3601
1107 817249 2 3 0.5 1e-04 0.3 30 "IR" 0.2579518788391 0.558227074981429 0.162178061413606 0.350442735686615 0.4776297334982 0.529702913009108 0.345403495289545 0.381123903602795 0.735581612337299 0.53908278218217 0.507581556703152 0.371026724310899 0.999919814622892 0.997588821701921 0.998404028023877 8.01853771079015e-05 0.00241117829807943 0.00159597197612258 3413
1108 1241599 3 3 0.5 1e-04 0.3 30 "IR" 0.260419041216668 0.562370771581212 0.160507797227106 0.34624981591092 0.471124042804983 0.521448463334526 0.353892455389242 0.38973996521954 0.731543084021651 0.535073091761599 0.514400252616348 0.375260035999643 0.999912874653904 0.999408062270256 0.999586977507004 8.71253460964004e-05 0.000591937729743563 0.000413022492996081 3601
1109 1157761 4 3 0.5 1e-04 0.3 30 "IR" 0.257369881771751 0.560153702118579 0.160258404227803 0.348519906339842 0.474995183452874 0.52337729859665 0.353732968479072 0.387735810769929 0.732365065224624 0.535437834310905 0.513991372706875 0.374872272273433 0.999899338387963 0.99944707857535 0.999605397625614 0.000100661612036825 0.000552921424649906 0.000394602374386473 3601
1110 1171437 5 3 0.5 1e-04 0.3 30 "IR" 0.259458549432873 0.56076371916202 0.161106530441887 0.347909918218037 0.472243544256642 0.521604566944933 0.35469686574714 0.389863230605346 0.731702093689515 0.534614204665682 0.515803396189028 0.375926929743144 0.99947695210316 0.988374831730691 0.992296407566848 0.000523047896840087 0.0116251682693086 0.00770359243315232 1008
1111 456854 1 0.05 0 1e-04 0.4 30 "IR" 0.256854177174233 0.561696528797759 0.158737430885425 0.346917354008658 0.492870351939148 0.545857116597987 0.329038683117892 0.363705238632526 0.749724529113381 0.551119133514106 0.487776114003316 0.358127074016151 0.426173544140491 0.367423468305985 0.387516462702277 0.573826455859509 0.632576531694015 0.612483537297723 404
1112 1120825 2 0.05 0 1e-04 0.4 30 "IR" 0.257195740675947 0.56238257735933 0.158434895526843 0.346231692616021 0.48722726018436 0.536404669335917 0.34019502008842 0.373755989245301 0.744423000860306 0.54504373400545 0.498629915615263 0.364602217808803 0.625735005141939 0.594016452366408 0.604943944982087 0.374264994858061 0.405983547633592 0.395056055017913 1366
1113 479797 3 0.05 0 1e-04 0.4 30 "IR" 0.262154261087592 0.564134175037321 0.160123477510633 0.344455696909802 0.481234836425162 0.535432834948056 0.337579543171697 0.374733934155504 0.743389097512753 0.545144642304963 0.49770302068233 0.364487919271934 0.613490402290853 0.60756478446723 0.609647653475786 0.386509597709147 0.39243521553277 0.390352346524214 881
1114 204020 4 0.05 0 1e-04 0.4 30 "IR" 0.261110075191314 0.560725534153018 0.162060207165236 0.347872680990919 0.472832239816984 0.520010781771627 0.356128350753403 0.391195889743478 0.733942315008298 0.533771692769341 0.518188557918638 0.376552088812309 0.999226115057892 0.997531802462101 0.998131983200022 0.00077388494210775 0.00246819753789936 0.00186801679997778 1005
1115 685701 5 0.05 0 1e-04 0.4 30 "IR" 0.257051022144184 0.561551922951007 0.158981990391519 0.347073711102789 0.484272986398087 0.531480291657792 0.345910822962248 0.378964385120698 0.741324008542271 0.541489665621347 0.504892813353767 0.368348708264579 0.70893874450612 0.702772824339718 0.704903837290784 0.29106125549388 0.297227175660282 0.295096162709216 1727
1116 1180086 1 3 0 1e-04 0.4 30 "IR" 0.260530191399277 0.560947943641317 0.161594994890197 0.347719859920556 0.484496802500892 0.542740074760025 0.330056117303219 0.367506546504383 0.745026993900169 0.54870683121806 0.491651112193417 0.361019751770408 0.559397110611378 0.242708470454227 0.353284035130506 0.440602889388622 0.757291529545773 0.646715964869493 284
1117 781707 2 3 0 1e-04 0.4 30 "IR" 0.258044132515838 0.558922703866182 0.161663717546002 0.349702297499473 0.489150636424209 0.548946780311514 0.323329670716912 0.36084743585304 0.747194768940047 0.552060508744436 0.484993388262915 0.357348743111303 0.417926587085633 0.258465016985736 0.313504491758503 0.582073412914367 0.741534983014264 0.686495508241497 280
1118 860424 3 3 0 1e-04 0.4 30 "IR" 0.260099104913643 0.563110606439537 0.159726567097628 0.345525396735034 0.486766693522552 0.545382136322556 0.326982634818173 0.364398721270158 0.746865798436194 0.551150190246489 0.486709201915801 0.358254030067586 0.648172576594159 0.264262755747629 0.397709651852903 0.351827423405841 0.735737244252371 0.602290348147097 286
1119 392618 4 3 0 1e-04 0.4 30 "IR" 0.258875497748959 0.569575968490509 0.154150988181585 0.338989015156415 0.476441251663093 0.52626390983584 0.35008992948635 0.384759559197573 0.735316749412052 0.540519226009185 0.504240917667935 0.369699606498906 0.875259210038915 0.577188294322354 0.681620708551278 0.124740789961085 0.422811705677646 0.318379291448722 643
1120 1064071 5 3 0 1e-04 0.4 30 "IR" 0.260547036321682 0.559167186023471 0.162951113322064 0.349528828882196 0.48111148422822 0.53827791369941 0.334879150457307 0.372300516648785 0.741658520549902 0.545128946410575 0.497830263779372 0.364832153074773 0.857291451087631 0.224822967082339 0.446642194831225 0.142708548912369 0.775177032917661 0.553357805168775 285
1121 533725 1 0.05 0.25 1e-04 0.4 30 "IR" 0.255410115147273 0.559853251097912 0.159211148279113 0.348857006844502 0.478405117519235 0.519438273284993 0.361095660714411 0.391591548454133 0.733815232666509 0.532793147492558 0.520306808993524 0.377469238295705 0.968672226193345 0.918519250897966 0.9358947268753 0.0313277738066548 0.0814807491020337 0.0641052731247003 290
1122 638410 2 0.05 0.25 1e-04 0.4 30 "IR" 0.258260146118009 0.559420571755102 0.161347330545207 0.349281238765959 0.477746247521156 0.522134403243263 0.356141538872952 0.388865248538485 0.736006393639165 0.534618265998229 0.517488869418159 0.37561132371539 0.950711240446328 0.916921581523412 0.928730176243496 0.0492887595536716 0.0830784184765883 0.0712698237565043 285
1123 439578 3 0.05 0.25 1e-04 0.4 30 "IR" 0.257415166204925 0.565352802041797 0.156356860011364 0.34320611545144 0.478249198916442 0.521353076607346 0.357977291760695 0.389841692092149 0.735664365121367 0.535930328432632 0.514334151772059 0.374390493412546 0.999294870937031 0.998032985838525 0.998472407352838 0.000705129062968855 0.00196701416147543 0.00152759264716201 410
1124 966006 4 0.05 0.25 1e-04 0.4 30 "IR" 0.260337744011802 0.562397471848358 0.16034551122591 0.346196689019555 0.471502768599528 0.517413465213915 0.359286324070121 0.393760920974919 0.731840512611331 0.532548163519363 0.51963183529603 0.377757541449367 0.996123441774238 0.983302153685239 0.987839933138715 0.00387655822576212 0.0166978463147605 0.0121600668612846 2813
1125 593840 5 0.05 0.25 1e-04 0.4 30 "IR" 0.257846382632405 0.562282000047379 0.158878335922606 0.346349938663018 0.474676703686987 0.516285554304676 0.363451238615219 0.39498588608134 0.732523086319391 0.531573200879344 0.522329574537825 0.378820240391118 0.999760738695655 0.999027583653369 0.99928430690797 0.000239261304344962 0.000972416346631211 0.000715693092029523 3601
1126 38628 1 3 0.25 1e-04 0.4 30 "IR" 0.263023800506901 0.563380294784748 0.161282626556007 0.345236789830036 0.461681970501815 0.508893096283237 0.367181542297145 0.403008052686253 0.724705771008716 0.527161585900243 0.528464168853152 0.383636998281194 0.999640558443947 0.955812041765258 0.9716231379596 0.000359441556052613 0.0441879582347419 0.0283768620403997 2809
1127 1013795 2 3 0.25 1e-04 0.4 30 "IR" 0.261721647363651 0.562751162554361 0.160962186811145 0.345909971785037 0.467278234759908 0.514109170494152 0.363083240460685 0.397539175808569 0.728999882123559 0.530342623401377 0.524045427271829 0.380310810863186 0.990824217694264 0.692528684986115 0.799051714345314 0.00917578230573579 0.307471315013885 0.200948285654686 1488
1128 768757 3 3 0.25 1e-04 0.4 30 "IR" 0.257544540670812 0.56224073823721 0.158833245491238 0.346395398121912 0.475467199010917 0.51875701716599 0.361066109008738 0.392335585985236 0.733011739681729 0.533047835402294 0.519899354499976 0.377241472915205 0.964125496522243 0.493734820712279 0.658182966137131 0.0358745034777571 0.506265179287722 0.341817033862869 412
1129 545045 4 3 0.25 1e-04 0.4 30 "IR" 0.255992799729588 0.561993903127818 0.158083433580204 0.346624090954201 0.478695742990729 0.521133348978162 0.35956895068558 0.389839428466772 0.734688542720316 0.534532376092941 0.517652384265784 0.375669486513053 0.980920186196297 0.45575427182609 0.637893281012804 0.0190798138037032 0.54424572817391 0.362106718987196 528
1130 187481 5 3 0.25 1e-04 0.4 30 "IR" 0.25803707518855 0.562487139484494 0.158883130017748 0.34614139365952 0.467620403276546 0.511044256015054 0.368633708866506 0.401054572127796 0.725657478465097 0.527988006701425 0.527516838884254 0.382968493847754 0.997230788865555 0.961051012935811 0.973847362045252 0.00276921113444462 0.0389489870641891 0.0261526379547483 2816
1131 1045069 1 0.05 0.5 1e-04 0.4 30 "IR" 0.26170914339399 0.564606827385863 0.159549775206973 0.343995057462656 0.474757032025641 0.521578177946804 0.355047881120259 0.38961902193603 0.736466175419631 0.536074213187679 0.514597656327233 0.374247776608074 0.99956899217122 0.997473404542767 0.998214625227338 0.000431007828779643 0.00252659545723332 0.00178537477266177 2341
1132 1028998 2 0.05 0.5 1e-04 0.4 30 "IR" 0.262124603319198 0.565291215770638 0.159258717923306 0.343335695567614 0.474491340641964 0.520433608731998 0.356634542880328 0.390783861624627 0.736615943961163 0.535536864260083 0.515893260803634 0.374807728897904 0.999505892007531 0.995065666138564 0.996637871574299 0.000494107992469089 0.00493433386143628 0.00336212842570116 777
1133 588394 3 0.05 0.5 1e-04 0.4 30 "IR" 0.259034728209458 0.560360227386518 0.161137983928774 0.348280380254443 0.473541860358483 0.518193194206978 0.35960521168328 0.393022779421048 0.732576588567941 0.532338663218354 0.520743195612054 0.378012614900816 0.999581035639582 0.993849912147104 0.995867062772887 0.00041896436041797 0.00615008785289583 0.00413293722711328 1368
1134 892309 4 0.05 0.5 1e-04 0.4 30 "IR" 0.259662790245204 0.563895760134605 0.158788645674654 0.344694411233001 0.474654806708989 0.520068834387683 0.357344158172008 0.391121884152736 0.734317596954192 0.53474635570513 0.516132803846662 0.375572681482781 0.999478087078313 0.996627795935177 0.99763083132601 0.000521912921686618 0.00337220406482333 0.00236916867399044 895
1135 290741 5 0.05 0.5 1e-04 0.4 30 "IR" 0.25771791491037 0.563879386147565 0.157655138745028 0.344754011102285 0.477232866605626 0.520706455329619 0.358371115402856 0.390480225093388 0.734950781515996 0.535030368373281 0.516026254147883 0.375307705811025 0.99989976678202 0.99937780267647 0.999559960010694 0.00010023321797958 0.00062219732352992 0.000440039989305918 3601
1136 732397 1 3 0.5 1e-04 0.4 30 "IR" 0.256449743484526 0.561656326991655 0.158602476461173 0.347005929778555 0.468553163993497 0.511410788911602 0.36842396848581 0.400357494670343 0.725002907478023 0.527915444134073 0.527026444946983 0.382830080579944 0.999385867025199 0.992049674702769 0.994630212266827 0.000614132974801171 0.00795032529723094 0.00536978773317308 1857
1137 474898 2 3 0.5 1e-04 0.4 30 "IR" 0.255339022905561 0.561937305700795 0.157638633268128 0.346710285240537 0.467129317960515 0.502432310827532 0.381914604681389 0.409190497141492 0.722468340866075 0.521785250962067 0.539553237949516 0.388870674893553 0.997849877191601 0.698504240689876 0.803514510224379 0.00215012280839942 0.301495759310124 0.196485489775621 292
1138 1188245 3 3 0.5 1e-04 0.4 30 "IR" 0.259231070394777 0.564113617023627 0.158417157713943 0.344503306306708 0.468338021718236 0.513559778002923 0.364556228059403 0.398228586072169 0.727569092113013 0.530326191322098 0.522973385773346 0.380409800311916 0.999891702757959 0.999010976306387 0.999323063752591 0.000108297242040825 0.000989023693613138 0.000676936247409238 3601
1139 839836 4 3 0.5 1e-04 0.4 30 "IR" 0.257873029944478 0.559289900484368 0.161171295729069 0.349389010347949 0.466055450697601 0.510749585477459 0.368368164646869 0.401835360890649 0.723928480642078 0.526825688850335 0.529539460375938 0.384468303062557 0.999898917827532 0.997696390262171 0.99847751711266 0.000101082172468364 0.00230360973782863 0.00152248288733997 776
1140 817052 5 3 0.5 1e-04 0.4 30 "IR" 0.260818474884458 0.564001294989225 0.159502144749153 0.344588204948835 0.461047745920138 0.502617941169511 0.377108025814436 0.409360999564769 0.721866220804596 0.522966552018313 0.53661017056359 0.387889241808772 0.999615340535499 0.759368512633948 0.845548834638808 0.000384659464501116 0.240631487366052 0.154451165361192 1371
1141 520732 1 0.05 0 1e-04 0.5 30 "IR" 0.258452244723901 0.565783127757658 0.156673594409011 0.342825140703988 0.484057108209606 0.533366130436781 0.34309784926585 0.377012699716867 0.742509352933507 0.54411644312312 0.499771443674861 0.365674356789158 0.524779468123509 0.480526252948461 0.49587292352391 0.475220531876491 0.519473747051539 0.50412707647609 1012
1142 835949 2 0.05 0 1e-04 0.5 30 "IR" 0.257915862451701 0.561451147382898 0.159576764576811 0.347193779101884 0.493548162631116 0.548182899104164 0.325853766306903 0.361119378088282 0.751464025082817 0.552579411997636 0.485430530883714 0.356504681206891 0.227053730803104 0.180511376554392 0.19646012091265 0.772946269196896 0.819488623445608 0.80353987908735 171
1143 765960 3 0.05 0 1e-04 0.5 30 "IR" 0.265174675824298 0.566827093694079 0.159947318453659 0.341745594443338 0.488012366367895 0.550329392652444 0.319233711381111 0.359022723706903 0.753187042192192 0.555944835137613 0.47918102983477 0.353142160710272 0.240454625260932 0.206648761259872 0.218527413310877 0.759545374739068 0.793351238740128 0.781472586689123 288
1144 911822 4 0.05 0 1e-04 0.5 30 "IR" 0.258800157276498 0.560246544459827 0.16100866520298 0.348422870189441 0.484832381531652 0.536599032994882 0.338384918829321 0.373387415117309 0.743632538808151 0.544494076248451 0.4993935840323 0.36505193741508 0.428504282238438 0.356916783184024 0.381762991209897 0.571495717761562 0.643083216815976 0.618237008790103 643
1145 488246 5 0.05 0 1e-04 0.5 30 "IR" 0.255454109781541 0.562502456654794 0.157263312040044 0.346110891912584 0.480863950446738 0.525012256855302 0.354289030576881 0.385680189971781 0.736318060228279 0.537340748687013 0.511552342616925 0.372667967386867 0.610641333954122 0.549065120316046 0.570335216400026 0.389358666045878 0.450934879683954 0.429664783599974 1599
1146 1039566 1 3 0 1e-04 0.5 30 "IR" 0.257812601884866 0.56161474084281 0.159455128880949 0.347038130388333 0.465332775299158 0.509229478661417 0.370417102370296 0.403209391724776 0.723145377184024 0.526472452442451 0.529872231251245 0.38472287793521 0.901507456658118 0.733398243282107 0.793020485673958 0.0984925433418824 0.266601756717893 0.206979514326042 2324
1147 230992 2 3 0 1e-04 0.5 30 "IR" 0.258490962358458 0.561315685376133 0.160204170800847 0.347362468122501 0.479313620234071 0.533422539884562 0.34164701405611 0.377554368560094 0.737804582592529 0.542511170720266 0.501851184856958 0.367714028261321 0.75926302860105 0.264874472626969 0.437667692401795 0.24073697139895 0.735125527373031 0.562332307598206 644
1148 1223834 3 3 0 1e-04 0.5 30 "IR" 0.259196874694665 0.564855857681387 0.157821362267975 0.343749504522229 0.480109026446907 0.533549606199331 0.341561936887283 0.377177646539977 0.739305901141572 0.543845218034527 0.499383299155259 0.36618776837054 0.710971326628401 0.259093969603628 0.417017583211975 0.289028673371599 0.740906030396372 0.582982416788025 639
1149 368308 4 3 0 1e-04 0.5 30 "IR" 0.256504997275675 0.559813551653962 0.160020243645954 0.348834441631821 0.483662793549117 0.538315435736946 0.33672954482369 0.372411745851428 0.740167790824793 0.545297202915027 0.496749788469644 0.364752810959441 0.65339642330414 0.192656120636129 0.352079787359038 0.34660357669586 0.807343879363871 0.647920212640962 287
1150 98207 5 3 0 1e-04 0.5 30 "IR" 0.256218092713932 0.560936871035862 0.159019473291921 0.347750960220363 0.487234981779522 0.542585729384371 0.332388072232649 0.367682064630844 0.743453074493454 0.548424165964404 0.491407545524571 0.361339333562568 0.589708940217354 0.0885489172939387 0.261001804859395 0.410291059782646 0.911451082706061 0.738998195140605 118
1151 753002 1 0.05 0.25 1e-04 0.5 30 "IR" 0.259969115799723 0.561253861066386 0.160979975576473 0.347348864095064 0.460979234301908 0.502125994150191 0.376926931518664 0.410144996392892 0.720948350101631 0.521919991946531 0.537906907095137 0.389121621168795 0.99883980056385 0.995885372515045 0.996943785180745 0.00116019943614958 0.0041146274849551 0.00305621481925514 1243
1152 1286599 2 0.05 0.25 1e-04 0.5 30 "IR" 0.256176247940358 0.547557136099475 0.169356927713746 0.361591018646815 0.476872470196204 0.518405049195624 0.361219699218359 0.3922867021122 0.733048718136562 0.528135099147915 0.530576626932105 0.382041097985923 0.731074493138567 0.518383426059011 0.59244915085707 0.268925506861433 0.481616573940989 0.40755084914293 407
1153 1201405 3 0.05 0.25 1e-04 0.5 30 "IR" 0.253946304310561 0.545273052671894 0.169770834734558 0.36396992745368 0.4770253249636 0.517183552022159 0.363340622788487 0.393498201218374 0.730971629274162 0.526477025290133 0.533111457523046 0.383728400171431 0.675774748798814 0.512556555374386 0.569062617402575 0.324225251201186 0.487443444625614 0.430937382597424 293
1154 870363 4 0.05 0.25 1e-04 0.5 30 "IR" 0.252709386296708 0.550264629917001 0.164995168855693 0.358751058940473 0.476580436429542 0.514688954054581 0.367542877226952 0.396433979854966 0.72928982272625 0.526393630272415 0.532538046082645 0.384035258866908 0.800509242588227 0.6617019068757 0.709603386877493 0.199490757411773 0.3382980931243 0.290396613122507 529
1155 514519 5 0.05 0.25 1e-04 0.5 30 "IR" 0.255216847384491 0.554328809850378 0.163334547947356 0.354583947849346 0.471493653609803 0.509189622647941 0.372849156967947 0.402206536304082 0.726710500994293 0.524121720650306 0.536183704915303 0.386452071028961 0.877480955628204 0.732683913349456 0.783261446478757 0.122519044371796 0.267316086650544 0.216738553521243 768
1156 1022824 1 3 0.25 1e-04 0.5 30 "IR" 0.256947961903607 0.561632376305715 0.158886833841746 0.347059590438198 0.468406888604543 0.507850418380859 0.37400163443388 0.403811405686499 0.72535485050815 0.525451364844334 0.532888468275626 0.385239703465429 0.967273128200232 0.521822623868688 0.678615357267746 0.0327268717997675 0.478177376131312 0.321384642732254 777
1157 460824 2 3 0.25 1e-04 0.5 30 "IR" 0.261600869174205 0.561234603435551 0.162128697387871 0.347470105494711 0.467920086816679 0.513026213132994 0.365150733014015 0.398667078685123 0.729520955990885 0.529140475275354 0.527279430401886 0.381556802699694 0.962966887253224 0.394231521869472 0.597110113866976 0.037033112746776 0.605768478130528 0.402889886133024 530
1158 362909 3 3 0.25 1e-04 0.5 30 "IR" 0.25806652818788 0.564208528960165 0.157638976821081 0.344468830624126 0.475945772909679 0.516135647973366 0.365388067155603 0.394618311476955 0.734012301097559 0.531857034049869 0.523027043976684 0.378223459197009 0.954231844316445 0.224706120074203 0.479603303246634 0.0457681556835551 0.775293879925797 0.520396696753366 287
1159 713615 4 3 0.25 1e-04 0.5 30 "IR" 0.256922510047251 0.555535826305949 0.163479839060801 0.353218474992136 0.474922220341093 0.516162414831716 0.364734759610735 0.394798368044784 0.731844730388345 0.529120671233049 0.528214598671536 0.381116274102391 0.95616979860356 0.25278137240004 0.498569285357557 0.0438302013964403 0.74721862759996 0.501430714642443 289
1160 851569 5 3 0.25 1e-04 0.5 30 "IR" 0.254390951770631 0.556979127724655 0.160791576759103 0.35171429896819 0.47951107665876 0.519538264309972 0.362253386982198 0.390936870950868 0.733902028429391 0.531745190771749 0.523044963741301 0.378152093206351 0.946438257581368 0.160018760978519 0.431321099817077 0.0535617424186317 0.839981239021481 0.568678900182923 174
1161 71009 1 0.05 0.5 1e-04 0.5 30 "IR" 0.260893987199309 0.564677316153581 0.158975480657867 0.343937731139973 0.464187033560164 0.505640483636722 0.373630855235709 0.406564838456603 0.725081020759473 0.525381511383068 0.532606335893575 0.385622486522076 0.998183939339062 0.986656164684018 0.990777112560886 0.00181606066093769 0.0133438353159825 0.00922288743911376 2813
1162 395069 2 0.05 0.5 1e-04 0.5 30 "IR" 0.256097826971381 0.56092953349601 0.158819237316493 0.347693617385772 0.466551055345556 0.503817571730833 0.378515569127606 0.408279732352865 0.722648882316937 0.522658372829262 0.537334806444099 0.388292407500988 0.993635552357323 0.950040314587348 0.965390843069367 0.00636444764267687 0.0499596854126523 0.0346091569306333 293
1163 199486 3 0.05 0.5 1e-04 0.5 30 "IR" 0.25596697804824 0.554482738762927 0.163708496993692 0.354336905436048 0.465887661173231 0.501604476730636 0.381414693006255 0.410298820484822 0.721854639221471 0.519128100869262 0.545123189999947 0.39175220373625 0.97893699241274 0.884872361965511 0.918021481652332 0.0210630075872599 0.115127638034489 0.0819785183476679 770
1164 1042152 4 0.05 0.5 1e-04 0.5 30 "IR" 0.255691973950759 0.56081165980127 0.158632818827887 0.347823567140641 0.46598835529309 0.502686709206329 0.380045569822789 0.409483534422863 0.721680329243849 0.521809532286906 0.538678388650676 0.389196386154279 0.997321209523437 0.966200238072425 0.977154211899151 0.00267879047656345 0.0337997619275747 0.0228457881008493 891
1165 872017 5 0.05 0.5 1e-04 0.5 30 "IR" 0.257692043879929 0.560421800208813 0.160177741331007 0.348218729457625 0.464191504556038 0.502836119420296 0.378239927823295 0.409387295400241 0.721883548435966 0.521963180961798 0.538417669154302 0.38906964082727 0.999110914112291 0.979882675090132 0.98670293477174 0.000889085887709095 0.0201173249098684 0.0132970652282598 1735
1166 898305 1 3 0.5 1e-04 0.5 30 "IR" 0.262374339410497 0.562086330430487 0.161924909393289 0.346538563074017 0.456290304638536 0.493839683331828 0.387330435094728 0.417836408211594 0.718664644049033 0.516605414866598 0.549255344488017 0.39405502444235 0.994989559462364 0.455357267892821 0.65062292091701 0.0050104405376357 0.544642732107179 0.34937707908299 409
1167 19433 2 3 0.5 1e-04 0.5 30 "IR" 0.257672732739541 0.558767188058804 0.161513335538337 0.349954001695988 0.457462503499444 0.491417678030112 0.392994864639522 0.420684779389347 0.715135236238985 0.51354818737817 0.554508200177859 0.397445785990013 0.992516936085292 0.579279520661123 0.726906471038307 0.00748306391470847 0.420720479338877 0.273093528961693 289
1168 126736 3 3 0.5 1e-04 0.5 30 "IR" 0.258998789800724 0.561291936265435 0.160450701106532 0.347389304323276 0.456307587641013 0.492252265254564 0.390701941559386 0.420148094795052 0.715306377441736 0.515004748095699 0.551152642665918 0.396173674103671 0.997198918478857 0.659243622814432 0.780589567209779 0.00280108152114317 0.340756377185568 0.219410432790221 909
1169 251789 4 3 0.5 1e-04 0.5 30 "IR" 0.25759230437034 0.559499822955687 0.160906635499243 0.349143427772838 0.459741010244447 0.496056887879074 0.386146048578597 0.415196062115242 0.717333314614787 0.51692364100844 0.547052684077841 0.393467367581654 0.98994398708178 0.551480221698428 0.707573359470183 0.0100560129182197 0.448519778301572 0.292426640529817 411
1170 690536 5 3 0.5 1e-04 0.5 30 "IR" 0.256118712826498 0.55901473997335 0.160310447731758 0.349670601094665 0.458793050092912 0.492058923170657 0.392752680345547 0.419836669920936 0.71491176291941 0.513923765732396 0.553063128077305 0.396926578637442 0.996532303265174 0.559833781058584 0.714929128711294 0.00346769673482641 0.440166218941416 0.285070871288706 294
1171 601605 1 0.05 0 1e-04 0.6 30 "IR" 0.25989300828083 0.563439737899947 0.159333836461512 0.345188625768197 0.485834498695723 0.541469867670796 0.331949477642864 0.368362327044932 0.745727506976552 0.548746731660215 0.491283314104376 0.360685325280959 0.280999600420102 0.22977031482189 0.247578972549842 0.719000399579898 0.77022968517811 0.752421027450158 414
1172 597457 2 0.05 0 1e-04 0.6 30 "IR" 0.255785753095407 0.562869603223719 0.157201942591755 0.345789539883555 0.491208908352921 0.542719885018113 0.333327513358729 0.366973779677957 0.746994661448328 0.54931589181154 0.490529455950483 0.360039128884814 0.232415401206638 0.201486598756758 0.212051722945926 0.767584598793362 0.798513401243242 0.787948277054074 407
1173 938309 3 0.05 0 1e-04 0.6 30 "IR" 0.260568583463675 0.562243968730124 0.160575811127268 0.346399714140921 0.489157036140942 0.546867939724729 0.32559698194963 0.362666597006142 0.749725619604617 0.551962916568369 0.486172793076898 0.357275305100209 0.205412466690366 0.174826341905639 0.185438148072893 0.794587533309634 0.825173658094361 0.814561851927107 402
1174 1256110 4 0.05 0 1e-04 0.6 30 "IR" 0.258010943600046 0.561949283160101 0.159255733090025 0.346662994391159 0.48960760059702 0.544411532036211 0.329261295482365 0.364985505079453 0.747618544197065 0.550242377756751 0.488517028572391 0.358893785319826 0.214783965606546 0.143100042030105 0.167784328186551 0.785216034393454 0.856899957969895 0.832215671813449 161
1175 1304310 5 0.05 0 1e-04 0.6 30 "IR" 0.256701595559692 0.559806560393467 0.160059388604583 0.348865681863032 0.491732203925366 0.547787001498616 0.325969560989912 0.361664901779746 0.748433799485057 0.551695522152348 0.486028949594495 0.357499721230662 0.228345258203025 0.161995850015512 0.184722900461932 0.771654741796975 0.838004149984488 0.815277099538068 284
1176 1205419 1 3 0 1e-04 0.6 30 "IR" 0.257919051050273 0.561871828342757 0.159291435517453 0.346768495479153 0.487784003442521 0.546456006757496 0.326848381378254 0.363792088398343 0.745703054492794 0.551392233964087 0.486139816895707 0.358336494196489 0.429835713761686 0.0755232690592972 0.197948984176296 0.570164286238314 0.924476730940703 0.802051015823704 161
1177 1286473 2 3 0 1e-04 0.6 30 "IR" 0.261802925415844 0.562154034090742 0.16157068407763 0.346510634783745 0.479834244240304 0.540350284507021 0.330924819916492 0.369946778316211 0.741637169656148 0.547539125924681 0.492495503994123 0.362215517361977 0.437759700707948 0.17990573380719 0.270740370771638 0.562240299292052 0.82009426619281 0.729259629228362 161
1178 337070 3 3 0 1e-04 0.6 30 "IR" 0.258592205913893 0.566031966613683 0.156634707001858 0.342542220572901 0.486630226208267 0.546888849596303 0.325807315248379 0.363414401814039 0.745222432122161 0.553101910908048 0.482442022250237 0.356640441206243 0.395441198676873 0.0508502556839185 0.170247819903502 0.604558801323127 0.949149744316082 0.829752180096498 118
1179 590538 4 3 0 1e-04 0.6 30 "IR" 0.25869815528109 0.564065243626956 0.158105924548351 0.344540441476398 0.483902034686327 0.541631353591122 0.332480568232421 0.369289285509961 0.742600189967417 0.548914407040519 0.490586492780772 0.361254945525015 0.366019073742023 0.067933470755368 0.171628820080032 0.633980926257977 0.932066529244632 0.828371179919968 164
1180 1279350 5 3 0 1e-04 0.6 30 "IR" 0.25627987622879 0.561060651438776 0.158944072352416 0.347571410385926 0.488694312812974 0.547278550017005 0.326448625226487 0.362995507399956 0.744974189041764 0.551674552222416 0.485392697578903 0.358067122847794 0.377692613099251 0.0675153145798447 0.174147178221475 0.622307386900749 0.932484685420155 0.825852821778525 162
1181 187360 1 0.05 0.25 1e-04 0.6 30 "IR" 0.253468859492219 0.529588317365032 0.182223279799921 0.380159696412138 0.475731113461986 0.518688664376614 0.359619083431271 0.391448644338471 0.729199972954205 0.522284083115342 0.541842363231192 0.38772699011784 0.39343879509916 0.236179681701631 0.290756077683511 0.60656120490084 0.763820318298369 0.709243922316489 161
1182 745509 2 0.05 0.25 1e-04 0.6 30 "IR" 0.255398207694778 0.550038565165671 0.167039121629108 0.35901656652476 0.464060230448634 0.501821203511551 0.379742580743495 0.410170730609536 0.719458438143412 0.517742339326456 0.546781702372604 0.393279372583916 0.749158383214612 0.640280145476236 0.678717789420753 0.250841616785388 0.359719854523764 0.321282210579247 1499
1183 454681 3 0.05 0.25 1e-04 0.6 30 "IR" 0.251876965078706 0.532246340397252 0.17898811105387 0.377426321161285 0.476208848925502 0.515543841175731 0.365220532752836 0.394922118804404 0.728085814004208 0.520985382155778 0.544208643806706 0.389223082846502 0.43578420993836 0.306030195749076 0.350819899488906 0.56421579006164 0.693969804250924 0.649180100511094 283
1184 462342 4 0.05 0.25 1e-04 0.6 30 "IR" 0.250007962480605 0.528244499668295 0.180936110898022 0.381552772935647 0.48034461908087 0.520268226117001 0.36041916622598 0.389808381018132 0.730352581561474 0.522771935929217 0.541355277124002 0.387219915705218 0.388762804149126 0.227480614315928 0.282625707352854 0.611237195850874 0.772519385684072 0.717374292647146 173
1185 136385 5 0.05 0.25 1e-04 0.6 30 "IR" 0.248143852814627 0.524459918369618 0.182667928100123 0.385419692274075 0.48281237661519 0.522370928762233 0.358748763433436 0.387587992354574 0.730956229429818 0.52291482575871 0.541416691533559 0.387025018810268 0.342173921314498 0.202543785496673 0.249931209493743 0.657826078685502 0.797456214503327 0.750068790506257 172
1186 867959 1 3 0.25 1e-04 0.6 30 "IR" 0.259793371958119 0.558176681061941 0.163312292916228 0.350656633829264 0.47482614642418 0.517276016354159 0.362793000906476 0.393555257828045 0.734619518382299 0.530796165026503 0.526105293822704 0.379381585637428 0.892936366768058 0.0863558509770565 0.370156026337431 0.107063633231942 0.913644149022943 0.629843973662569 112
1187 827300 2 3 0.25 1e-04 0.6 30 "IR" 0.253985307406026 0.544247525153979 0.170487626139177 0.364901733862748 0.480086879160405 0.521671675901711 0.358507617177815 0.388354930268914 0.734072186566431 0.529026181456896 0.528995243316992 0.380714681751166 0.740573334242757 0.160015496747585 0.360251376261041 0.259426665757243 0.839984503252415 0.639748623738958 281
1188 1014800 3 3 0.25 1e-04 0.6 30 "IR" 0.257120012128229 0.558549154306428 0.161330498682903 0.350188181380066 0.475464848316083 0.516644503438088 0.364531145555246 0.394540074015222 0.732584860444312 0.530421692085298 0.525861644238149 0.379965739878384 0.932999889521615 0.128599058624203 0.409582580578184 0.0670001104783853 0.871400941375796 0.590417419421816 234
1189 320434 4 3 0.25 1e-04 0.6 30 "IR" 0.25608804422622 0.558316592876542 0.160838478358815 0.350454306069396 0.476346290985854 0.515329048788484 0.367343185318688 0.395820717549118 0.732434335212074 0.529391709999464 0.528181663677503 0.38098590884254 0.948139261448723 0.106237954766214 0.399113146958241 0.0518607385512773 0.893762045233786 0.600886853041759 180
1190 1132040 5 3 0.25 1e-04 0.6 30 "IR" 0.258549153369134 0.559201550532025 0.161749058357534 0.349532501555756 0.471455797931784 0.512445610378303 0.368542505017191 0.398898071841109 0.730004951300918 0.52785212041794 0.530291563374725 0.382639614231218 0.949600939501073 0.136188120052436 0.422711336309352 0.0503990604989272 0.863811879947564 0.577288663690648 163
1191 430390 1 0.05 0.5 1e-04 0.6 30 "IR" 0.257172194254671 0.559383578651418 0.160735624280439 0.349377263133139 0.454386089861656 0.487495923172326 0.396646535643048 0.425071184776717 0.711558284116327 0.511215467745317 0.557382159923487 0.400095284520032 0.970574243495419 0.785487537266879 0.851788750359654 0.0294257565045808 0.214512462733121 0.148211249640346 416
1192 104635 2 0.05 0.5 1e-04 0.6 30 "IR" 0.251634652572747 0.538683532359822 0.173269666093493 0.370541980732505 0.460581173787051 0.492505668349963 0.39216041022961 0.419020198390364 0.712215826359798 0.507828857361145 0.565430076323103 0.40293323164415 0.891362890347046 0.574893098896326 0.686020898592036 0.108637109652954 0.425106901103674 0.313979101407964 428
1193 398791 3 0.05 0.5 1e-04 0.6 30 "IR" 0.255594102291996 0.551439060546569 0.165724021772184 0.357394331455906 0.453598728233721 0.486919330947036 0.396597522397614 0.42537447751984 0.709192830525717 0.508336290836179 0.562321544169798 0.402807997075655 0.960949184296219 0.737990151656268 0.817695600944263 0.0390508157037814 0.262009848343732 0.182304399055737 294
1194 506390 4 0.05 0.5 1e-04 0.6 30 "IR" 0.250172704325756 0.535284108772422 0.175073278974156 0.374050148699492 0.457585750218277 0.489710358910188 0.394644531413817 0.421950843925543 0.707758454544033 0.504849161882197 0.569717810387974 0.406038871037655 0.86864964942854 0.58317522482125 0.683472542316626 0.13135035057146 0.41682477517875 0.316527457683374 410
1195 297351 5 0.05 0.5 1e-04 0.6 30 "IR" 0.25703675110871 0.556196591315884 0.163032699675552 0.352561831427344 0.452284286875447 0.486974654661719 0.395972400337376 0.42597045750852 0.709321037984156 0.509934570428007 0.559005100012928 0.401620754967635 0.973158360252273 0.855270637558673 0.897647075882332 0.0268416397477273 0.144729362441327 0.102352924117668 1264
1196 574688 1 3 0.5 1e-04 0.6 30 "IR" 0.261689801670726 0.559871377478613 0.163212000691176 0.348848185491737 0.455117949583885 0.487724027920443 0.396272483252607 0.423619696262725 0.716807751254611 0.511679433424847 0.559484483943782 0.398793255091813 0.991619581206776 0.211055308601099 0.493129556014444 0.00838041879322386 0.788944691398901 0.506870443985556 170
1197 483044 2 3 0.5 1e-04 0.6 30 "IR" 0.259846361052367 0.558825656456679 0.162883471731637 0.349934743711273 0.452796732581416 0.48359216729969 0.401607590671992 0.42780418457938 0.712643093633783 0.508355085885893 0.564491062403629 0.402177830745554 0.983467879502145 0.215182848093921 0.492290421497779 0.0165321204978547 0.784817151906079 0.507709578502221 175
1198 128739 3 3 0.5 1e-04 0.6 30 "IR" 0.256555318215194 0.557727514967258 0.161564983513433 0.350998848541896 0.455987374810164 0.48418907586269 0.403279887185685 0.427103274514418 0.712542693025358 0.508190682418726 0.564844870699118 0.402266916825095 0.988311281167386 0.21109496651546 0.48794557436445 0.0116887188326145 0.78890503348454 0.51205442563555 177
1199 1311731 4 3 0.5 1e-04 0.6 30 "IR" 0.260871571137304 0.56262571272832 0.16057845785037 0.345987941772052 0.447695720482403 0.481273362306635 0.402119911795517 0.431298342469084 0.708567291619708 0.508250010914705 0.562698369645887 0.403006396876668 0.990703417060336 0.422354616171194 0.629431635281869 0.00929658293966356 0.577645383828806 0.370568364718131 888
1200 1234978 5 3 0.5 1e-04 0.6 30 "IR" 0.263315457759332 0.56217310465245 0.162449900067322 0.346513242795572 0.447492691524001 0.48274835884063 0.399220508789108 0.429515460717541 0.710808149283332 0.509254417315391 0.56167040885643 0.401815179741561 0.993977274479295 0.42384913755994 0.632855555235759 0.00602272552070474 0.57615086244006 0.367144444764241 770
1201 1281749 1 0.05 0 1e-04 0.7 30 "IR" 0.254361942232363 0.562362298359063 0.156702545362004 0.346233972307469 0.496874678446126 0.55123132893405 0.32389533333968 0.358003118494968 0.751236620678489 0.554850790706139 0.480597878701684 0.354174956487447 0.139248327787762 0.0810073776786639 0.100701805758126 0.860751672212238 0.918992622321336 0.899298194241874 157
1202 566576 2 0.05 0 1e-04 0.7 30 "IR" 0.259260225034957 0.5619256366485 0.160047099071236 0.346681646119452 0.489739938413711 0.547513734738763 0.324657054134204 0.36171260405862 0.749000163448668 0.552302025023947 0.48470415320544 0.356719030225885 0.121789369719365 0.0779457261012064 0.0930938586584207 0.878210630280635 0.922054273898794 0.906906141341579 158
1203 996012 3 0.05 0 1e-04 0.7 30 "IR" 0.25544961914305 0.563510274473657 0.156522715455519 0.34509749359402 0.49755412718543 0.554061655392752 0.320007838453857 0.355036939805157 0.75300374632848 0.557135597232126 0.476530553909376 0.351802649323922 0.120334679461935 0.0633848491679666 0.0826823472396888 0.879665320538065 0.936615150832033 0.917317652760311 88
1204 1140266 4 0.05 0 1e-04 0.7 30 "IR" 0.260091220237024 0.559941045934323 0.162062198623208 0.34872931906105 0.47949451291545 0.533631502308482 0.340166704548158 0.37655222907281 0.739585733152474 0.542367489617754 0.502228903171366 0.36731314941482 0.259619958879171 0.197528675002248 0.219298473147602 0.740380041120829 0.802471324997752 0.780701526852398 639
1205 869986 5 0.05 0 1e-04 0.7 30 "IR" 0.257384200402393 0.564445054607697 0.156999734029413 0.344148428680098 0.494517045147558 0.552271582957375 0.320666593707576 0.356855037922401 0.751901245549951 0.556259833449653 0.477666327736988 0.352692223503723 0.123735178174756 0.0731116921276969 0.0904137573855028 0.876264821825244 0.926888307872303 0.909586242614497 155
1206 851627 1 3 0 1e-04 0.7 30 "IR" 0.259041942596111 0.562530121820692 0.159549719304233 0.346106170897388 0.485311100640588 0.542831935861123 0.331207199871999 0.367791760181277 0.744353043236699 0.549163525786963 0.490756919176232 0.360817710735411 0.5593664013298 0.0443041891461099 0.223317942371413 0.4406335986702 0.95569581085389 0.776682057628587 156
1207 349533 2 3 0 1e-04 0.7 30 "IR" 0.257337973795061 0.561803737206071 0.159116806123623 0.346861368473504 0.484366355927752 0.539806883687594 0.335318134873573 0.370966182024713 0.741704329722813 0.54693006725296 0.494434940997196 0.363160202363578 0.278731221585804 0.060167861301738 0.135880733610529 0.721268778414196 0.939832138698262 0.864119266389471 115
1208 436768 3 3 0 1e-04 0.7 30 "IR" 0.260461511015373 0.566607456027081 0.157382916500864 0.341957623206445 0.482892259199858 0.542285799824364 0.330147778328866 0.368124177304411 0.743353770215232 0.550299347094093 0.487530694829731 0.35950623087314 0.490330092453237 0.0484415383611311 0.202932897195772 0.509669907546763 0.951558461638869 0.797067102804228 111
1209 808130 4 3 0 1e-04 0.7 30 "IR" 0.260598078617412 0.562273802453742 0.160678965123827 0.346361320304162 0.481428613953913 0.540637507734994 0.332204553351875 0.370212521987226 0.742026692571325 0.547726479712908 0.492883518475702 0.362396752349708 0.321770999792533 0.054136636981682 0.147997874151089 0.678229000207467 0.945863363018318 0.852002125848911 166
1210 190209 5 3 0 1e-04 0.7 30 "IR" 0.262430792032084 0.566374187580638 0.158675649482776 0.342229887981562 0.483128539186338 0.545857526689141 0.324830060373239 0.364362397825795 0.745559331218422 0.55270226022485 0.483505709856014 0.356982298536611 0.287549085176049 0.0437320812755869 0.129398283347789 0.712450914823951 0.956267918724413 0.870601716652211 109
1211 756647 1 0.05 0.25 1e-04 0.7 30 "IR" 0.246812477732858 0.520413215892784 0.185113261838717 0.389612410978471 0.480843741871714 0.519842514821517 0.361586722818802 0.390117125514246 0.727656219604572 0.519836736644133 0.546699984657519 0.390155199582001 0.262878666049896 0.131750393784729 0.176219415868204 0.737121333950104 0.868249606215271 0.823780584131796 164
1212 507269 2 0.05 0.25 1e-04 0.7 30 "IR" 0.249250394893637 0.527871053317797 0.180838056613624 0.382053363078836 0.477804756338179 0.517066278582275 0.364424944363494 0.393466109407985 0.727055151231816 0.52041612392407 0.545263000977119 0.389928836187408 0.298266991198842 0.1968632789369 0.231580493154594 0.701733008801158 0.8031367210631 0.768419506845406 528
1213 412851 3 0.05 0.25 1e-04 0.7 30 "IR" 0.249461248914443 0.522055146485354 0.185758610856549 0.388002888687463 0.479972281910354 0.519688147183096 0.361035370531421 0.390211931261147 0.729433530824797 0.520247193635867 0.546793981387971 0.389718654721148 0.243263712507168 0.118298605544298 0.16101007831335 0.756736287492832 0.881701394455702 0.83898992168665 170
1214 400611 4 0.05 0.25 1e-04 0.7 30 "IR" 0.249495439448465 0.527062656139275 0.181457814484054 0.382738641834462 0.478209248703873 0.517876680323492 0.362815621000117 0.392150586605222 0.727704688152338 0.520778028828107 0.544273435484171 0.389182976461285 0.378866735674444 0.145768071944179 0.225569096770684 0.621133264325556 0.854231928055821 0.774430903229316 165
1215 550187 5 0.05 0.25 1e-04 0.7 30 "IR" 0.249602670792746 0.520291407852999 0.187364039951334 0.389784698363379 0.480740481819756 0.523500572127762 0.355542175033132 0.386471074849 0.730343152612503 0.522174384983607 0.542906214984466 0.387844900229843 0.223008515498876 0.136567493752248 0.16612425814844 0.776991484501124 0.863432506247752 0.83387574185156 166
1216 560058 1 3 0.25 1e-04 0.7 30 "IR" 0.260958118823379 0.563401324689498 0.160093004012825 0.345282690264169 0.476034784232509 0.5194338957455 0.360216607756615 0.391447665310733 0.736992903055888 0.534028720439273 0.520309611769441 0.376129785071129 0.931119543755296 0.0653947448641293 0.370319474910886 0.0688804562447038 0.934605255135871 0.629680525089114 104
1217 446783 2 3 0.25 1e-04 0.7 30 "IR" 0.25777539801307 0.564330793368761 0.157404452861152 0.344357391391691 0.478303946386965 0.5179189239572 0.364439368807342 0.392885485207931 0.736079344400035 0.533058021011391 0.521843821668494 0.377065220230404 0.940401220019616 0.060705928652591 0.366976225151181 0.059598779980384 0.939294071347409 0.633023774848819 106
1218 466479 3 3 0.25 1e-04 0.7 30 "IR" 0.257605957625435 0.555608138602709 0.163912305083027 0.353234812503462 0.47835742692049 0.520903093370722 0.359857019294458 0.390150940045908 0.735963384545926 0.532314421948877 0.523769324377485 0.378021809447866 0.898807441210493 0.0554839256764669 0.349564107302898 0.101192558789507 0.944516074323533 0.650435892697102 160
1219 666204 4 3 0.25 1e-04 0.7 30 "IR" 0.257414287180372 0.557062393367754 0.162601845330989 0.351699036738346 0.473912620246238 0.51445902590444 0.367021800446362 0.396771366062025 0.73132690742661 0.528478231085699 0.529623645777351 0.381949437360827 0.921430301061667 0.0559823810624696 0.359118182062534 0.0785696989383332 0.94401761893753 0.640881817937466 119
1220 255453 5 3 0.25 1e-04 0.7 30 "IR" 0.263224024396227 0.564122214747385 0.160887473870271 0.344551668981778 0.472814968314252 0.517577884821773 0.361203846118157 0.393627663199914 0.736038992710479 0.533131009172852 0.522091319988428 0.377238406110997 0.95005859050103 0.0407594237419381 0.364210375924478 0.0499414094989696 0.959240576258062 0.635789624075522 98
1221 19363 1 0.05 0.5 1e-04 0.7 30 "IR" 0.241511570698185 0.515397474247456 0.185354522372915 0.394489568234676 0.459357884892704 0.485780611080329 0.402399711127322 0.425249034764817 0.700869455590889 0.49542523865801 0.587754233500238 0.415234911105453 0.763253247544627 0.326807941133178 0.476517534292417 0.236746752455373 0.673192058866822 0.523482465707583 406
1222 336196 2 0.05 0.5 1e-04 0.7 30 "IR" 0.241962099709136 0.510840531395192 0.189849934990687 0.399332812523898 0.455251099215958 0.483887466278388 0.402452175359263 0.427432248448395 0.697213198925095 0.492690891706851 0.59230211034995 0.418257103144183 0.714232034897289 0.346441364370916 0.473567950516133 0.285767965102711 0.653558635629084 0.526432049483866 300
1223 1301187 3 0.05 0.5 1e-04 0.7 30 "IR" 0.230911144103891 0.484722259951284 0.204530271884378 0.426446922068251 0.461264701379257 0.488763822463989 0.39853367855184 0.421907775211264 0.692175845483148 0.487038032312145 0.603063950436218 0.423819824276153 0.495599165826797 0.234983725711452 0.321968967036921 0.504400834173203 0.765016274288548 0.678031032963079 288
1224 1232208 4 0.05 0.5 1e-04 0.7 30 "IR" 0.248781942702738 0.531959597398795 0.176778318387454 0.377453548921956 0.452917582105736 0.482005262045578 0.403803201976645 0.429314618831506 0.701699524808474 0.498522195580169 0.580581520364099 0.412168195416018 0.856608056354706 0.376916347173385 0.545713111477963 0.143391943645294 0.623083652826615 0.454286888522037 102
1225 816930 5 0.05 0.5 1e-04 0.7 30 "IR" 0.241962423205129 0.519931822505907 0.18167322096229 0.389783315496456 0.456202862883481 0.480827813352875 0.408582398338025 0.430238054655661 0.69816528608861 0.493613050348538 0.590255619300315 0.417012543497542 0.801152408453148 0.324047722403683 0.488364308076388 0.198847591546852 0.675952277596317 0.511635691923612 286
1226 327872 1 3 0.5 1e-04 0.7 30 "IR" 0.256507570876672 0.549431777633826 0.168066904688752 0.359415601523447 0.455084036620299 0.484087115956826 0.402598157939958 0.427227142937189 0.711591607496972 0.505607561871694 0.57066506262871 0.40489997282503 0.979615040448019 0.0759221650776934 0.398620718166461 0.0203849595519806 0.924077834922307 0.601379281833539 110
1227 538502 2 3 0.5 1e-04 0.7 30 "IR" 0.256921616728957 0.559308283165131 0.160621495783577 0.349459813813987 0.452101359415748 0.478149842237544 0.410664236616646 0.433397351201075 0.709022976144705 0.504595472187986 0.571285732400223 0.406050336586494 0.980705699546931 0.10910007393738 0.42118823033856 0.0192943004530693 0.89089992606262 0.57881176966144 115
1228 171311 3 3 0.5 1e-04 0.7 30 "IR" 0.256008508055123 0.556172325913525 0.162441219144769 0.352593407947747 0.458828221947664 0.487427724083734 0.399354910632393 0.423022283283927 0.714836730002787 0.509857059799751 0.561796129777162 0.400044297605915 0.971781911070771 0.117356598784183 0.420050461891576 0.0282180889292285 0.882643401215817 0.579949538108424 97
1229 940379 4 3 0.5 1e-04 0.7 30 "IR" 0.257477690363329 0.557395109700104 0.16245571542691 0.351383553369218 0.457445933924165 0.487388636645175 0.398095306066374 0.423044525397592 0.714923624287493 0.510367184909389 0.560551021493284 0.399524642427126 0.969598741382797 0.149245630379809 0.441443102644424 0.0304012586172026 0.850754369620191 0.558556897355576 98
1230 523372 5 3 0.5 1e-04 0.7 30 "IR" 0.256582382069753 0.550216960626319 0.167366363003477 0.358668445731628 0.454841090418808 0.483924468413358 0.402363223606016 0.427277233136064 0.711423472488561 0.505776465399949 0.569729586609492 0.404668430912547 0.966591242180964 0.103648232264282 0.411848913884358 0.0334087578190356 0.896351767735718 0.588151086115642 114
1231 125604 1 0.05 0 1e-04 0.8 30 "IR" 0.257281235154468 0.561755838126596 0.158978172322745 0.346903031821179 0.493498981591054 0.551818746339499 0.320977620208192 0.357261936395305 0.750780216745523 0.555055588409897 0.479955792530938 0.353887969619359 0.0795811935693599 0.0382500077484582 0.0523948226820316 0.92041880643064 0.961749992251542 0.947605177317968 79
1232 1159486 2 0.05 0 1e-04 0.8 30 "IR" 0.257927231062342 0.56571805367135 0.15637471672321 0.342865982269585 0.494572205019294 0.551646851296138 0.321784648836405 0.357509399797885 0.752499436081636 0.556251381611651 0.478159365559615 0.352718470578931 0.0968379307099198 0.0441008116849865 0.0621439056109541 0.90316206929008 0.955899188315014 0.937856094389046 88
1233 84280 3 0.05 0 1e-04 0.8 30 "IR" 0.256224333368671 0.563312647721051 0.157163162436665 0.345306827427325 0.495162720191863 0.551829933853645 0.321883022584089 0.357271092864119 0.751387053560534 0.555547657780708 0.479046185020754 0.353397855812031 0.0865745707141792 0.0426791826488937 0.0576250987930191 0.913425429285821 0.957320817351106 0.942374901206981 82
1234 12610 4 0.05 0 1e-04 0.8 30 "IR" 0.255216140286972 0.561327773060133 0.157995419637817 0.347285746458467 0.49532587588041 0.551578611856948 0.322429087136911 0.357537924811702 0.750542016167382 0.554731782256975 0.480424506774729 0.354221745255658 0.0867624206296157 0.0404172471918084 0.0561576053551825 0.913237579370384 0.959582752808192 0.943842394644818 79
1235 1305777 5 0.05 0 1e-04 0.8 30 "IR" 0.260756376508625 0.56349504352529 0.159840383977389 0.345116325872043 0.4908926729702 0.551993637753481 0.319077186550009 0.35714853814834 0.751649049478825 0.555793126455979 0.478917570527398 0.353173558226787 0.0866467617643777 0.0422338719936567 0.0576189265448028 0.913353238235622 0.957766128006343 0.942381073455197 86
1236 1147099 1 3 0 1e-04 0.8 30 "IR" 0.256516824134415 0.562900297713786 0.157672356037296 0.34571936675003 0.489910713835507 0.547961463333025 0.326329224986969 0.362156912215223 0.746427537969922 0.552724538102027 0.484001581024265 0.356914812088796 0.333073782150331 0.015376744344565 0.124442492942421 0.666926217849669 0.984623255655435 0.875557507057579 89
1237 1021793 2 3 0 1e-04 0.8 30 "IR" 0.259053121571305 0.562500145475836 0.159471747636712 0.34611937636825 0.486064995163013 0.544760582326755 0.3290602056881 0.365949238188359 0.745118116734318 0.550445105019661 0.488531953324812 0.359591942222117 0.431910023198292 0.0141813857497667 0.159285389929449 0.568089976801708 0.985818614250233 0.840714610070551 103
1238 1259787 3 3 0 1e-04 0.8 30 "IR" 0.262065264475619 0.56473532140403 0.159675335769692 0.343854589839607 0.481869647363707 0.544137664913727 0.327282072645579 0.36656986981057 0.743934911839326 0.550876342716852 0.486957408415271 0.359142009234794 0.525588175844397 0.00961149354302224 0.191137870641857 0.474411824155603 0.990388506456978 0.808862129358143 92
1239 652122 4 3 0 1e-04 0.8 30 "IR" 0.258956209262113 0.565903524557717 0.156903860530033 0.342704662733417 0.485423729341177 0.545449909119565 0.327813967966819 0.365194495463557 0.74437993860329 0.552012478313849 0.484717828496852 0.357982001954993 0.514768369650449 0.0185248171865394 0.190921512834675 0.485231630349551 0.981475182813461 0.809078487165325 108
1240 373904 5 3 0 1e-04 0.8 30 "IR" 0.256908492206029 0.560511746993404 0.159700601329708 0.348168267220538 0.486410033665251 0.544990232600348 0.32915624405163 0.365767619232407 0.74331852587128 0.549886813527614 0.488856845381339 0.360207735104421 0.530496187099145 0.0116799007794969 0.190904203386602 0.469503812900855 0.988320099220503 0.809095796613398 89
1241 922677 1 0.05 0.25 1e-04 0.8 30 "IR" 0.249422440721532 0.517583925162306 0.1894763053991 0.392609805441508 0.480702568076593 0.523874831522027 0.354957458610874 0.385850068435204 0.730125008798126 0.521486270588994 0.544433764009974 0.38841016565699 0.161705414828323 0.0603385609720218 0.0949893413801792 0.838294585171677 0.939661439027978 0.905010658619821 88
1242 805783 2 0.05 0.25 1e-04 0.8 30 "IR" 0.247194544492603 0.517124374354762 0.188167952143626 0.393049937020174 0.481533050281114 0.522515606014817 0.357587295549234 0.387147421912454 0.728727594773716 0.520483065225405 0.545755247692859 0.389363773970163 0.17003797852516 0.0578758217595478 0.0959397182564282 0.82996202147484 0.942124178240452 0.904060281743572 92
1243 509391 3 0.05 0.25 1e-04 0.8 30 "IR" 0.246896232378214 0.517961078647506 0.187164111297826 0.392252670678309 0.484544970376552 0.524212963301345 0.357133119954118 0.385487945280179 0.731441202754765 0.521918602705727 0.544297231251944 0.387965009920539 0.152878648852545 0.0558032436796372 0.0885899460504627 0.847121351147455 0.944196756320363 0.911410053949537 87
1244 1149759 4 0.05 0.25 1e-04 0.8 30 "IR" 0.247573470699471 0.525296024884611 0.181459844622575 0.384725748556069 0.485611471251606 0.524334370177325 0.357657588879109 0.385308015982138 0.733184941951077 0.524483082237258 0.539117433501684 0.385295191575613 0.25454153740725 0.0590061083251943 0.124990765581729 0.74545846259275 0.940993891674806 0.875009234418271 80
1245 1231774 5 0.05 0.25 1e-04 0.8 30 "IR" 0.244575702626763 0.51745601606401 0.1858978055181 0.392724404766615 0.485229329455345 0.524258708357219 0.357643979676699 0.385329034300946 0.729805032082109 0.521782921199391 0.543541785194799 0.388012823554284 0.155575667055136 0.0495512398404975 0.0851039989177629 0.844424332944864 0.950448760159503 0.914896001082237 80
1246 254190 1 3 0.25 1e-04 0.8 30 "IR" 0.258302890100881 0.559654759658029 0.161293078076843 0.349164292644747 0.473770916013957 0.513398257465268 0.368566707835446 0.397690551118773 0.732073806114838 0.528586915421316 0.529859785912289 0.381767050832653 0.885886207123407 0.0287654142243832 0.329466338437023 0.114113792876593 0.971234585775617 0.670533661562977 99
1247 1004229 2 3 0.25 1e-04 0.8 30 "IR" 0.25530247707374 0.556687680897811 0.161638182269281 0.352117897063153 0.476970488108814 0.516624784309842 0.36613550762604 0.394669868689027 0.732272965182554 0.529621063418104 0.527773689895321 0.380877908312968 0.910882568163521 0.0332915673970715 0.337910003272742 0.0891174318364787 0.966708432602928 0.662089996727258 103
1248 1266399 3 3 0.25 1e-04 0.8 30 "IR" 0.257107803098428 0.560237469133189 0.160098291673125 0.34855074211044 0.475011099560324 0.514537256296499 0.368274223953391 0.396841870641601 0.732118902658752 0.529478600435481 0.528372515626516 0.381062868104459 0.92183998029768 0.029454780513055 0.341196387143529 0.0781600197023201 0.970545219486945 0.658803612856471 111
1249 1166784 4 3 0.25 1e-04 0.8 30 "IR" 0.256007722782439 0.55897561481991 0.160355137890832 0.349788246584962 0.477469037240765 0.516744379767124 0.366149542618289 0.394452494276368 0.733476760023204 0.530482181984187 0.526504680509121 0.379937687350036 0.927711222985793 0.0315861742309427 0.342856185531392 0.0722887770142067 0.968413825769057 0.657143814468608 102
1250 1192988 5 3 0.25 1e-04 0.8 30 "IR" 0.256693659729802 0.555285199577122 0.163587415545968 0.35358742729205 0.477786697684759 0.518441497608799 0.363166529919312 0.392185514467878 0.734480357414561 0.530510025983541 0.52675394546528 0.379548830235509 0.873579662038374 0.0355874734250329 0.327090886241938 0.126420337961626 0.964412526574967 0.672909113758062 91
1251 908386 1 0.05 0.5 1e-04 0.8 30 "IR" 0.219699067547246 0.453322177684648 0.223716379878931 0.458886227570496 0.46008879628223 0.486600865633657 0.401053042021785 0.423595269561523 0.679787863829476 0.474940529988951 0.624769421900717 0.4359568724191 0.255697281076889 0.0944281778555256 0.146829898413496 0.744302718923111 0.905571822144474 0.853170101586504 94
1252 975653 2 0.05 0.5 1e-04 0.8 30 "IR" 0.236029995579624 0.499858264059533 0.194146360993444 0.410541448407933 0.458396142071919 0.483604118543253 0.405084437750332 0.426792610682863 0.694426137651542 0.488898705654818 0.599230798743776 0.421504353545404 0.676298862116126 0.154673358470371 0.331374073604559 0.323701137883874 0.845326641529629 0.668625926395441 94
1253 731533 3 0.05 0.5 1e-04 0.8 30 "IR" 0.2375051735301 0.495274588430804 0.199736306020395 0.415353760578795 0.453216768725971 0.482418861704046 0.402710307438507 0.428011118051558 0.690721942256071 0.486568743599356 0.602446613458902 0.423937669117901 0.612979738792377 0.153806663935954 0.311243849812193 0.387020261207623 0.846193336064046 0.688756150187807 89
1254 438249 4 0.05 0.5 1e-04 0.8 30 "IR" 0.240046461577125 0.504851233151156 0.193211359715624 0.40550589792325 0.456106167291907 0.483825963602565 0.402719448631336 0.426524944826972 0.696152628869033 0.4907426007452 0.595930808346959 0.419616593502557 0.675416689125356 0.148933307211292 0.329700016594326 0.324583310874644 0.851066692788708 0.670299983405674 86
1255 983929 5 0.05 0.5 1e-04 0.8 30 "IR" 0.240976858354996 0.502968585739844 0.195523145161037 0.407298697297571 0.450752638026152 0.479341765350017 0.405886961799262 0.431077839254022 0.691729496381148 0.487182344916815 0.601410106960299 0.42319239115394 0.701246106563673 0.158868771824932 0.346939000434749 0.298753893436327 0.841131228175068 0.653060999565251 84
1256 630884 1 3 0.5 1e-04 0.8 30 "IR" 0.25388506289633 0.557619044340821 0.160064075212596 0.3511185276402 0.457011386104035 0.480951244730434 0.409866939987004 0.430381045367645 0.710896449000365 0.505598274425889 0.5699310151996 0.404910246904673 0.98137039629233 0.0449295414877858 0.375588915463635 0.0186296037076699 0.955070458512214 0.624411084536365 102
1257 1306004 2 3 0.5 1e-04 0.8 30 "IR" 0.255628720393572 0.552677202461745 0.164845702830989 0.356132079044851 0.453857690593066 0.4817525502691 0.40580598737325 0.429678461696674 0.709486410986638 0.505002929885318 0.57065169020424 0.405574831697569 0.965282135823129 0.0513970191450607 0.377296094239474 0.0347178641768711 0.948602980854939 0.622703905760526 103
1258 53564 3 3 0.5 1e-04 0.8 30 "IR" 0.255278276128541 0.554718102755398 0.16310894307488 0.354103636929076 0.454118025819787 0.479634507289718 0.409894624740327 0.431887640052661 0.709396301948328 0.504026836972374 0.573003567815206 0.406627717163159 0.979522297316582 0.0381359736043971 0.373194958241895 0.0204777026834176 0.961864026395603 0.626805041758105 100
1259 166496 4 3 0.5 1e-04 0.8 30 "IR" 0.258214417174291 0.557652396364414 0.162755500511483 0.351099576175894 0.451990138662662 0.479501867444852 0.408263835821232 0.432048574144738 0.710204555836952 0.505103836521132 0.571019336332715 0.40553713255729 0.983713224121629 0.04332412699802 0.381379175530921 0.0162867758783709 0.95667587300198 0.618620824469079 99
1260 161382 5 3 0.5 1e-04 0.8 30 "IR" 0.253473218002176 0.550700689293994 0.165038900818935 0.358250185355227 0.456589444729629 0.481592759021736 0.408294740407286 0.429533158744139 0.710062662731804 0.504008024474191 0.573333641226222 0.406420498869664 0.963956104211196 0.0611212690723389 0.380021910303862 0.0360438957888039 0.938878730927661 0.619978089696138 99
1261 537175 1 0.05 0 1e-04 0.9 30 "IR" 0.257063325507538 0.565490800451398 0.156062745161961 0.343130049789421 0.49366636842432 0.553053793352816 0.319838957700608 0.355917687345161 0.750729693931858 0.557045633865494 0.475901702862569 0.351816583243947 0.0795041248063955 0.0143586586001568 0.0366241731545032 0.920495875193605 0.985641341399843 0.963375826845497 76
1262 825502 2 0.05 0 1e-04 0.9 30 "IR" 0.256765756249296 0.56409409932133 0.156961249962826 0.344516673011057 0.491170040646196 0.551446844247617 0.320797518668922 0.357603814462214 0.747935796895492 0.555538547771993 0.477758768631749 0.353372982287366 0.0666386810403684 0.0171083715887361 0.0340814961024268 0.933361318959632 0.982891628411264 0.965918503897573 81
1263 564403 3 0.05 0 1e-04 0.9 30 "IR" 0.262588774631829 0.567377094655017 0.158003232923118 0.3411470101602 0.486750523658761 0.552747890088308 0.316052868701149 0.356349835365154 0.749339298290589 0.557613459464251 0.474056101624268 0.351296882537441 0.0612330998464463 0.0164421993885327 0.0321075171655293 0.938766900153554 0.983557800611467 0.967892482834471 75
1264 793017 4 0.05 0 1e-04 0.9 30 "IR" 0.256732777720516 0.562742970505271 0.158003490261355 0.345824597827302 0.489861227287178 0.551184846878166 0.320371309523635 0.357798296230671 0.746594005007694 0.55497831641753 0.478374799784989 0.35387073817422 0.0581787539989191 0.0147406874382132 0.0296532726443747 0.941821246001081 0.985259312561787 0.970346727355625 76
1265 947902 5 0.05 0 1e-04 0.9 30 "IR" 0.256046888413219 0.56553922063175 0.155468983374172 0.343052958975995 0.492579763210381 0.552342695943482 0.320604415470667 0.356861672939414 0.7486266516236 0.556610600786623 0.476073398844839 0.352398411921272 0.0639663464841671 0.0151573771769696 0.0318227512431707 0.936033653515833 0.98484262282303 0.968177248756829 80
1266 1044249 1 3 0 1e-04 0.9 30 "IR" 0.255798840305747 0.562379812823205 0.157630993911991 0.346213171641873 0.487932329107891 0.546553990009261 0.327835666833607 0.364000413620029 0.743731169413638 0.551512527819338 0.485466660745598 0.358419228992812 0.287070435392714 0.00372402769992824 0.101110656357319 0.712929564607286 0.996275972300072 0.898889343642681 88
1267 97444 2 3 0 1e-04 0.9 30 "IR" 0.261581280633349 0.565131066639487 0.159063029806404 0.343473388435214 0.482637916485391 0.545133925460139 0.326486650100156 0.365627430787848 0.74421919711874 0.551606814482307 0.485549679906561 0.358461343795957 0.165219833343251 0.00350449907122714 0.0602793375454585 0.834780166656749 0.996495500928773 0.939720662454541 91
1268 22104 3 3 0 1e-04 0.9 30 "IR" 0.258329231703642 0.564588395015499 0.157539378957351 0.344004262593586 0.485378665514726 0.544713136981696 0.329113308018527 0.366185173789711 0.743707897218368 0.551078934807963 0.486652686975879 0.359079691334168 0.24628665147198 0.00297293982743721 0.0874064946254256 0.75371334852802 0.997027060172563 0.912593505374574 92
1269 71014 4 3 0 1e-04 0.9 30 "IR" 0.258528564547928 0.559947221538094 0.161149473302468 0.348705551918927 0.485846956070051 0.547491375672107 0.325125337203953 0.363245381519524 0.744375520617979 0.551403451672922 0.48627481050642 0.358659288288765 0.411836756877703 0.00379648314976408 0.14551486293846 0.588163243122297 0.996203516850236 0.85448513706154 91
1270 1208336 5 3 0 1e-04 0.9 30 "IR" 0.25818322095847 0.562984464842585 0.158680455591801 0.345616176624509 0.481536751752027 0.540738194583655 0.332086918960544 0.369794501353238 0.739719972710497 0.547936602188889 0.490767374552346 0.361978193404905 0.41369978587533 0.00399171417717907 0.146735095439582 0.58630021412467 0.996008285822821 0.853264904560418 89
1271 855932 1 0.05 0.25 1e-04 0.9 30 "IR" 0.244614542803846 0.517826969272147 0.185644745860703 0.392367946518278 0.48220698325791 0.520856458889442 0.361387181354116 0.388730246525079 0.726821526061756 0.519628258692229 0.547031927214819 0.390173093707589 0.141363175071557 0.0254562929551396 0.0644589729417288 0.858636824928443 0.97454370704486 0.935541027058271 77
1272 530684 2 0.05 0.25 1e-04 0.9 30 "IR" 0.248061970428928 0.516942891101984 0.189036494954905 0.393260802994401 0.478790734908487 0.521920692818583 0.357151662789484 0.3876938692307 0.726852705337416 0.519968454161782 0.546188157744389 0.389859445572567 0.150725313863615 0.0249676597146102 0.0678965229384181 0.849274686136385 0.97503234028539 0.932103477061582 77
1273 690339 3 0.05 0.25 1e-04 0.9 30 "IR" 0.245411628729382 0.516358642818164 0.187448496483848 0.39391248544992 0.484455351958921 0.525779601127091 0.355057113151713 0.383749413406748 0.729866980688303 0.522360117067328 0.542505609635561 0.387430690201363 0.105200476450619 0.0210380590306894 0.049361919363601 0.894799523549381 0.978961940969311 0.950638080636399 79
1274 1025329 4 0.05 0.25 1e-04 0.9 30 "IR" 0.245358398184137 0.513459171339112 0.189845121297751 0.396823818347622 0.480631665764973 0.522172092599137 0.358161683440553 0.387370009320671 0.72599006394911 0.51895328765831 0.548006804738304 0.390852061180954 0.120983898450085 0.0199491045860364 0.054120739240854 0.879016101549915 0.980050895413964 0.945879260759146 82
1275 144345 5 0.05 0.25 1e-04 0.9 30 "IR" 0.245570142195269 0.513883074032476 0.189772486197958 0.396398323878848 0.480678105527378 0.523830787887855 0.35574969938753 0.385777985806331 0.726248247722646 0.52017306232164 0.545522185585488 0.389677829755783 0.100130055126255 0.018267925508993 0.0459779406085824 0.899869944873745 0.981732074491007 0.954022059391418 84
1276 44992 1 3 0.25 1e-04 0.9 30 "IR" 0.256355950491268 0.554533160581521 0.163927454660413 0.354341581008825 0.478055898167855 0.518962865573385 0.363092389457621 0.392077825769525 0.734411848659123 0.530556894403135 0.527019844118034 0.379787668184557 0.890206396190222 0.00829292739930856 0.314906275621325 0.109793603809778 0.991707072600691 0.685093724378675 89
1277 1255829 2 3 0.25 1e-04 0.9 30 "IR" 0.25850484777455 0.560451212725621 0.160813757928398 0.348282449372788 0.476372983619652 0.518575743404744 0.362736065613941 0.392788070508113 0.734877831394202 0.532370103893296 0.523549823542339 0.378137258879218 0.921410176186554 0.00853621896636358 0.328209487878056 0.0785898238134458 0.991463781033636 0.671790512121944 96
1278 270944 3 3 0.25 1e-04 0.9 30 "IR" 0.256011947291804 0.553971586053615 0.164109410115694 0.354916706872078 0.474976776360191 0.513576010973441 0.369715353011684 0.397786543510787 0.730988723651995 0.526766777973724 0.533824763127378 0.383800992468416 0.907313211533336 0.00790079348362983 0.321469344910728 0.0926867884666636 0.99209920651637 0.678530655089272 94
1279 434522 4 3 0.25 1e-04 0.9 30 "IR" 0.258397353877257 0.555309556641522 0.164662176832692 0.353544691355875 0.473813557000298 0.516762423605637 0.363423284917796 0.394380388493401 0.732210910877554 0.529469484232353 0.528085461750489 0.380930635168729 0.869800999552879 0.0100717048570921 0.312149609329372 0.130199000447121 0.989928295142908 0.687850390670628 91
1280 389405 5 3 0.25 1e-04 0.9 30 "IR" 0.257516004789647 0.550447125732622 0.167885317639409 0.358411306461791 0.473780850325704 0.516994094246617 0.362861327551741 0.394116930013021 0.731296855115351 0.527993704139917 0.530746645191151 0.382386488427031 0.91579194207047 0.00735106868066139 0.326118922158189 0.0842080579295298 0.992648931319339 0.673881077841811 79
1281 1232169 1 0.05 0.5 1e-04 0.9 30 "IR" 0.23313695473286 0.484649889613432 0.205434717993905 0.426312464450472 0.454797622227204 0.482256934350603 0.404458910384594 0.42790128886294 0.687934576960064 0.482916729716728 0.609893628378499 0.427520741765705 0.550253129204753 0.0508966099857434 0.2198804730785 0.449746870795247 0.949103390014257 0.7801195269215 77
1282 220460 2 0.05 0.5 1e-04 0.9 30 "IR" 0.228966329552494 0.477478063327696 0.208572160535352 0.433918476734988 0.459070276766243 0.486115221962433 0.401335339433258 0.423820165740681 0.688036606318737 0.482990917730562 0.60990749996861 0.427445665538705 0.449058736389328 0.0487584745108276 0.181992428388469 0.550941263610672 0.951241525489172 0.818007571611531 79
1283 944289 3 0.05 0.5 1e-04 0.9 30 "IR" 0.232392534557745 0.488109245177361 0.201693916692066 0.422809123079808 0.457491630476141 0.483908775093463 0.403749540666302 0.426076213761245 0.689884165033887 0.485129348501663 0.605443457358368 0.425176379938085 0.557360346888353 0.057111643474419 0.225290929389561 0.442639653111647 0.942888356525581 0.774709070610439 70
1284 834960 4 0.05 0.5 1e-04 0.9 30 "IR" 0.233366174454146 0.482562495696994 0.2076650852913 0.428604621053709 0.453057749649784 0.482265236585505 0.403015823022082 0.427781545345713 0.68642392410393 0.482175286547813 0.610680908313382 0.428260984279522 0.508761768632936 0.0484356033684244 0.204717825466262 0.491238231367064 0.951564396631576 0.795282174533739 81
1285 859568 5 0.05 0.5 1e-04 0.9 30 "IR" 0.234109865431858 0.494614275487504 0.197203703876274 0.415986705776436 0.455675827626054 0.481395388044294 0.406865838180075 0.428669610471628 0.689785693057912 0.485631731248866 0.60406954205635 0.424619609254929 0.621522285009341 0.0589945754503939 0.249258948225292 0.378477714990659 0.941005424549606 0.750741051774708 83
1286 329424 1 3 0.5 1e-04 0.9 30 "IR" 0.258912968028998 0.558144449066318 0.162735312327238 0.350626281595045 0.453177567400473 0.481317580763718 0.406365986062352 0.430423728832592 0.712090535429471 0.506563499717011 0.56910129838959 0.404209504791486 0.981073311161021 0.014562508851997 0.362190694587517 0.0189266888389791 0.985437491148003 0.637809305412483 98
1287 404713 2 3 0.5 1e-04 0.9 30 "IR" 0.259722999113028 0.556958596139543 0.164208379385142 0.351814727597592 0.452177314551494 0.481122427979967 0.405541435439754 0.430373150294935 0.711900313664522 0.50609873535696 0.569749814824895 0.404509529976644 0.97974591869924 0.0118095057198387 0.361098090492027 0.0202540813007598 0.988190494280161 0.638901909507973 85
1288 848022 3 3 0.5 1e-04 0.9 30 "IR" 0.254219625605861 0.554185441626893 0.16281418198436 0.354676914046839 0.452553997018903 0.476838232449207 0.413691925786347 0.434695999050921 0.706773622624764 0.501866566644018 0.576506107770707 0.40881076604276 0.972086215452764 0.0217893250036842 0.359679702368632 0.0279137845472356 0.978210674996316 0.640320297631368 92
1289 696401 4 3 0.5 1e-04 0.9 30 "IR" 0.259443639798799 0.557109598187807 0.163850956701894 0.35167984351341 0.449149735843961 0.477379572969852 0.409902041218862 0.434492789211401 0.708593375642759 0.503585810503683 0.573752997920755 0.407289657147999 0.98455033735881 0.0146054114810657 0.365743205318293 0.0154496626411899 0.985394588518934 0.634256794681707 98
1290 1002332 5 3 0.5 1e-04 0.9 30 "IR" 0.254784207641661 0.560673872061834 0.158312646029175 0.348010566303756 0.453853523000099 0.47814794825564 0.412503711775426 0.433440352507436 0.70863773064176 0.504738788472138 0.570816357804601 0.405919228642155 0.983285538189739 0.0167127305712616 0.360068188785055 0.0167144618102615 0.983287269428738 0.639931811214945 97
1291 768106 1 0.05 0 1e-04 1 30 "IR" 0.263820671366505 0.565196422350267 0.160494996384709 0.343307163456893 0.482831377565407 0.553012301717969 0.313828998289668 0.35600596187167 0.746652048931912 0.557077700585954 0.474323994674378 0.351771264903545 0.0407105265803362 0.000690574511737972 0.0148077253248636 0.959289473419664 0.999309425488262 0.985192274675136 78
1292 1030602 2 0.05 0 1e-04 1 30 "IR" 0.257669872531326 0.564527820476796 0.157233788770992 0.344019008614059 0.487122179285931 0.549895826838611 0.321287832745854 0.359065595410962 0.744792051817256 0.554602303108218 0.478521621516846 0.354231513716114 0.0436267285300211 0.000695676547482714 0.0155153321955013 0.956373271469979 0.999304323452517 0.984484667804499 80
1293 734348 3 0.05 0 1e-04 1 30 "IR" 0.255905419426926 0.564983051284291 0.155858487845432 0.343563596841627 0.488961906247491 0.550162007178037 0.321960967110896 0.358648007027557 0.744867325674417 0.554952782044333 0.477819454956328 0.353777773170855 0.037551611706112 0.00042831638850584 0.013151575128558 0.962448388293888 0.999571683611494 0.986848424871442 79
1294 112599 4 0.05 0 1e-04 1 30 "IR" 0.257924665490678 0.564454207847866 0.157436992377883 0.344063650192616 0.485812602465164 0.548988999136433 0.321782968503977 0.36005092214815 0.743737267955842 0.553962460110625 0.479219960881861 0.354914415068135 0.0398538457556777 0.000329845263071151 0.0140059637292865 0.960146154244322 0.999670154736929 0.985994036270713 81
1295 142694 5 0.05 0 1e-04 1 30 "IR" 0.263504006496963 0.564422202040715 0.160844485625035 0.344120158735472 0.480588836885556 0.547887534419776 0.31998487511449 0.361226838733864 0.74409284338252 0.553370227884782 0.480829360739525 0.35555933717888 0.045361493182322 0.000603078705620132 0.0164161602044274 0.954638506817678 0.99939692129438 0.983583839795573 81
1296 786447 1 3 0 1e-04 1 30 "IR" 0.256245139245425 0.567750341013501 0.153953540035126 0.340811591810058 0.486398910265283 0.541497495555311 0.335005862765579 0.369681346224399 0.742644049510708 0.549947138065936 0.488959402800705 0.360395224832604 0.624736367470398 0.000425501804479983 0.215473798507152 0.375263632529602 0.99957449819552 0.784526201492848 98
1297 440756 2 3 0 1e-04 1 30 "IR" 0.261785364583237 0.563803035211779 0.160238681146641 0.344798479764802 0.481633312638076 0.545806896291418 0.324863750861761 0.36481567584658 0.743418677221313 0.551610240227018 0.485102432008402 0.358359035940703 0.565813682824605 0.000663774591412189 0.199479553952511 0.434186317175395 0.999336225408588 0.800520446047489 86
1298 657264 3 3 0 1e-04 1 30 "IR" 0.255246028484307 0.561332071049274 0.158106805440284 0.347295411507751 0.486854313537073 0.546855379422995 0.326288730536501 0.363300516966504 0.742100342021381 0.551368163228127 0.484395535976785 0.358304247439424 0.227528484824006 0.000177214025501347 0.0783018599569764 0.772471515175994 0.999822785974499 0.921698140043024 81
1299 935342 4 3 0 1e-04 1 30 "IR" 0.263582222243403 0.564692776624003 0.160699103245178 0.343889194686259 0.47817327509928 0.543468372026449 0.326348942051701 0.367491867577146 0.741755497342683 0.550392830000333 0.487048045296879 0.359791582622991 0.585334812378779 0.000403092034006513 0.208027021667793 0.414665187621221 0.999596907965994 0.791972978332207 93
1300 583553 5 3 0 1e-04 1 30 "IR" 0.25501798122078 0.561048414149019 0.158161895955697 0.347564226980962 0.487019166525944 0.544996157287373 0.329995455354157 0.36593694312035 0.742037147746724 0.550020319735366 0.488157351309854 0.360173600328523 0.467338690928134 0.000405975036423962 0.160824029817607 0.532661309071866 0.999594024963576 0.839175970182393 94
1301 955534 1 0.05 0.25 1e-04 1 30 "IR" 0.249799712970947 0.516572417344057 0.190611958255906 0.393717220985085 0.477709470897953 0.523879926568977 0.353679428556968 0.385446933591332 0.7275091838689 0.521038690400526 0.544291386812874 0.388630757114353 0.0882318052846802 0.000763514551369197 0.0308017610364297 0.91176819471532 0.999236485448631 0.96919823896357 78
1302 596897 2 0.05 0.25 1e-04 1 30 "IR" 0.244614538835482 0.510693127635339 0.191673787970766 0.399702624016595 0.47792558244429 0.520097038779894 0.360238650786735 0.389485549411783 0.722540121279772 0.516606309404437 0.551912438757502 0.393266251294405 0.0511370506586831 0.000765319171585072 0.0178312505128738 0.948862949341317 0.999234680828415 0.982168749487126 83
1303 949111 3 0.05 0.25 1e-04 1 30 "IR" 0.244723872157062 0.512688930009039 0.190032534342675 0.397685622568589 0.479368900907574 0.52232148027005 0.357593797669358 0.387060868300539 0.724092773064635 0.51873040308156 0.547626332012033 0.391001684710979 0.0436841446509301 0.000663919222430241 0.0152118641514801 0.95631585534907 0.99933608077757 0.98478813584852 81
1304 1209700 4 0.05 0.25 1e-04 1 30 "IR" 0.244448396682347 0.510509065566484 0.191653895622809 0.399868783812686 0.479645339971456 0.522736146554327 0.356985532889763 0.386663993138652 0.724093736653803 0.518284553479551 0.548639428512572 0.391459901075049 0.0507217087227896 0.000750876832757155 0.0176391224798579 0.94927829127721 0.999249123167243 0.982360877520142 78
1305 143567 5 0.05 0.25 1e-04 1 30 "IR" 0.244442089212517 0.515577461228605 0.187352128845391 0.394760964303626 0.48277653329741 0.524275486972378 0.357000537108671 0.385245327215019 0.727218622509927 0.521089479730617 0.544352665954063 0.388718806803481 0.0599408888428367 0.000636129205237369 0.020582125514401 0.940059111157163 0.999363870794763 0.979417874485599 77
1306 1046903 1 3 0.25 1e-04 1 30 "IR" 0.255175014122873 0.55809412820587 0.160467113486563 0.350746304818223 0.477431590318634 0.516351261637774 0.366898366235232 0.394510817596157 0.732606604441507 0.529885688983443 0.527365479721794 0.380331815168813 0.905154710343941 0.000932182797198405 0.314226863822065 0.0948452896560588 0.999067817202802 0.685773136177935 84
1307 51180 2 3 0.25 1e-04 1 30 "IR" 0.259320503018573 0.558228083006777 0.162971148741897 0.35059283344682 0.475332879704361 0.518112135774251 0.362441675001123 0.392900014562732 0.734653382722934 0.531308234881288 0.52541282374302 0.378993766044388 0.910078205507972 0.00104871931432912 0.320407555096828 0.0899217944920284 0.998951280685671 0.679592444903172 81
1308 716187 3 3 0.25 1e-04 1 30 "IR" 0.255945917072527 0.552816880757526 0.16503668700549 0.356095091698635 0.476363205617752 0.51764100447933 0.364191039040544 0.393533455363614 0.732309122690279 0.529101759842568 0.529227726046034 0.381344757390831 0.878877083718951 0.000965468999930717 0.306622780033587 0.121122916281049 0.999034531000069 0.693377219966413 81
1309 1135919 4 3 0.25 1e-04 1 30 "IR" 0.261416876732949 0.559666398021564 0.163260165906157 0.349118066852843 0.469830088416478 0.513424535651531 0.366234267950161 0.398102732669892 0.731246965149427 0.528758441662764 0.529494433856318 0.381871245581086 0.90315413629818 0.000662657621181808 0.321638816842362 0.0968458637018201 0.999337342378818 0.678361183157638 95
1310 128483 5 3 0.25 1e-04 1 30 "IR" 0.257288360860645 0.555692285273371 0.163634262817307 0.35318391359839 0.472974309981224 0.514276866655284 0.367361561849056 0.397232045389888 0.730262670841869 0.527839032589005 0.530995824666363 0.38282073652449 0.884727335867871 0.00109149940944646 0.311013130501851 0.115272664132129 0.998908500590554 0.688986869498149 93
1311 636333 1 0.05 0.5 1e-04 1 30 "IR" 0.233065490474771 0.482158294772458 0.207673263243165 0.42903022593265 0.453695557195311 0.483016755615249 0.402529074374732 0.426917124430747 0.686761047670082 0.482455628227546 0.610202337617898 0.427914018159104 0.497901262286344 0.00563303081099088 0.172466211995367 0.502098737713656 0.994366969189009 0.827533788004633 81
1312 302712 2 0.05 0.5 1e-04 1 30 "IR" 0.223505132556272 0.459013369444295 0.220869436137567 0.452946022902488 0.455337944976253 0.482765470600191 0.404335251114669 0.427144322895216 0.678843077532525 0.474416257038408 0.625204687252236 0.436201160600873 0.321673336541562 0.00321593634005429 0.108364802715715 0.678326663458438 0.996784063659946 0.891635197284285 81
1313 756800 3 0.05 0.5 1e-04 1 30 "IR" 0.217770823176051 0.445820138596247 0.22835189854084 0.46674643150647 0.458290204358495 0.485429593619133 0.402252816182128 0.424417578823588 0.676061027534546 0.471630246589952 0.630604714722968 0.439155257658372 0.166785553998462 0.00229937046553164 0.0555929021696758 0.833214446001538 0.997700629534468 0.944407097830324 81
1314 794583 4 0.05 0.5 1e-04 1 30 "IR" 0.227857969827138 0.468684279349675 0.215709718694861 0.442946005123096 0.454076086409723 0.482690775177384 0.403385432885671 0.427164596715354 0.681934056236862 0.477617021526062 0.619095151580532 0.432852802900605 0.400278490278484 0.00493467929800373 0.137154514421793 0.599721509721516 0.995065320701996 0.862845485578207 81
1315 1064988 5 0.05 0.5 1e-04 1 30 "IR" 0.226425438557855 0.462619977715366 0.220300551771045 0.449299772695859 0.454635401271947 0.484849480221305 0.399958217844011 0.424935382972457 0.681060839829802 0.476903291256245 0.620258769615056 0.433623759501945 0.328936245947269 0.00365956178904259 0.112055620215962 0.671063754052731 0.996340438210957 0.887944379784038 82
1316 494906 1 3 0.5 1e-04 1 30 "IR" 0.254819038873202 0.551413109524709 0.165379220432255 0.357522777597658 0.450756695397314 0.477045111572284 0.411820006050881 0.434523586847976 0.705575734270516 0.501260392185174 0.577199226483137 0.409460505203578 0.951128511866204 0.00247869394721304 0.34131971207852 0.0488714881337957 0.997521306052787 0.658680287921479 91
1317 207122 2 3 0.5 1e-04 1 30 "IR" 0.26118013314995 0.558995872564934 0.163545110870923 0.349775137437818 0.449556137993299 0.479139265144314 0.406663455879432 0.432279349347895 0.710736271143249 0.505530526147774 0.570208566750355 0.405023713219858 0.981103870712048 0.00162644927271759 0.357365905758626 0.0188961292879516 0.998373550727282 0.642634094241374 86
1318 1146026 3 3 0.5 1e-04 1 30 "IR" 0.259317482561876 0.558840890817202 0.162472150677673 0.349960904788306 0.449605741738601 0.477193325385231 0.410576800547833 0.434613393621567 0.708923224300477 0.503982778868805 0.573048951225506 0.406850873143583 0.980250840130146 0.0015349270838502 0.355365054826201 0.0197491598698544 0.99846507291615 0.644634945173799 96
1319 104372 4 3 0.5 1e-04 1 30 "IR" 0.259721878845609 0.554218619042472 0.166299679869338 0.354623442434022 0.443802588757217 0.473074383286332 0.412760043131596 0.43879116580865 0.703524467602826 0.499958074520038 0.579059723000934 0.410912272096595 0.962186922267067 0.00166898717315065 0.35212114064185 0.037813077732933 0.998331012826849 0.64787885935815 87
1320 444503 5 3 0.5 1e-04 1 30 "IR" 0.258362562547319 0.553415093576962 0.166046863020462 0.355436650846676 0.450878877276931 0.480586760366957 0.405346119603382 0.430697104653739 0.70924143982425 0.504628478174039 0.571392982623844 0.405858009848304 0.959557149332961 0.00186858300268627 0.346973319558835 0.0404428506670389 0.998131416997314 0.653026680441165 88
1321 653469 1 0.05 0 1e-04 0 40 "IR" 0.260850749103028 0.561230858967903 0.161576333652592 0.347419695898644 0.498308311243901 0.559977937127157 0.310568928580019 0.348672238152265 0.759159060346929 0.560382064712383 0.472145262232611 0.348268638855288 0.995702095247326 0.994006865504788 0.994589227946344 0.00429790475267351 0.00599313449521214 0.00541077205365645 399
1322 93745 2 0.05 0 1e-04 0 40 "IR" 0.258268485562109 0.56339976877229 0.158352953933011 0.345212427724347 0.501107836623831 0.561209429764506 0.31056763589782 0.34740039687265 0.759376322185939 0.561925233907036 0.468920589830831 0.34668592894906 0.998943620603332 0.999209429720626 0.999119060820593 0.00105637939666773 0.000790570279373779 0.000880939179407394 3601
1323 924692 3 0.05 0 1e-04 0 40 "IR" 0.256317617550798 0.560790913969729 0.159059989348262 0.347895747561215 0.503106849425167 0.559827281416698 0.313801540619687 0.348828311732066 0.759424466975966 0.560129112684573 0.472861529967949 0.34853721640269 0.99898344013784 0.99936355550279 0.999235288170822 0.0010165598621598 0.000636444497209999 0.000764711829177654 3601
1324 831382 4 0.05 0 1e-04 0 40 "IR" 0.256484269362764 0.562032930993675 0.158265472505555 0.346623749570525 0.503264231525449 0.561295931912632 0.31175943045896 0.347325566370879 0.759748500888213 0.561522651303723 0.470024902964515 0.347111169569349 0.990680006071777 0.996761712164348 0.994708945197523 0.00931999392822264 0.00323828783565231 0.00529105480247672 3601
1325 1308488 5 0.05 0 1e-04 0 40 "IR" 0.259740065630166 0.563559118324042 0.159086858748793 0.345064038384221 0.501518846137201 0.562561156277661 0.308757395750066 0.346072402144212 0.761258911767367 0.562878099450634 0.46784425449886 0.345752229709694 0.972075044917482 0.975227102152727 0.974151806754751 0.0279249550825178 0.0247728978472731 0.0258481932452485 2088
1326 524751 1 3 0 1e-04 0 40 "IR" 0.258293497190453 0.564498464342687 0.157586418038821 0.344174740350334 0.492575410885049 0.552785337813213 0.319557722887405 0.356467626896481 0.750868908075502 0.556491079565619 0.477144140926226 0.352581633993635 0.999651901513999 0.998866937291689 0.999136567747173 0.000348098486000903 0.00113306270831124 0.000863432252827053 286
1327 410202 2 3 0 1e-04 0 40 "IR" 0.263907222759317 0.56704500378974 0.159050823001354 0.341495728610521 0.488121969314001 0.555467965106983 0.313057713989218 0.354038978784102 0.752029192073318 0.559232507053885 0.472108536990572 0.349957386109871 0.999564448379229 0.999588026873657 0.999579760747188 0.00043555162077147 0.000411973126343399 0.000420239252811886 3601
1328 712170 3 3 0 1e-04 0 40 "IR" 0.257451330655364 0.565429829769209 0.156341118064311 0.343169591011185 0.494082372582254 0.55584973756345 0.316077939469193 0.353355411530812 0.751533703237617 0.558774819719503 0.472419057533504 0.350243366890811 0.936765812477395 0.999464172010438 0.978008745389166 0.0632341875226053 0.000535827989562367 0.0219912546108341 3601
1329 632867 4 3 0 1e-04 0 40 "IR" 0.259506287426337 0.563895613372276 0.15872472263068 0.344665696072346 0.490262130061764 0.554206067538569 0.315992846636382 0.354919790808963 0.749768417488101 0.557224585360781 0.474717569267061 0.351723976206311 0.997987777738153 0.999390063837482 0.998905267765287 0.00201222226184674 0.000609936162518469 0.00109473223471273 3601
1330 955845 5 3 0 1e-04 0 40 "IR" 0.255819384970267 0.559539017370414 0.159691525569757 0.349129547886368 0.493295981996831 0.551376839219383 0.322290879530564 0.357926688437803 0.749115366967098 0.55385864029054 0.481982405100321 0.355246424284288 0.956590648270415 0.905581502772215 0.922986180797578 0.0434093517295855 0.0944184972277849 0.0770138192024216 763
1331 167653 1 0.05 0.25 1e-04 0 40 "IR" 0.260076497047844 0.561021523106939 0.161250585118956 0.347623005583585 0.499369544011248 0.56093246730904 0.309946985659783 0.347716853429554 0.759446041059093 0.560935665026446 0.471197570778738 0.347712390733824 0.999749092860486 0.999703529837226 0.999719132651942 0.000250907139514045 0.00029647016277391 0.000280867348058146 3601
1332 546518 2 0.05 0.25 1e-04 0 40 "IR" 0.256474130219698 0.563086786132685 0.157468279108511 0.34552256845264 0.504591210160234 0.563395743039861 0.309490696359053 0.345226973682917 0.761065340379932 0.563257995042549 0.466958975467564 0.345360668830007 0.999560974634388 0.999605036221556 0.999590187000279 0.00043902536561251 0.000394963778444253 0.000409812999720729 3601
1333 549046 3 0.05 0.25 1e-04 0 40 "IR" 0.257419089261131 0.561956784068678 0.158847396326916 0.346688772574381 0.502460750915307 0.559656519304322 0.313636042953369 0.349017165291822 0.759879840176438 0.560413217194264 0.472483439280286 0.348251258411283 0.999819252715859 0.99974590841295 0.999770745443175 0.000180747284140584 0.000254091587049706 0.000229254556824974 3601
1334 112251 4 0.05 0.25 1e-04 0 40 "IR" 0.260063982741959 0.565145032549515 0.1581068817704 0.343441457691417 0.500663912829916 0.562923798624025 0.307750020421508 0.345674640434183 0.760727895571875 0.563658511961678 0.465856902191908 0.344936201648548 0.999795998765251 0.99973073676254 0.99975303912993 0.000204001234748997 0.000269263237459614 0.000246960870069862 3601
1335 1190868 5 0.05 0.25 1e-04 0 40 "IR" 0.254011288879814 0.563602375072359 0.155544763271846 0.344962275591542 0.50530212609283 0.562085289242113 0.311846721492918 0.346517076228374 0.759313414972644 0.562568340922132 0.467391484764764 0.346021778425114 0.997578045976512 0.997945074320281 0.997822321807017 0.00242195402348823 0.00205492567971879 0.00217767819298311 2691
1336 286711 1 3 0.25 1e-04 0 40 "IR" 0.262046720391992 0.55930144889663 0.163833796805954 0.349403767310398 0.487750345200988 0.55224489054566 0.317112773678016 0.356884676229377 0.74979706559298 0.554354808390216 0.48094657048397 0.35464282170504 0.999809785510861 0.999724395137623 0.999754212733254 0.000190214489139261 0.000275604862377395 0.000245787266745666 3601
1337 365 2 3 0.25 1e-04 0 40 "IR" 0.257530874828744 0.561043477059129 0.159718392001506 0.347633785691123 0.494702197791692 0.557844906564717 0.313210406830121 0.351090631875882 0.752233072620436 0.558612261030266 0.472928798831627 0.350249089832849 0.999728367596866 0.999711263452915 0.999717116906222 0.000271632403133684 0.000288736547084472 0.000282883093777861 3601
1338 1306626 3 3 0.25 1e-04 0 40 "IR" 0.257527015459574 0.561462549065416 0.159310566264792 0.347193585855672 0.492685737767446 0.553917624052655 0.318018210554657 0.355246364100823 0.75021275322702 0.556185200850358 0.477328776819449 0.352822237906972 0.999826469255019 0.999563894893526 0.999653951133403 0.000173530744980592 0.00043610510647427 0.000346048866596842 3601
1339 288536 4 3 0.25 1e-04 0 40 "IR" 0.257707326502278 0.565436053362587 0.156481920884259 0.343123105624774 0.492910479373595 0.553193658547969 0.318981003039423 0.355874443747082 0.750617805875873 0.557071683305513 0.475462923923683 0.351837422680686 0.999317684350375 0.998624295733241 0.998861968207731 0.00068231564962497 0.00137570426675948 0.00113803179226906 3601
1340 1230170 5 3 0.25 1e-04 0 40 "IR" 0.259890354523288 0.561869035774347 0.160554651028574 0.346731546803437 0.48982892454288 0.552062916531135 0.318748004609511 0.35716277165602 0.749719279066167 0.55514696636875 0.479302655638084 0.35387822403728 0.999778210342423 0.997821004344087 0.99849873542519 0.000221789657576725 0.00217899565591329 0.00150126457480982 2086
1341 424814 1 0.05 0.5 1e-04 0 40 "IR" 0.262530652223341 0.563094527023335 0.161180162457397 0.345528413130075 0.497544092029276 0.561683182375416 0.307682236955704 0.346933652315295 0.760074744252617 0.562130065743487 0.468862399413102 0.346489439928705 0.99990826053112 0.999826545540926 0.999854762723235 9.17394688796446e-05 0.00017345445907371 0.000145237276764694 3601
1342 583142 2 0.05 0.5 1e-04 0 40 "IR" 0.260107939930431 0.561083195127765 0.161174030691267 0.347553665881015 0.500958883504995 0.563105768817212 0.307677959489625 0.345524881751944 0.761066823435426 0.562391266331423 0.468851990180892 0.346241843851504 0.999889552866749 0.99975537882289 0.999801249145974 0.000110447133250827 0.000244621177109557 0.000198750854026034 3601
1343 205746 3 0.05 0.5 1e-04 0 40 "IR" 0.261685794968283 0.563490163707595 0.160354250257214 0.345121755478739 0.498810032810247 0.561863436425928 0.308145184265552 0.346770271784808 0.76049582777853 0.562395921435795 0.468499434522766 0.346230722179294 0.999875931697982 0.99979914776156 0.999825562214079 0.000124068302017876 0.000200852238439974 0.000174437785921072 3601
1344 445795 4 0.05 0.5 1e-04 0 40 "IR" 0.256307342450376 0.562355481430541 0.157871710354676 0.346215818435202 0.502114697150392 0.560471701986419 0.312246750578999 0.348160458372324 0.758422039600768 0.561087193609749 0.470118460933675 0.347524846255299 0.999914164829099 0.999831662783967 0.999859536660701 8.58351709005561e-05 0.00016833721603353 0.000140463339299338 3601
1345 853697 5 0.05 0.5 1e-04 0 40 "IR" 0.258035154286606 0.562856544498541 0.158589322228567 0.345787031318301 0.502102463383965 0.561172044035919 0.311143812284027 0.347455096717404 0.760137617670572 0.561719606037806 0.469733134512594 0.346913451042623 0.999907379817688 0.999779810124653 0.999823101419281 9.26201823123595e-05 0.000220189875347063 0.000176898580718561 3601
1346 1104339 1 3 0.5 1e-04 0 40 "IR" 0.261351513353751 0.560237874885689 0.162666485567398 0.348413553787551 0.489744228876642 0.555253989382616 0.313923105518828 0.353852794541851 0.751095742230394 0.556710789536827 0.476589591086226 0.352251918936728 0.999911201955286 0.999804774524848 0.99984178968737 8.87980447135409e-05 0.000195225475152065 0.000158210312629901 3601
1347 788663 2 3 0.5 1e-04 0 40 "IR" 0.261298941408922 0.559428455222526 0.163231576161676 0.349244878137278 0.488154780840421 0.55273312415002 0.31686687862325 0.356511714799135 0.749453722249343 0.554769695066957 0.480098454784926 0.354293971867113 0.999912915246118 0.99981334617701 0.999848038668394 8.7084753882453e-05 0.000186653822989929 0.000151961331606244 3601
1348 441636 3 3 0.5 1e-04 0 40 "IR" 0.25819967418217 0.562479616967134 0.159030840385098 0.346094194031956 0.493959399020206 0.555411529070564 0.315815307064554 0.353325380325676 0.752159073202375 0.55757519675112 0.474846147449652 0.351112925380909 0.999916626475236 0.999808863101147 0.999845814546764 8.3373524763908e-05 0.000191136898853294 0.000154185453236108 3601
1349 760705 4 3 0.5 1e-04 0 40 "IR" 0.259119258677016 0.561097753809013 0.160648355059928 0.347550008450344 0.490381185179082 0.552134084835686 0.319194168209135 0.357170588232268 0.749500443856097 0.554916318089208 0.479842523269063 0.354180228512067 0.999877920878362 0.999588435213531 0.999688424996712 0.000122079121638169 0.000411564786468912 0.00031157500328831 3601
1350 869881 5 3 0.5 1e-04 0 40 "IR" 0.26341768577053 0.56203133094583 0.162623482005893 0.346576999858048 0.488653381302957 0.553329598194959 0.315370882949869 0.355369093741552 0.752071067073486 0.556067196959786 0.477994364955762 0.352606306800994 0.999903241356379 0.999775185362327 0.999819972719097 9.6758643621039e-05 0.000224814637673479 0.000180027280903518 3601
1351 1279429 1 0.05 0 1e-04 0.1 40 "IR" 0.258566618536823 0.56302276029524 0.158794891125037 0.345612230146626 0.498277122445172 0.554774428036419 0.31859313623642 0.354352136338642 0.756843740981995 0.557546859408396 0.477388027361457 0.351413735643951 0.999174355425897 0.9990911203338 0.999119531475483 0.000825644574103314 0.000908879666200224 0.000880468524516574 3601
1352 180779 2 0.05 0 1e-04 0.1 40 "IR" 0.257874874883953 0.561917328227765 0.159203242925602 0.346700348632185 0.497101046164643 0.551918698086804 0.322104667781495 0.357238381562198 0.754975921048596 0.55528110666293 0.481307910707097 0.353694124523549 0.999670526895632 0.999629949264439 0.999643793557965 0.000329473104367652 0.000370050735561029 0.000356206442035283 3601
1353 346172 3 0.05 0 1e-04 0.1 40 "IR" 0.257446263848968 0.562189718241354 0.158735234224994 0.34645883108985 0.497200910390778 0.552676158761077 0.32099777695126 0.356438056494094 0.754647174239746 0.555860331892658 0.479733011176253 0.353097186314656 0.999167427986445 0.999374875147851 0.999304184677152 0.000832572013555254 0.00062512485214929 0.000695815322847861 3601
1354 760514 4 0.05 0 1e-04 0.1 40 "IR" 0.259069885352628 0.560064723386225 0.161328689311663 0.348603047933209 0.497228213799628 0.555272565676315 0.317098829838774 0.353785686413817 0.756298099152256 0.556884702937094 0.478427519150437 0.352040834011064 0.891796991835986 0.873580587601857 0.879818031922485 0.108203008164014 0.126419412398143 0.120181968077515 290
1355 615720 5 0.05 0 1e-04 0.1 40 "IR" 0.257398835465487 0.561835767123326 0.15896400991321 0.346836997752576 0.497832196556311 0.553744717304155 0.319833150458102 0.355352087570808 0.755231032021798 0.556448533220871 0.478797160371312 0.352505491072915 0.997049676118105 0.995717128801672 0.996170863896874 0.00295032388189452 0.00428287119832817 0.00382913610312627 2938
1356 286634 1 3 0 1e-04 0.1 40 "IR" 0.261754680099855 0.563766245801394 0.160218446360062 0.344824293811955 0.486689460072298 0.551710205118951 0.317462977403743 0.35769638379827 0.748444140172154 0.555596679832392 0.477681423763805 0.353540771931099 0.999508947109457 0.998331163307016 0.998742543688695 0.00049105289054255 0.00166883669298445 0.00125745631130539 654
1357 836664 2 3 0 1e-04 0.1 40 "IR" 0.255181604231519 0.560100935615938 0.158938540575445 0.348582181943039 0.494055953860102 0.551244706090647 0.322837061015076 0.358323949944033 0.749237558091622 0.553951457800121 0.481775601590521 0.355333035347748 0.99959721878393 0.999583373001954 0.999588085557827 0.000402781216069647 0.000416626998046155 0.000411914442173381 3601
1358 450612 3 3 0 1e-04 0.1 40 "IR" 0.257602713944342 0.559196700259976 0.161109225590674 0.349426128411402 0.488977737639004 0.550259729588534 0.3217528295764 0.359725261101967 0.746580451583346 0.552970643802651 0.482862055167075 0.356572452558929 0.998286601614284 0.996646925372034 0.997212578681849 0.00171339838571639 0.00335307462796634 0.0027874213181509 2324
1359 448426 4 3 0 1e-04 0.1 40 "IR" 0.259168699431947 0.564682517382385 0.157927178122404 0.343944451785768 0.489458093749108 0.547978181905652 0.324717287763995 0.361444086550826 0.748626793181055 0.55340143510014 0.482644465886399 0.355762456879232 0.947465427475065 0.82497490530087 0.867291554926018 0.0525345725249353 0.17502509469913 0.132708445073982 290
1360 546021 5 3 0 1e-04 0.1 40 "IR" 0.259789715469733 0.563115608233386 0.159496160793416 0.345536816728763 0.488455228888936 0.550798809251592 0.320305295947679 0.358875591991517 0.74824494435867 0.554737939859972 0.479801456741095 0.354603753666365 0.999586747167335 0.998880689288455 0.999125558703692 0.000413252832664557 0.00111931071154464 0.000874441296307596 291
1361 1271649 1 0.05 0.25 1e-04 0.1 40 "IR" 0.254657701133141 0.55769732365299 0.160300393597299 0.350953348296465 0.498828303329076 0.552210579841236 0.322719950787041 0.356927814784443 0.753486004462217 0.554023066553177 0.483020344384339 0.354952013778581 0.99915143220719 0.998959531040516 0.999024359522774 0.000848567792809654 0.00104046895948412 0.000975640477226074 3601
1362 1185912 2 0.05 0.25 1e-04 0.1 40 "IR" 0.260852540455173 0.562793346495007 0.160338405100848 0.345822059968044 0.495626744836765 0.556611178271703 0.314098866793354 0.35246853349688 0.756479285291938 0.558702360130986 0.474437271894202 0.35021882100917 0.999784208214765 0.99970819904226 0.999734394131394 0.000215791785234932 0.000291800957740236 0.000265605868606047 3601
1363 691325 3 0.05 0.25 1e-04 0.1 40 "IR" 0.260876704695298 0.564451937802365 0.159140516514386 0.344195792789013 0.49633459295553 0.555264082143053 0.316586669206287 0.353826825171284 0.757211297650828 0.55837438377446 0.475727185720673 0.350565810670441 0.999814883600337 0.999694414548565 0.999735874059931 0.000185116399662511 0.000305585451434535 0.000264125940068485 3601
1364 1151019 4 0.05 0.25 1e-04 0.1 40 "IR" 0.257158059240685 0.561760231605495 0.15887501260345 0.346894811424072 0.49645569713404 0.550943388710406 0.323108371944392 0.358186475450142 0.753613756374724 0.554559116329544 0.481983384547842 0.35441117539322 0.997778918660793 0.99679750336942 0.997131945957631 0.00222108133920668 0.00320249663057976 0.0028680540423689 1983
1365 141178 5 0.05 0.25 1e-04 0.1 40 "IR" 0.265163274735328 0.56316859972689 0.162744176536856 0.345460652682347 0.491052886511793 0.554512695548762 0.314318943059091 0.354596297063302 0.756216161247121 0.55749662381934 0.477063119595947 0.351446169390783 0.999685638604093 0.998968071196728 0.999219444386607 0.000314361395906834 0.001031928803272 0.000780555613392648 3601
1366 607471 1 3 0.25 1e-04 0.1 40 "IR" 0.259063013137671 0.565258424484443 0.157441104454783 0.343356758171532 0.492436259310808 0.549952187116277 0.3228532209763 0.359251665355948 0.751499272448479 0.554954974490575 0.480294325431083 0.354054587590053 0.996977700575468 0.981556892851973 0.986862114692149 0.00302229942453224 0.0184431071480266 0.0131378853078514 2807
1367 244289 2 3 0.25 1e-04 0.1 40 "IR" 0.262769348153628 0.563787066258574 0.160827212858397 0.344834905802334 0.483278604653322 0.546895676874753 0.322501425334521 0.362735616778312 0.74604795280695 0.552433320193825 0.483328638192918 0.356865395659997 0.998072393380696 0.99951106209689 0.99900529298928 0.00192760661930374 0.000488937903109806 0.000994707010719658 3601
1368 315609 3 3 0.25 1e-04 0.1 40 "IR" 0.260070001506041 0.561143060256408 0.161191791368248 0.347499971215683 0.486417866520294 0.548399018944597 0.322367269608791 0.361246430049106 0.746487868026335 0.552446064204676 0.483559060977039 0.356872530860493 0.999717644274902 0.999583457490939 0.999630150741655 0.000282355725097949 0.000416542509060973 0.000369849258345048 3601
1369 710460 4 3 0.25 1e-04 0.1 40 "IR" 0.258526287326119 0.568013320071487 0.155100637453969 0.34053876697228 0.491696093343621 0.549722825339971 0.323026023417646 0.359607199388571 0.750222380669739 0.555716507549671 0.478126660871615 0.353357819879592 0.998767628778949 0.998918172012257 0.998866415014922 0.00123237122105099 0.00108182798774323 0.00113358498507799 893
1370 940691 5 3 0.25 1e-04 0.1 40 "IR" 0.26199954055254 0.566573157859895 0.158253028832821 0.342041637357103 0.488183483173516 0.548216400456392 0.32267970547296 0.360932923500265 0.750183023726056 0.554282380625406 0.480932734305781 0.354689271785712 0.999739705022723 0.999676392984114 0.999698447472686 0.000260294977277261 0.000323607015885781 0.000301552527314204 3601
1371 1123745 1 0.05 0.5 1e-04 0.1 40 "IR" 0.255354689975754 0.564210389453958 0.155946701697371 0.344384563998457 0.501451772906002 0.555572834754512 0.31939929118708 0.35352807470823 0.756806462881755 0.558442879373029 0.475345992884451 0.350489304027518 0.999912366866217 0.999736217212273 0.99979559661612 8.76331337833147e-05 0.000263782787726813 0.000204403383879961 3601
1372 1109640 2 0.05 0.5 1e-04 0.1 40 "IR" 0.258626417422297 0.563799397912403 0.158248909353984 0.344822768958826 0.498310642156253 0.554980375732731 0.318268363565253 0.354133905310943 0.75693705957855 0.557938324320446 0.476517272919237 0.351009945186018 0.999886272236625 0.999731328061547 0.999784217095084 0.000113727763375508 0.000268671938452908 0.00021578290491565 3601
1373 142963 3 0.05 0.5 1e-04 0.1 40 "IR" 0.257921904969466 0.563176542504012 0.158263235327321 0.345456033423746 0.499330941229914 0.55645634309316 0.316713325407834 0.352628109512233 0.757252846199381 0.558710639099567 0.474976560735155 0.350221436166264 0.999555183495981 0.999081004504428 0.999242402595259 0.000444816504018986 0.00091899549557178 0.000757597404741498 3601
1374 789894 4 0.05 0.5 1e-04 0.1 40 "IR" 0.260185266608873 0.559921377992025 0.162146475830161 0.348703658323794 0.493415950670901 0.552450770950109 0.318886720973172 0.356676689846509 0.753601217279774 0.554990537353216 0.481033196803333 0.353965230865617 0.999914424618737 0.999739015606385 0.999799531646712 8.55753812625558e-05 0.000260984393614943 0.000200468353288364 3601
1375 643041 5 0.05 0.5 1e-04 0.1 40 "IR" 0.257918251906775 0.561115874988937 0.159791597054113 0.347516684517806 0.498611515523714 0.555715420617592 0.317382493743683 0.353389958915477 0.756529767430489 0.557522343486713 0.477174090797796 0.351423238653185 0.999902357685352 0.99970138740362 0.999769872923887 9.76423146478157e-05 0.000298612596380132 0.000230127076113041 3601
1376 88526 1 3 0.5 1e-04 0.1 40 "IR" 0.257321027766927 0.558073710574149 0.161777582685588 0.350653258163845 0.491766722811072 0.550153361488415 0.322955537019452 0.3594200104929 0.749087750577999 0.55262954416283 0.484733119705041 0.356667102451144 0.999881305822593 0.999659955268864 0.999735948915583 0.000118694177406808 0.000340044731136412 0.000264051084417259 3601
1377 300559 2 3 0.5 1e-04 0.1 40 "IR" 0.256349526822076 0.559260072758184 0.160311953018609 0.349435155144189 0.4917936704815 0.548518162951496 0.325019912105299 0.36075491092616 0.748143197303576 0.551896455141338 0.485331865123908 0.357189596703214 0.999911292276413 0.999691967999664 0.999767019781021 8.87077235872531e-05 0.000308032000336075 0.00023298021897913 3601
1378 933545 3 3 0.5 1e-04 0.1 40 "IR" 0.256042424657967 0.564743390572542 0.155985968352671 0.34383223107107 0.490454065453131 0.546232277190825 0.328542108062747 0.36377987715647 0.746496490111097 0.552203937935045 0.484528076415418 0.357343737245063 0.999907809160702 0.999763382069484 0.999812835229593 9.2190839298303e-05 0.000236617930515799 0.000187164770406902 3601
1379 1214944 4 3 0.5 1e-04 0.1 40 "IR" 0.257668248662136 0.564953656913316 0.156790333050603 0.343633105830008 0.48929729829213 0.547960301793745 0.325125161717873 0.361805106675505 0.746965546954266 0.553402303040324 0.481915494768476 0.355983021176213 0.999921065900672 0.999794460017256 0.999838057282479 7.89340993281899e-05 0.000205539982743663 0.000161942717520792 3601
1380 645816 5 3 0.5 1e-04 0.1 40 "IR" 0.255360730655392 0.56163491820869 0.157923572239663 0.34699025461761 0.488737698488593 0.544958392621835 0.329480043772242 0.365045225872029 0.744098429143985 0.550248431628293 0.487403616011906 0.359313187669835 0.999915952087802 0.999774819353653 0.999823182028424 8.40479121980912e-05 0.000225180646347024 0.000176817971576058 3601
1381 437200 1 0.05 0 1e-04 0.2 40 "IR" 0.258305284960402 0.561524471387161 0.159761476871916 0.347132721418856 0.495189281787795 0.550876274032575 0.322626537654642 0.358547718849308 0.753494566748196 0.554454719531184 0.482388014526558 0.354710180024693 0.779745439022554 0.786392044650647 0.784115820802811 0.220254560977446 0.213607955349353 0.215884179197189 645
1382 576061 2 0.05 0 1e-04 0.2 40 "IR" 0.25967752911491 0.560787094705778 0.161166315691586 0.347847719108037 0.489006457680176 0.543109605895187 0.330430312159179 0.36658329395446 0.748683986795086 0.549092673370753 0.491596627850765 0.360241326143832 0.998698398313647 0.997797174700585 0.998109165424148 0.0013016016863528 0.00220282529941455 0.00189083457585177 3286
1383 63884 3 0.05 0 1e-04 0.2 40 "IR" 0.258332012884659 0.56179301897576 0.159579841587199 0.346825336256748 0.491706696077405 0.546019091706639 0.327814836136656 0.363618427164685 0.750038708962063 0.551326935420989 0.487394677723854 0.357966594518911 0.975298160563837 0.975015856610819 0.975112932214561 0.0247018394361626 0.0249841433891813 0.0248870677854388 283
1384 167256 4 0.05 0 1e-04 0.2 40 "IR" 0.260038578163228 0.563732302903984 0.159147050262495 0.344836067750098 0.490368439903613 0.547138109518739 0.325200437607012 0.36246752290466 0.750407018066842 0.552750682530288 0.484347487869507 0.356502917743952 0.985957631153969 0.985052963534295 0.985365919697206 0.0140423688460313 0.0149470364657055 0.0146340803027939 407
1385 1137913 5 0.05 0 1e-04 0.2 40 "IR" 0.256688155009968 0.564634416305797 0.156442892951586 0.343984681287964 0.496961994086676 0.550374540239238 0.324506421555335 0.359003693693992 0.753650149096644 0.555127615825825 0.48094931450692 0.353996833620338 0.730311658156189 0.740946158657804 0.737329976386852 0.269688341843811 0.259053841342196 0.262670023613148 1008
1386 559942 1 3 0 1e-04 0.2 40 "IR" 0.263266450345732 0.565143903043273 0.160095319983509 0.343468439464957 0.485209015222282 0.545768408153995 0.324658950471372 0.363899553976002 0.748475465568014 0.55223330256705 0.484754270454881 0.357076621397952 0.999561772999545 0.999341910846305 0.999419073612501 0.000438227000454588 0.000658089153694973 0.000580926387499039 3601
1387 140448 2 3 0 1e-04 0.2 40 "IR" 0.260027633405977 0.563972322598028 0.159022110294209 0.344627023276642 0.486235463419848 0.543737331362596 0.328459663560174 0.365925454355751 0.746263096825825 0.550453122324748 0.487481773854383 0.358851835916906 0.998340108162196 0.999154956339694 0.998871705808797 0.00165989183780442 0.000845043660306256 0.00112829419120262 3601
1388 398126 3 3 0 1e-04 0.2 40 "IR" 0.259018411331754 0.563470866615012 0.158820744030832 0.34518083529401 0.484406085561867 0.54142700059252 0.332106295945132 0.369016174337219 0.74342449689362 0.548644082294998 0.490927039975964 0.361210311886861 0.994186044978579 0.857167039439349 0.90481447354277 0.00581395502142107 0.142832960560651 0.0951855264572302 411
1389 207049 4 3 0 1e-04 0.2 40 "IR" 0.261190896148892 0.559760734122196 0.162912246594194 0.348895295885346 0.480841903157437 0.542581299852854 0.328016830707841 0.367761470103139 0.742032799306329 0.548188948332932 0.490929077302035 0.361591489508719 0.999692919818831 0.999544856966742 0.999596908509487 0.00030708018116917 0.000455143033258192 0.000403091490512926 3601
1390 1059515 5 3 0 1e-04 0.2 40 "IR" 0.257146051200172 0.563506776900304 0.157602750989981 0.34513729277599 0.488146480064571 0.54412255634737 0.33013744487588 0.366029050721219 0.745292531264744 0.550411912892555 0.487740195865861 0.359245632665012 0.980509620917675 0.968811455463646 0.972840412007351 0.0194903790823251 0.0311885445363539 0.0271595879926488 2570
1391 1060728 1 0.05 0.25 1e-04 0.2 40 "IR" 0.259769069335372 0.559851981732678 0.16191659342659 0.348856042362518 0.491442821290097 0.547625507548225 0.325190987409657 0.362007763783201 0.75121189062547 0.551759665501377 0.487107580836248 0.357558673097226 0.997301673700061 0.996219429369785 0.996593250171235 0.0026983262999387 0.00378057063021474 0.00340674982876478 1132
1392 1251949 2 0.05 0.25 1e-04 0.2 40 "IR" 0.257549536772417 0.561934494333565 0.158980652032035 0.346685877722161 0.492371581985362 0.547194644172179 0.326567358707928 0.362436101412271 0.749921118757778 0.552144544095492 0.485548010739963 0.357145594345274 0.999781471384289 0.999548272121334 0.999628244221055 0.000218528615710644 0.00045172787866584 0.000371755778944656 3601
1393 1004125 3 0.05 0.25 1e-04 0.2 40 "IR" 0.256582537594706 0.561766503756484 0.158507893353981 0.346862342718804 0.495244897358261 0.549053971630045 0.325558505346031 0.360569271710797 0.751827434952966 0.553307058884764 0.484066398700012 0.355982319174972 0.999669518920944 0.999384456538053 0.999481632801019 0.000330481079056423 0.00061554346194752 0.000518367198980865 3601
1394 584554 4 0.05 0.25 1e-04 0.2 40 "IR" 0.256148336298629 0.56508292961259 0.155789823370767 0.343498462161637 0.494929585882767 0.54946663556091 0.324843219755067 0.360102822439646 0.751077922181396 0.5546724115896 0.480633043125834 0.354566791906595 0.999816983012424 0.999650695392038 0.999707314483924 0.000183016987576414 0.000349304607962225 0.00029268551607573 3601
1395 809027 5 0.05 0.25 1e-04 0.2 40 "IR" 0.259721104943948 0.562966793900357 0.159550807853038 0.345667956451804 0.491221629841352 0.546241487926861 0.327156495613781 0.363410869154308 0.7509427347853 0.551879173844946 0.486707303466819 0.357428681375872 0.998522404708628 0.997970136977092 0.998160806884362 0.0014775952913722 0.00202986302290823 0.00183919311563787 653
1396 574517 1 3 0.25 1e-04 0.2 40 "IR" 0.26170190957935 0.5638713968079 0.160127206351219 0.344691022721312 0.482343746569849 0.543573467013457 0.327281745951523 0.366686187557154 0.7440456561492 0.55019522962896 0.487408952302742 0.359499210315286 0.999784783054064 0.99966864691919 0.999709424555508 0.000215216945935481 0.000331353080809933 0.000290575444492119 3601
1397 225520 2 3 0.25 1e-04 0.2 40 "IR" 0.258991314907196 0.566443576271483 0.156572698381683 0.342121912800295 0.484791940424029 0.543343386167861 0.329351597412152 0.366816323768095 0.743783255331225 0.550830993731749 0.485924295793836 0.358805623291336 0.999557285510938 0.999562275849675 0.999560542197939 0.000442714489061798 0.000437724150324575 0.000439457802061241 3601
1398 202655 3 3 0.25 1e-04 0.2 40 "IR" 0.25944021230444 0.564665964147469 0.158139078640077 0.343959112067593 0.485961654153016 0.543233347939327 0.329111237045962 0.366402082991437 0.745401866457455 0.550327391712033 0.487250315686039 0.358969736222494 0.999720485432835 0.998157180978628 0.998699858921289 0.000279514567165381 0.00184281902137186 0.00130014107871072 536
1399 1079545 4 3 0.25 1e-04 0.2 40 "IR" 0.256499760679402 0.561167460036769 0.158967618281116 0.347467907989864 0.485338466717736 0.543314687440877 0.329810150174589 0.366933983481532 0.741838227397138 0.54902639783379 0.488777768455705 0.360693441640595 0.99966746451211 0.998986862193412 0.999221849314678 0.000332535487890119 0.00101313780658747 0.000778150685321724 3601
1400 164249 5 3 0.25 1e-04 0.2 40 "IR" 0.2569903479344 0.558859422246634 0.160958913422606 0.349854271016105 0.482598272055314 0.537199076707951 0.337806716200903 0.37355305850822 0.739588619989714 0.544249537634191 0.498765629623509 0.365834627819467 0.999827712031842 0.999646605425079 0.999709430991314 0.000172287968157633 0.000353394574920536 0.000290569008686459 3601
1401 1268490 1 0.05 0.5 1e-04 0.2 40 "IR" 0.259477380015225 0.562081554832626 0.160076090135171 0.346567066044949 0.491688629321275 0.548150365471244 0.324652896100393 0.361472636866955 0.7511660093365 0.552852137950479 0.484728986235564 0.356440229288664 0.999805266543667 0.999499998330431 0.99960530575716 0.000194733456333066 0.000500001669568608 0.000394694242840349 3601
1402 1124015 2 0.05 0.5 1e-04 0.2 40 "IR" 0.26005732625197 0.564785142793798 0.158387012681602 0.343818641430565 0.493162584660961 0.550885085196123 0.321464993224634 0.358714077354566 0.753219910912932 0.555575384981776 0.479852005906236 0.353686233329099 0.999899061893733 0.999754051540871 0.999804052736958 0.000100938106266663 0.000245948459128851 0.000195947263042205 3601
1403 727852 3 0.05 0.5 1e-04 0.2 40 "IR" 0.260540580820145 0.563462522563345 0.159703893691092 0.345201858009216 0.491034292632629 0.546176344728698 0.327118299910102 0.363499846292481 0.751574873452774 0.552019711608204 0.486822193601194 0.357313167949982 0.999895698856079 0.999581221105522 0.999690035505874 0.000104301143921015 0.000418778894478255 0.000309964494125742 3601
1404 1165074 4 0.05 0.5 1e-04 0.2 40 "IR" 0.262703940596977 0.562116520592408 0.162022351894317 0.346464289214404 0.485935776262292 0.545745540597316 0.32446380919881 0.363879836649571 0.748639716859269 0.551345613800364 0.486486161093127 0.357920761860782 0.999893004616217 0.999730541047512 0.999787455010846 0.000106995383783457 0.000269458952487857 0.000212544989153722 3601
1405 467605 5 0.05 0.5 1e-04 0.2 40 "IR" 0.256092380893479 0.56205639116758 0.158012536298283 0.346545729272276 0.493774944011228 0.547174110456015 0.327563964464755 0.362443548514804 0.749867324904707 0.552133975597048 0.485576500763038 0.357143571068038 0.999874861405557 0.999742818539838 0.999787846627719 0.000125138594442868 0.000257181460161686 0.000212153372280964 3601
1406 969566 1 3 0.5 1e-04 0.2 40 "IR" 0.259927398952431 0.565022013541244 0.158152893704232 0.343612206268046 0.484181525279745 0.541085632130969 0.332226712805946 0.36913900889187 0.744108924232177 0.548969395710016 0.490379606510178 0.360729619901293 0.999739292291442 0.999561513371517 0.999623460549195 0.000260707708558355 0.000438486628482979 0.000376539450804829 3601
1407 39309 2 3 0.5 1e-04 0.2 40 "IR" 0.259554899328318 0.560931904412732 0.160986914101788 0.347668308709856 0.485111818952458 0.545829829096881 0.325208802444704 0.364007051811961 0.744666718280776 0.550782751777587 0.486195716546493 0.358639808665916 0.999916765583 0.999601572296886 0.999711282617673 8.32344169996352e-05 0.000398427703114178 0.000288717382327316 3601
1408 798274 3 3 0.5 1e-04 0.2 40 "IR" 0.257236392286407 0.561889993835831 0.158877860915299 0.346715817180284 0.48873416502919 0.546300355277927 0.32657727475099 0.363443785275418 0.745970557315597 0.551361904052961 0.485455135666289 0.358003975650076 0.999918209390733 0.999611459401011 0.999717074855891 8.1790609267423e-05 0.000388540598988788 0.000282925144109365 3601
1409 412608 4 3 0.5 1e-04 0.2 40 "IR" 0.26191573157312 0.564928263991166 0.159490917700192 0.343640653752789 0.481237215030257 0.542898542597515 0.327869552540081 0.367627027627046 0.743152946603378 0.550143623489198 0.487360470240273 0.359731889622014 0.999896827821525 0.999575391969431 0.999688482934691 0.000103172178474836 0.000424608030569231 0.000311517065309252 3601
1410 259177 5 3 0.5 1e-04 0.2 40 "IR" 0.257503188475763 0.563253828227318 0.157973860898398 0.345352484568121 0.486273093030226 0.543358614151026 0.330351142769266 0.366958894476102 0.743776281505989 0.549816927924323 0.488325003667664 0.359938627553402 0.999909035396295 0.999679299121036 0.999758702997725 9.09646037051498e-05 0.000320700878963794 0.000241297002274663 3601
1411 835074 1 0.05 0 1e-04 0.3 40 "IR" 0.264443171091927 0.563992072152931 0.161664524427349 0.344648291508207 0.481498509631259 0.539248629062673 0.3316366682673 0.371006753375249 0.745941680723186 0.547736496164729 0.493301192694649 0.361963363677842 0.998715280003888 0.998544664630772 0.998604999124049 0.00128471999611238 0.0014553353692281 0.0013950008759515 1374
1412 976897 2 0.05 0 1e-04 0.3 40 "IR" 0.261478759804258 0.567564780798926 0.157203100647262 0.34101062407984 0.486513433130567 0.543014658996954 0.329356255745293 0.367138974524641 0.747992192934825 0.551313613375184 0.486559356392555 0.358304742220059 0.967550734907403 0.964279656256472 0.965420315772116 0.0324492650925971 0.0357203437435284 0.034579684227884 2458
1413 246866 3 0.05 0 1e-04 0.3 40 "IR" 0.261011964092715 0.562875221742381 0.160387364637702 0.345731537789445 0.488341748436375 0.544813684090527 0.32773042806711 0.36510710514362 0.74935371252909 0.550939691513318 0.488117792704812 0.358533968156844 0.832519635080122 0.784505437415191 0.801201193571266 0.167480364919878 0.215494562584809 0.198798806428734 1361
1414 1094168 4 0.05 0 1e-04 0.3 40 "IR" 0.25598092896785 0.562630121347103 0.157494310214721 0.345984951102342 0.496330879795543 0.552283155856338 0.321403456211627 0.35707577820689 0.752311808763393 0.555724091114464 0.478897766426348 0.353385898946738 0.52657220431346 0.48234791000484 0.497380654105328 0.47342779568654 0.51765208999516 0.502619345894672 287
1415 1225727 5 0.05 0 1e-04 0.3 40 "IR" 0.265157550432256 0.565481539555269 0.160993476949275 0.343111461078326 0.483865313658313 0.544519300453081 0.325231204157513 0.365496374249954 0.749022864090569 0.551730757613085 0.486224681106788 0.357794166706293 0.908500679297866 0.878831773670774 0.889313386784874 0.091499320702134 0.121168226329226 0.110686613215126 2085
1416 1226324 1 3 0 1e-04 0.3 40 "IR" 0.256126236616067 0.564979222283542 0.15586352175262 0.343602794078889 0.488786934720814 0.544551148585055 0.330035052872766 0.365682444952384 0.744913171336882 0.551151781150641 0.485898574625385 0.358541470573252 0.665946600333801 0.720209438632965 0.701586051919195 0.334053399666199 0.279790561367035 0.298413948080805 766
1417 814667 2 3 0 1e-04 0.3 40 "IR" 0.25927327961775 0.563300219206432 0.159071402514391 0.345311253546874 0.47842901513179 0.533350637293097 0.340693446109461 0.37766284743252 0.73770229474954 0.543216119806176 0.499764848623852 0.367002306454085 0.95091435083518 0.880774912879186 0.905360895551976 0.0490856491648198 0.119225087120814 0.0946391044480241 2086
1418 677054 3 3 0 1e-04 0.3 40 "IR" 0.255808650591444 0.563118332637948 0.157199136887072 0.345486007761459 0.485593991869858 0.541442247851723 0.332638265061077 0.368915047575779 0.741402642461302 0.548433910347331 0.489837401948149 0.361346850829153 0.945197748905885 0.834194154193179 0.872420747906693 0.0548022510941147 0.165805845806821 0.127579252093307 1965
1419 247568 4 3 0 1e-04 0.3 40 "IR" 0.260257692498529 0.563059279415663 0.159785754313439 0.345533726307986 0.47609721443376 0.532532041242443 0.340527001774545 0.37858412334902 0.736354906932289 0.542658871679315 0.500312756087984 0.367617106259288 0.999632712168583 0.998888220019155 0.999150658068989 0.000367287831416801 0.0011117799808447 0.000849341931010565 3601
1420 1266286 5 3 0 1e-04 0.3 40 "IR" 0.260988457032924 0.570648198867926 0.154632699292598 0.337928097268856 0.483581980378476 0.538626264848162 0.334626719039061 0.371223731693735 0.744570437411399 0.549234381443929 0.489259418331659 0.360191070503351 0.775569649890078 0.71104516692947 0.733569545298426 0.224430350109922 0.28895483307053 0.266430454701574 1007
1421 1099468 1 0.05 0.25 1e-04 0.3 40 "IR" 0.257518122011016 0.563125534071125 0.158076660699311 0.345530835478349 0.489343861712012 0.54156756002078 0.333586978360785 0.368678501797191 0.746861983723028 0.548771588748765 0.491663639060096 0.360940964666526 0.999708823279906 0.999135032250428 0.999332476603558 0.000291176720093584 0.000864967749571806 0.000667523396442275 3601
1422 546295 2 0.05 0.25 1e-04 0.3 40 "IR" 0.258890115050273 0.561486238744543 0.160148384205934 0.347182204095801 0.485084315759152 0.536133964235205 0.338976722986059 0.374182919923768 0.743974430809425 0.544660929608961 0.499125107191993 0.365099999804617 0.995366456933933 0.993581745031346 0.994201170910147 0.00463354306606716 0.00641825496865433 0.00579882908985279 890
1423 1074586 3 0.05 0.25 1e-04 0.3 40 "IR" 0.257810808076053 0.562529282819934 0.158689259981263 0.346123051857125 0.489368433467645 0.541238440405204 0.333999834453406 0.369044265728638 0.747179241543699 0.548371296942302 0.492689094434669 0.361363536116067 0.999797583424861 0.999556718764356 0.999639668414676 0.000202416575138577 0.000443281235644441 0.000360331585324439 3601
1424 26103 4 0.05 0.25 1e-04 0.3 40 "IR" 0.255192281541295 0.560566483270249 0.158523796764306 0.34804690930894 0.48738287801399 0.537211533333316 0.33890305290211 0.373073086335611 0.742575159555285 0.544982626497583 0.497426849666417 0.364744160029003 0.999713868032243 0.998605625763884 0.998985618661407 0.000286131967757348 0.0013943742361156 0.00101438133859334 2211
1425 1024255 5 0.05 0.25 1e-04 0.3 40 "IR" 0.260607541989872 0.564125881192499 0.15919811057552 0.344440112556149 0.484496302342856 0.540008382520136 0.332556976812138 0.370241911603595 0.745103844332728 0.548177749766856 0.491755087387659 0.361500668146993 0.999099164150721 0.999132398082974 0.999120801199049 0.000900835849278813 0.000867601917026301 0.000879198800951175 3601
1426 1039232 1 3 0.25 1e-04 0.3 40 "IR" 0.260541494655658 0.561572291517341 0.161143949009228 0.347050310703235 0.476168501852027 0.53186627943576 0.341507208516804 0.379382863406869 0.736709996507684 0.541787513978432 0.502651157526032 0.36858259660204 0.996857671894084 0.924252435783057 0.949868857187566 0.00314232810591586 0.0757475642169425 0.0501311428124338 1254
1427 669095 2 3 0.25 1e-04 0.3 40 "IR" 0.258914060118726 0.562010694592098 0.159780460818382 0.346661098328938 0.479752927021447 0.534477061962536 0.339767674897772 0.376481933202751 0.738666987140173 0.543549060149675 0.499548135716153 0.366650179101125 0.999798567750848 0.998378840637338 0.998875290348533 0.000201432249151693 0.00162115936266196 0.00112470965146728 1133
1428 1029202 3 3 0.25 1e-04 0.3 40 "IR" 0.259967072600093 0.562347437157311 0.160211913219734 0.346294344503753 0.475701778147017 0.530136769618843 0.343481244635939 0.38075992747474 0.735668850747111 0.54083122865863 0.503693157855673 0.369313479351936 0.995148765985253 0.995142677612545 0.995144822171367 0.00485123401474648 0.00485732238745541 0.00485517782863269 1134
1429 1069903 4 3 0.25 1e-04 0.3 40 "IR" 0.254350504749366 0.560316088168452 0.158342673602678 0.348329597733697 0.479972519773288 0.528931740915123 0.348587865383499 0.38231759537384 0.734323024522653 0.539107763522358 0.506930538986177 0.371293918638545 0.999820022387187 0.999071119313799 0.999329818534072 0.000179977612813368 0.000928880686200628 0.000670181465928231 3601
1430 1042314 5 3 0.25 1e-04 0.3 40 "IR" 0.257760343989182 0.56122653351949 0.159708033687594 0.347339002071457 0.482098598799904 0.538202143320594 0.335203227747243 0.372465204442222 0.739858942789085 0.545731395584434 0.494911261434838 0.36423586031196 0.99980246449051 0.986751958278524 0.991290476369359 0.000197535509490166 0.0132480417214759 0.00870952363064099 419
1431 1318922 1 0.05 0.5 1e-04 0.3 40 "IR" 0.261055433550409 0.566990938700693 0.157324454046152 0.341549525442893 0.488170258324858 0.544491489626443 0.328321455330388 0.365744101895181 0.749225691875266 0.552101931692001 0.48564590937654 0.357558940366807 0.999903649174961 0.999699418688149 0.9997704358084 9.63508250387679e-05 0.000300581311851349 0.000229564191599974 3601
1432 107403 2 0.05 0.5 1e-04 0.3 40 "IR" 0.25676116881893 0.562756234261217 0.157877695480457 0.345867232482741 0.488762254079171 0.539904162262624 0.335737674578434 0.370368119303087 0.745523422898101 0.547532796627187 0.49361537005889 0.362187533254114 0.999903619694774 0.999687974536573 0.999762081537917 9.63803052255541e-05 0.000312025463426625 0.000237918462082677 3601
1433 724064 3 0.05 0.5 1e-04 0.3 40 "IR" 0.262499011283618 0.56342569041584 0.160899229375315 0.345186050987744 0.482918705662575 0.539531920723534 0.332345180429169 0.370738331941829 0.745417716946193 0.547683866301536 0.493244409804483 0.362019126068841 0.999892456246229 0.999549690372191 0.999670114950861 0.00010754375377097 0.000450309627809203 0.000329885049138848 3601
1434 131288 4 0.05 0.5 1e-04 0.3 40 "IR" 0.257418612318477 0.563393019874756 0.157799782242708 0.345208856302328 0.488361101100642 0.540490341865271 0.334463187525982 0.369771742060601 0.745779713419119 0.548151772521799 0.49226296976869 0.361553248395749 0.999861792800037 0.999273406030635 0.999476058833289 0.000138207199962892 0.000726593969365354 0.000523941166711409 3601
1435 826521 5 0.05 0.5 1e-04 0.3 40 "IR" 0.25780619244151 0.562135248498748 0.158996827815636 0.346529911493812 0.488140421456089 0.539692336332119 0.335565551756695 0.37058476130927 0.745946613897599 0.547215481216952 0.494562379572331 0.36251976989985 0.999891233077699 0.999614619683622 0.999710014957667 0.000108766922300864 0.000385380316378257 0.000289985042333457 3601
1436 541142 1 3 0.5 1e-04 0.3 40 "IR" 0.261689536115346 0.566271844708068 0.158287217712236 0.342304973457627 0.47773464615901 0.535043663718741 0.337404067561571 0.375787041108142 0.739424182274356 0.545429328687293 0.495691285273807 0.364647513083166 0.999907830674847 0.994965869668526 0.996709626364839 9.21693251527844e-05 0.00503413033147378 0.00329037363516057 1153
1437 554570 2 3 0.5 1e-04 0.3 40 "IR" 0.258835939913626 0.56549632584642 0.15713557273339 0.343086608322768 0.481292759735502 0.538502320170215 0.334928559056362 0.372479797808072 0.740128699649128 0.547358016504754 0.492064131789752 0.362830414353481 0.999916224859702 0.99938919463846 0.999573111681835 8.37751402983306e-05 0.000610805361540133 0.000426888318165152 3601
1438 474035 3 3 0.5 1e-04 0.3 40 "IR" 0.262036060512446 0.566100672599162 0.158654238378236 0.342494280582917 0.475676058489977 0.533062233246001 0.339195565106199 0.377986819473524 0.737712119002423 0.544061506616851 0.497849803484435 0.366168150474616 0.99991978219317 0.9997062963254 0.999781892814962 8.02178068301843e-05 0.000293703674599799 0.000218107185037605 3601
1439 538380 4 3 0.5 1e-04 0.3 40 "IR" 0.259633311917211 0.557783766853863 0.163483761907312 0.350872819918217 0.475945750711203 0.532449207239016 0.340171553366724 0.378513177396201 0.735579062628414 0.540834063896338 0.503655315274036 0.369354910545918 0.999909040522147 0.999684939868226 0.999763880652909 9.09594778527644e-05 0.000315060131773803 0.000236119347091207 3601
1440 454964 5 3 0.5 1e-04 0.3 40 "IR" 0.261496800006794 0.565726250457253 0.158593710976663 0.342894323352583 0.478941580100313 0.53581394793534 0.336215934668933 0.374550551294948 0.740438380107108 0.545816105331723 0.494809645645596 0.363959698131146 0.999906546366423 0.999613714869857 0.999716790272445 9.34536335772663e-05 0.000386285130143543 0.000283209727555512 3601
1441 477542 1 0.05 0 1e-04 0.4 40 "IR" 0.259474428906074 0.567051858842728 0.156353871010261 0.341524654979211 0.494459234703251 0.552086783697879 0.320672266452676 0.357405030710957 0.753933663609324 0.557094564641416 0.477026137462937 0.352089819046924 0.449992546120572 0.382960626082958 0.405994219652962 0.550007453879428 0.617039373917042 0.594005780347038 526
1442 1152195 2 0.05 0 1e-04 0.4 40 "IR" 0.256919880687362 0.562429017920513 0.158223410188372 0.346223011889917 0.483556261725165 0.531793148792617 0.345247512171 0.37926943067994 0.740476142412528 0.542005152522664 0.503470922359373 0.368251901266496 0.999617060978847 0.999129907000908 0.999298471536528 0.000382939021152954 0.000870092999091907 0.000701528463472524 3601
1443 317113 3 0.05 0 1e-04 0.4 40 "IR" 0.257212778463049 0.561282192754249 0.15929353299808 0.347359340468209 0.493499790541254 0.548874765901336 0.324830821822649 0.360579117361993 0.750712569004302 0.553017241692546 0.484124354820729 0.356164395133098 0.380660247378865 0.343078919374979 0.355938769341408 0.619339752621135 0.656921080625021 0.644061230658592 407
1444 246356 4 0.05 0 1e-04 0.4 40 "IR" 0.258145142325731 0.562729655953872 0.158719931659326 0.345881734605577 0.484686744891373 0.537519848052553 0.336672673375661 0.372981620966273 0.742831887217104 0.545983732757047 0.495392605034987 0.363881589413359 0.833820436063034 0.796165571006992 0.809220835374527 0.166179563936966 0.203834428993008 0.190779164625473 401
1445 1278271 5 0.05 0 1e-04 0.4 40 "IR" 0.26053095209255 0.565239719524239 0.158340817266951 0.343313866146979 0.48556943618277 0.541325512280943 0.331421445985409 0.368989059860908 0.74610038827532 0.549408380708968 0.48976226325236 0.360309509954032 0.726093257125932 0.721343253841019 0.722998264854296 0.273906742874068 0.278656746158981 0.277001735145704 1488
1446 1138854 1 3 0 1e-04 0.4 40 "IR" 0.258102530025628 0.565205170488479 0.15695995706603 0.343363575410226 0.486913937978755 0.543575855361511 0.330345426763837 0.366588375129748 0.745016468004383 0.550567072762686 0.487305383829866 0.359080650424282 0.649088034850891 0.237477697999121 0.379783796175478 0.350911965149109 0.762522302000879 0.620216203824522 279
1447 471732 2 3 0 1e-04 0.4 40 "IR" 0.261747985557006 0.556162414842629 0.166120359306018 0.352541731954198 0.467357894339945 0.523850921079097 0.348223714408948 0.388267033142852 0.729105879896951 0.534747783685111 0.514344073714966 0.376212254322644 0.999017520342689 0.997366834445184 0.997958225122365 0.000982479657311286 0.0026331655548164 0.00204177487763505 3526
1448 1190886 3 3 0 1e-04 0.4 40 "IR" 0.256066711675881 0.560889456398875 0.158950325718976 0.347781133277749 0.481610160237367 0.535304469223066 0.340020897812431 0.375584906731451 0.737676871913248 0.543626908537214 0.498971223531407 0.366536823941735 0.806075371365321 0.521788767164692 0.620262983806646 0.193924628634679 0.478211232835308 0.379737016193354 527
1449 307578 4 3 0 1e-04 0.4 40 "IR" 0.259566488457096 0.56458937525151 0.158295728055629 0.344021125755551 0.471839446455195 0.525320419852903 0.34879357319345 0.386275601998312 0.731405934912291 0.538353271230343 0.507089301249079 0.372247324818576 0.999564616423539 0.999196287681849 0.999326525257014 0.000435383576461407 0.000803712318150828 0.000673474742986119 3601
1450 1226765 5 3 0 1e-04 0.4 40 "IR" 0.258517063938613 0.557754787904413 0.162864917942798 0.350921120785193 0.472608405973325 0.526284679217664 0.347647486930919 0.385225382236281 0.731125469911938 0.536628516097356 0.510512404873717 0.373936703495134 0.989632506689364 0.903575846139029 0.93392818672455 0.0103674933106362 0.0964241538609714 0.0660718132754496 2445
1451 1092020 1 0.05 0.25 1e-04 0.4 40 "IR" 0.262995106359293 0.56544157516632 0.159682581507652 0.343197268611134 0.477351216413685 0.529947488957928 0.343701796711928 0.381133535068753 0.740346322772978 0.542005055227124 0.50338437821958 0.368244969064157 0.999461732330669 0.998425073934207 0.998792051887798 0.000538267669330739 0.00157492606579332 0.00120794811220254 3601
1452 665839 2 0.05 0.25 1e-04 0.4 40 "IR" 0.256204532939188 0.561127750733793 0.158754485791395 0.347537051409459 0.481745290550108 0.529236766100018 0.348001966084791 0.381846349422133 0.737949823489296 0.539864839132538 0.506756451876186 0.370411013907162 0.996156841619273 0.997687345933578 0.997157552682594 0.00384315838072684 0.0023126540664219 0.00284244731740623 1133
1453 893086 3 0.05 0.25 1e-04 0.4 40 "IR" 0.259969655100521 0.56461941155367 0.158453587164425 0.343994731804976 0.479995105941915 0.531532874541411 0.343101063947929 0.379507372856636 0.739964761042436 0.542686179897335 0.501554651112355 0.367535249344926 0.999801759105952 0.99952095545399 0.999619304038087 0.000198240894048085 0.00047904454601008 0.000380695961912711 3601
1454 948128 4 0.05 0.25 1e-04 0.4 40 "IR" 0.260932463487383 0.562487036475854 0.160637420756354 0.346144793588866 0.477269360263054 0.528899345108786 0.345226643770272 0.38215890192262 0.738201823750437 0.540272016063495 0.505864064526626 0.36996301749544 0.996149134576348 0.990292524406216 0.992356034353278 0.00385086542365187 0.00970747559378362 0.00764396564672186 892
1455 350822 5 0.05 0.25 1e-04 0.4 40 "IR" 0.259103959447844 0.564371604822491 0.158145886032089 0.344247323594967 0.480008309429118 0.530056995026769 0.345369216669478 0.380999117296573 0.739112268876962 0.54156856780119 0.503515102701566 0.368668357064318 0.996138189688974 0.99725318654162 0.996863600026695 0.00386181031102606 0.00274681345838049 0.00313639997330503 2332
1456 416652 1 3 0.25 1e-04 0.4 40 "IR" 0.259636926437031 0.558528004232617 0.16291596047114 0.350247512517306 0.47770913832873 0.528396256033727 0.346814459991707 0.382001710198747 0.737346064765761 0.538397318612391 0.509730420462847 0.371456067727463 0.93466824118448 0.63443069978799 0.739772565696072 0.0653317588155198 0.36556930021201 0.260227434303928 537
1457 271046 2 3 0.25 1e-04 0.4 40 "IR" 0.256352727099722 0.555011405124942 0.163502366636581 0.353701984352529 0.474563539180643 0.52112056983587 0.356685374822669 0.38991871133864 0.730916266280365 0.532253542579936 0.520187741459249 0.378016594847675 0.992129648209567 0.672412674390868 0.784148482799116 0.00787035179043315 0.327587325609132 0.215851517200884 287
1458 298544 3 3 0.25 1e-04 0.4 40 "IR" 0.261740081157835 0.563439179678614 0.16044427457769 0.345194843759109 0.471469408695556 0.526365293874046 0.347330324371097 0.385605123377795 0.733209489853392 0.538757716563098 0.507774598948787 0.372094611579975 0.997421651704506 0.91454310003801 0.944043699582269 0.00257834829549421 0.0854568999619905 0.0559563004177308 1848
1459 414824 4 3 0.25 1e-04 0.4 40 "IR" 0.256742943482563 0.560378603404784 0.159718802103347 0.348256022128482 0.471331124325072 0.519982802268273 0.357388870941685 0.39214434137104 0.728074067807635 0.533273721486737 0.517107673045032 0.377699529586156 0.99962709853031 0.969878583838768 0.980333540650315 0.00037290146969039 0.0301214161612325 0.0196664593496851 288
1460 1310165 5 3 0.25 1e-04 0.4 40 "IR" 0.256567887770486 0.560269169404283 0.159622629141319 0.348339476533676 0.473434743461993 0.524761375773493 0.351282930214584 0.387252337163572 0.73000263123248 0.536467552901241 0.510905559355903 0.374418861758871 0.999801971105761 0.998740518062118 0.999112604474836 0.000198028894238758 0.00125948193788225 0.000887395525163924 3601
1461 51792 1 0.05 0.5 1e-04 0.4 40 "IR" 0.256654474112432 0.56510312805986 0.156086069729802 0.343499252489704 0.483952063626599 0.53196061244549 0.345189725931973 0.379093941654929 0.740606537739031 0.542973299835233 0.501275795661775 0.367265203990934 0.999907403263303 0.999541628639925 0.999667995760637 9.2596736697365e-05 0.000458371360075316 0.00033200423936309 3601
1462 902469 2 0.05 0.5 1e-04 0.4 40 "IR" 0.259357006767063 0.565306132252776 0.157551114313416 0.343251660216776 0.481260230361848 0.532354530541387 0.342653727000561 0.378703008805926 0.740617237128911 0.543429096186663 0.500204841313977 0.366787340460392 0.999735104687414 0.998936178848487 0.999215120505167 0.000264895312586192 0.00106382115151332 0.000784879494833016 3601
1463 296894 3 0.05 0.5 1e-04 0.4 40 "IR" 0.258456458113617 0.563556883257166 0.158310093946199 0.345079365410308 0.481406420689711 0.530510753345298 0.345672682846364 0.380568940835632 0.739862878803328 0.541580204631312 0.503982776792563 0.368679719336516 0.999838552569096 0.99892221434994 0.999241329796366 0.000161447430904424 0.00107778565006009 0.000758670203633845 3537
1464 487826 4 0.05 0.5 1e-04 0.4 40 "IR" 0.258836468867141 0.565193738385329 0.157337236007069 0.343398953743853 0.48197462753554 0.532150573830384 0.343591796774812 0.378901462451365 0.740811096402681 0.543213838439106 0.500929032781881 0.367013051710014 0.999764348367432 0.998296716139184 0.998807934019416 0.000235651632568337 0.00170328386081575 0.00119206598058352 3536
1465 148803 5 0.05 0.5 1e-04 0.4 40 "IR" 0.261798945292358 0.56604163253994 0.158536105446103 0.342555795087143 0.479482464726731 0.533528186864702 0.339674230460019 0.377476566549007 0.741281410019089 0.544549357854101 0.498210335906122 0.365638049148996 0.999832931565626 0.999204543691401 0.999425809584313 0.000167068434373782 0.000795456308598679 0.000574190415686801 3601
1466 1102003 1 3 0.5 1e-04 0.4 40 "IR" 0.255934401049041 0.56355695410726 0.156892242458228 0.345062648137277 0.474366214229669 0.522516541597731 0.355538358502815 0.389601785340774 0.730300615278709 0.53594211429968 0.512430600961044 0.375030493082881 0.999890171888006 0.966139211352962 0.977926899103232 0.000109828111993769 0.0338607886470382 0.0220731008967678 1979
1467 1140819 2 3 0.5 1e-04 0.4 40 "IR" 0.256898812424345 0.560033703309478 0.160061588862303 0.348613951056597 0.473127006809535 0.524366540422056 0.351710599542428 0.387650551777664 0.730025819233881 0.536141116590373 0.511772188404731 0.374759068971693 0.999913127763947 0.999439793133115 0.999605916427216 8.68722360525339e-05 0.000560206866884743 0.000394083572784367 3601
1468 309069 3 3 0.5 1e-04 0.4 40 "IR" 0.258494894647765 0.562161420420844 0.159458412817073 0.346493074474936 0.469805233489185 0.522227333822036 0.352432943689013 0.389461583020305 0.72830012813695 0.535454631391631 0.511891356506086 0.375224208192371 0.99991475583264 0.999193148120689 0.999448300028279 8.52441673599413e-05 0.000806851879311274 0.000551699971720569 3601
1469 210101 4 3 0.5 1e-04 0.4 40 "IR" 0.260745202340756 0.563294634183824 0.16001578941065 0.345279841716763 0.467976545696753 0.523367815979953 0.349443606409009 0.388560378252661 0.728721748037509 0.536695693063317 0.509459395819658 0.374108557181239 0.999919072115842 0.999490831860194 0.999643544831189 8.09278841581859e-05 0.000509168139805762 0.000356455168811049 3601
1470 615214 5 3 0.5 1e-04 0.4 40 "IR" 0.261066094985347 0.562615688575011 0.160668538131935 0.346047118591976 0.4695400436936 0.523287472187125 0.350778418975162 0.388858213453714 0.730606138678947 0.536428393306353 0.511446957107097 0.37455059250413 0.999888587125007 0.999211974638478 0.999452990620508 0.000111412874992847 0.000788025361522313 0.000547009379492264 3601
1471 582322 1 0.05 0 1e-04 0.5 40 "IR" 0.259847091714105 0.563437040391442 0.159277466151731 0.345159800466549 0.487453216370564 0.545715683561434 0.326158321281039 0.364332127626062 0.747300308084669 0.551667807281246 0.48543578743277 0.357889724129597 0.471769502442434 0.434359797468598 0.447348080539537 0.528230497557566 0.565640202531402 0.552651919460464 1118
1472 712129 2 0.05 0 1e-04 0.5 40 "IR" 0.258611085339598 0.565290651729473 0.157123598706108 0.343303098527759 0.493380572846385 0.548883114048228 0.324905474123923 0.360797371937746 0.751991658185982 0.55436032183661 0.482029072830031 0.354956908215815 0.354179554700676 0.312647182130572 0.32690674902535 0.645820445299324 0.687352817869428 0.67309325097465 527
1473 172398 3 0.05 0 1e-04 0.5 40 "IR" 0.256092419041252 0.563711440816547 0.15676912848247 0.344913638026337 0.478230846621733 0.525010000242603 0.352563407460636 0.386522328044111 0.734323265662986 0.537841673314087 0.509332535943106 0.372725057979894 0.875660001155931 0.862130720052125 0.866831966681318 0.124339998844069 0.137869279947875 0.133168033318682 2562
1474 228864 4 0.05 0 1e-04 0.5 40 "IR" 0.257480938973851 0.562796795950435 0.158282684932992 0.345778717104974 0.493649617503564 0.549952001808743 0.323285165454027 0.359442600223361 0.751130556477415 0.554239628844358 0.481567850387019 0.354880308511962 0.262996554144987 0.227011544379671 0.239330322383856 0.737003445855013 0.772988455620329 0.760669677616144 173
1475 1071280 5 0.05 0 1e-04 0.5 40 "IR" 0.264663822660377 0.564934945749867 0.161088428088631 0.343694028024859 0.481584010898187 0.541466055934032 0.328733112151897 0.368731853628921 0.746247833558564 0.549485042586909 0.489821540240528 0.360175382660536 0.5376579032249 0.479384964441104 0.500003813938789 0.4623420967751 0.520615035558896 0.499996186061211 896
1476 1032758 1 3 0 1e-04 0.5 40 "IR" 0.258569523465449 0.562274136427369 0.159366859981244 0.346344199099336 0.487343629012797 0.547864261357929 0.324306745149752 0.362329199546081 0.745913152478246 0.552519235165571 0.483673605130997 0.357158896856184 0.735832882640228 0.143920562415332 0.348929520359406 0.264167117359772 0.856079437584668 0.651070479640594 116
1477 1205417 2 3 0 1e-04 0.5 40 "IR" 0.256464845358971 0.561571273660737 0.15860100788108 0.347050522283355 0.488588340614146 0.545812811708791 0.328138760240121 0.36432480481702 0.745053185973116 0.550809368333704 0.4867397681212 0.358835686618762 0.473143106642244 0.236368965856411 0.31777525620665 0.526856893357756 0.763631034143589 0.68222474379335 287
1478 137133 3 3 0 1e-04 0.5 40 "IR" 0.258217874046297 0.562945989446681 0.158676198104098 0.345644215775153 0.481430788679861 0.537801535717886 0.335992135686382 0.373221208316847 0.739648662726158 0.546048923716843 0.49466833379048 0.364172743362685 0.765507350766907 0.376561806343704 0.512105143457648 0.234492649233093 0.623438193656296 0.487894856542352 647
1479 489790 4 3 0 1e-04 0.5 40 "IR" 0.260865640166157 0.565480571880351 0.15836708005659 0.343152413285694 0.485335037968357 0.546991446190015 0.323554844641277 0.362661355131738 0.746200678134514 0.553056010128291 0.481921924697866 0.35626034735625 0.464328612069678 0.21555107751535 0.30233580522814 0.535671387930322 0.78444892248465 0.69766419477186 115
1480 188971 5 3 0 1e-04 0.5 40 "IR" 0.259553092030739 0.559947620222105 0.161811469927675 0.348709156531381 0.483163784657156 0.543050336268373 0.328886947987925 0.367317768174808 0.742716876687895 0.548479776354642 0.4906984179156 0.361328543859939 0.513512747325776 0.176654106975221 0.294240008507839 0.486487252674224 0.823345893024779 0.705759991492161 283
1481 498966 1 0.05 0.25 1e-04 0.5 40 "IR" 0.255561302824632 0.550630796069265 0.166499208924466 0.358434937825657 0.478269653234211 0.523051914406813 0.355218227604336 0.388009815146589 0.733830956058843 0.532291367335072 0.521717436528802 0.378100309637715 0.785968816558878 0.687387815752866 0.721624920687964 0.214031183441122 0.312612184247134 0.278375079312036 423
1482 663007 2 0.05 0.25 1e-04 0.5 40 "IR" 0.258975304907859 0.560820549012132 0.160737913556537 0.347897132594979 0.474318932871321 0.520106456580082 0.357373314030311 0.391476131591859 0.73329423777918 0.533765505409454 0.518111227586848 0.376854654088198 0.951797652538386 0.857012798388014 0.890352791002502 0.0482023474616139 0.142987201611986 0.109647208997498 1482
1483 966330 3 0.05 0.25 1e-04 0.5 40 "IR" 0.255023140600144 0.551806952824266 0.165180024251468 0.357111396001053 0.475855630603072 0.518368025594707 0.360967271422913 0.392839193553468 0.730878771203216 0.529519160693548 0.526147295674381 0.380923008243696 0.872100958012925 0.724384007690671 0.775747018606405 0.127899041987075 0.275615992309329 0.224252981393595 532
1484 1275879 4 0.05 0.25 1e-04 0.5 40 "IR" 0.25897423148107 0.56123255589905 0.160378499344933 0.347425279401922 0.473540500869215 0.521379968790741 0.354926798957214 0.390324808305754 0.732514732350285 0.534773516462886 0.515305298302147 0.375905726671161 0.964778008681237 0.903256420634958 0.924926670773339 0.0352219913187633 0.0967435793650423 0.0750733292266614 297
1485 926486 5 0.05 0.25 1e-04 0.5 40 "IR" 0.261942808771601 0.562910071656968 0.160986802021616 0.345728025769934 0.466800990854318 0.515342661352338 0.359802283879083 0.396766694522439 0.728743799625919 0.531451529163546 0.520789085900699 0.379480558065541 0.99692187961795 0.993280908856836 0.994583686412115 0.00307812038205035 0.00671909114316439 0.00541631358788536 890
1486 535275 1 3 0.25 1e-04 0.5 40 "IR" 0.259997861127853 0.55697587811173 0.164444145636669 0.351795360075332 0.471959193953421 0.516122964827579 0.362752261280757 0.394942352647843 0.731957055081273 0.529665105849142 0.527196406917427 0.38064123989957 0.950714381593048 0.330817857500043 0.54996443739191 0.0492856184069523 0.669182142499957 0.45003556260809 282
1487 969501 2 3 0.25 1e-04 0.5 40 "IR" 0.259730958279365 0.560287547878213 0.161636883380446 0.348465689228012 0.474014025036717 0.518851413293935 0.359696272336958 0.392124472778619 0.733744983316082 0.532557797008007 0.521333155717404 0.377681774798606 0.9496293300953 0.365812397155504 0.571460208841423 0.0503706699046999 0.634187602844496 0.428539791158577 523
1488 97489 3 3 0.25 1e-04 0.5 40 "IR" 0.257086799831058 0.560176392662153 0.160071379238109 0.348542524827489 0.472656856600694 0.51524151999286 0.365317252074422 0.39652166902356 0.729743656431752 0.530034150720438 0.525388631312531 0.380727560462747 0.976674577879955 0.505233564011568 0.67054645656382 0.0233254221200449 0.494766435988432 0.32945354343618 895
1489 294733 4 3 0.25 1e-04 0.5 40 "IR" 0.25977229078092 0.562084305049207 0.160354389418745 0.346592226350838 0.46767856665352 0.511476447272386 0.3673530540669 0.399934202409775 0.727450857434439 0.528225079384106 0.527707443485646 0.38227998146057 0.978869239589143 0.47166120910557 0.651702500251438 0.0211307604108572 0.52833879089443 0.348297499748562 410
1490 1287341 5 3 0.25 1e-04 0.5 40 "IR" 0.256248324923036 0.559016359149836 0.160395650889232 0.349664754250079 0.472209190174326 0.513558552886082 0.36731926596463 0.397817390490511 0.728457515097362 0.528505057739667 0.527714916853863 0.381986855296762 0.981231771017196 0.42144124347328 0.617339517102809 0.0187682289828037 0.57855875652672 0.382660482897191 183
1491 54207 1 0.05 0.5 1e-04 0.5 40 "IR" 0.258251842079232 0.563316473200258 0.158381275149762 0.345278737281846 0.472705332693944 0.522257683810561 0.353290637565205 0.38970172515986 0.730957174773175 0.536018520629197 0.511671912714967 0.374810789689736 0.999023204333064 0.995766552715301 0.996913072684226 0.000976795666936351 0.00423344728469943 0.00308692731577417 2221
1492 636504 2 0.05 0.5 1e-04 0.5 40 "IR" 0.261082045237342 0.564956692687142 0.158901925090849 0.343632560268935 0.471778768809774 0.522882786951883 0.351513576911693 0.389107144154075 0.732860814047116 0.537100416367919 0.510415502002542 0.373738625494392 0.999514814991943 0.997011865322974 0.997900311980666 0.000485185008056556 0.00298813467702572 0.00209968801933386 1853
1493 1201316 3 0.05 0.5 1e-04 0.5 40 "IR" 0.258287988085695 0.564047932635438 0.157873870332234 0.344557961316162 0.472827416142851 0.520619673021095 0.355947348507592 0.391409112700254 0.731115404228546 0.535157682393588 0.513821218839825 0.375724259082783 0.999862261183286 0.998879779879523 0.999225524205953 0.000137738816713859 0.00112022012047735 0.000774475794047102 2707
1494 727032 4 0.05 0.5 1e-04 0.5 40 "IR" 0.261147857753913 0.568466312956088 0.156285105919919 0.3400493077586 0.471525248317678 0.521842171879202 0.352971306950405 0.390156875267667 0.73267310607159 0.537536664460709 0.509256412870324 0.373288848319385 0.99972159247265 0.998251692372299 0.998773366841614 0.000278407527350242 0.00174830762770065 0.00122663315838566 3601
1495 676751 5 0.05 0.5 1e-04 0.5 40 "IR" 0.257191137777831 0.561537501891712 0.159026045650181 0.347117972001614 0.47243999181029 0.518875975182192 0.35834429583116 0.393172876087891 0.729631129588122 0.533127703896221 0.517370341481341 0.377786092385979 0.999468900573161 0.998223492944386 0.9986608154678 0.000531099426839343 0.00177650705561398 0.00133918453220012 662
1496 1239261 1 3 0.5 1e-04 0.5 40 "IR" 0.260496594546592 0.55815461444625 0.163783344617242 0.350550587856599 0.462743346394067 0.512953757049948 0.362462804736905 0.399787943984036 0.723239940940659 0.528072029721971 0.526246149354147 0.383313319983983 0.998962234749975 0.923208153377874 0.950393696424025 0.00103776525002515 0.0767918466221256 0.0496063035759747 1015
1497 335399 2 3 0.5 1e-04 0.5 40 "IR" 0.257852096412674 0.566824016405181 0.155564097242867 0.341756638214375 0.463625490258291 0.510983112443539 0.36702081425607 0.402355344873754 0.721477586670965 0.52940667559059 0.522584911498936 0.382362507817701 0.999914983857187 0.999347995233692 0.999549692845173 8.50161428133149e-05 0.000652004766307875 0.000450307154827322 3601
1498 581852 3 3 0.5 1e-04 0.5 40 "IR" 0.262493418088247 0.560000122242061 0.16356531273385 0.34866735496886 0.455423866661214 0.507719793898548 0.366038381985606 0.40574482174748 0.717917284749461 0.525411579557524 0.529603694719457 0.386429742883348 0.999915862287284 0.988589315326864 0.992713875342913 8.41377127158522e-05 0.0114106846731362 0.00728612465708734 412
1499 418660 4 3 0.5 1e-04 0.5 40 "IR" 0.258246066404668 0.562042993700794 0.159490784436327 0.346611396081812 0.461437350700988 0.508814379599149 0.368502631497505 0.404273794883217 0.719683417105656 0.526478240221916 0.527993415933832 0.385137711062009 0.999785267222392 0.969673457226101 0.980428882254777 0.000214732777608129 0.0303265427738991 0.0195711177452234 289
1500 896786 5 3 0.5 1e-04 0.5 40 "IR" 0.254548954340961 0.561623149889729 0.15741374871088 0.34700027523285 0.468056848017725 0.513994411037334 0.365182210641915 0.39904216651762 0.722605802358686 0.529581476770398 0.522595959352794 0.382007291281825 0.999854552929401 0.998524840516279 0.998991533735942 0.000145447070598921 0.00147515948372063 0.00100846626405839 3601
1501 197979 1 0.05 0 1e-04 0.6 40 "IR" 0.257894757038631 0.565909622584742 0.156240171780225 0.342715484663645 0.491934758185573 0.544892228210804 0.330480531604655 0.365159707443113 0.749829515224205 0.551854214812175 0.48672070338488 0.357724234681055 0.358723094003678 0.296335445840863 0.317748114358447 0.641276905996322 0.703664554159137 0.682251885641553 646
1502 870318 2 0.05 0 1e-04 0.6 40 "IR" 0.257744550931013 0.564955870214023 0.15686784698058 0.343650948272244 0.484041268996761 0.536702751946776 0.338244333224701 0.373905253217898 0.741785819927774 0.546059084542616 0.495112180205281 0.363884521492666 0.467242063708373 0.42351585171579 0.43866750213313 0.532757936291627 0.57648414828421 0.56133249786687 1129
1503 978721 3 0.05 0 1e-04 0.6 40 "IR" 0.259706278320759 0.564622598526046 0.158279349149436 0.343963937654162 0.486658896351908 0.542747636732268 0.330178033611658 0.367291972474234 0.746365174672667 0.550072263100896 0.488457382761095 0.3594797821509 0.348349522059426 0.30114703017991 0.317535427097573 0.651650477940574 0.69885296982009 0.682464572902427 646
1504 377740 4 0.05 0 1e-04 0.6 40 "IR" 0.256705045086652 0.558466163176907 0.1610524027645 0.35018768505685 0.493911252456161 0.551317878412187 0.321652982416417 0.358078544716788 0.750616297542813 0.553657485740699 0.482705385180917 0.355490627846275 0.22373383401235 0.165634941722114 0.185494445517101 0.77626616598765 0.834365058277886 0.814505554482899 274
1505 626358 5 0.05 0 1e-04 0.6 40 "IR" 0.256127954141932 0.564644238779755 0.156089221230046 0.343934000590666 0.494042293200778 0.548174294041891 0.326554994624777 0.361516093109434 0.750170247342711 0.553628831159178 0.482644215854823 0.355692212690362 0.268399103263336 0.231222087566478 0.243894348469063 0.731600896736664 0.768777912433522 0.756105651530937 282
1506 1257243 1 3 0 1e-04 0.6 40 "IR" 0.258351247707651 0.568135875656977 0.154945048334895 0.340462919757131 0.487722862580353 0.545414986410117 0.328023250181235 0.364637249869833 0.746074110288004 0.552782666162795 0.482968298516131 0.356799592816463 0.537947258382953 0.14319232130758 0.279565839313588 0.462052741617047 0.85680767869242 0.720434160686412 235
1507 215462 2 3 0 1e-04 0.6 40 "IR" 0.257123575192822 0.563981159971371 0.157224262174164 0.344638224085894 0.490392257900605 0.548733288125189 0.324912026345875 0.361259382877711 0.747515833093427 0.553605493178503 0.482136288520039 0.355944766469474 0.401746561573382 0.0777628237380188 0.189068435788656 0.598253438426618 0.922237176261981 0.810931564211344 217
1508 475481 3 3 0 1e-04 0.6 40 "IR" 0.259347984580821 0.56650642590589 0.156686347565972 0.342079270866329 0.484553137044572 0.542866070868457 0.330527368391778 0.367811139538085 0.743901121625393 0.550574538732166 0.487213715957751 0.359422654651273 0.467273041955809 0.132759464488417 0.249166397968655 0.532726958044191 0.867240535511583 0.750833602031345 281
1509 1317221 4 3 0 1e-04 0.6 40 "IR" 0.25632185140608 0.560378293503881 0.159451076735188 0.348264033438334 0.48271543837354 0.538572118313264 0.335896392544088 0.372303708471617 0.73903728977962 0.545611845504724 0.495347469279276 0.364539764040575 0.357520242319018 0.178803435367347 0.2406996857258 0.642479757680982 0.821196564632653 0.7593003142742 290
1510 755319 5 3 0 1e-04 0.6 40 "IR" 0.257160357930076 0.563024180372986 0.157955595281324 0.345550660083935 0.488641373113723 0.548625395824962 0.324087243056664 0.361485314061998 0.745801731043798 0.553221552024442 0.482042838337988 0.356391119404805 0.447472898585033 0.102107694909673 0.2210855379965 0.552527101414967 0.897892305090327 0.7789144620035 164
1511 52601 1 0.05 0.25 1e-04 0.6 40 "IR" 0.252301396517652 0.550702126053646 0.164424921343882 0.358397784564174 0.473878759483993 0.513105810367823 0.368518933075512 0.398578263561526 0.726180156001646 0.525500011191477 0.532943854419394 0.385331158289233 0.760509994030341 0.630075806487542 0.675214496404094 0.239490005969659 0.369924193512458 0.324785503595906 1137
1512 373650 2 0.05 0.25 1e-04 0.6 40 "IR" 0.25466731703058 0.555720825996254 0.162114982805106 0.353217767621414 0.474244350860519 0.515968889294986 0.364367765546416 0.396009389952342 0.728911667891099 0.529124857510634 0.526482748351522 0.381846161864997 0.81148018862897 0.70827375470854 0.74419690625384 0.18851981137103 0.29172624529146 0.25580309374616 529
1513 686745 3 0.05 0.25 1e-04 0.6 40 "IR" 0.257323041953546 0.549339681346418 0.168670416010511 0.359741595248423 0.472872290733622 0.516421136083454 0.361803196422568 0.394645229618491 0.730195332687167 0.527496083780319 0.530473612433079 0.382900968905415 0.777423615170662 0.504438318329916 0.600279915968636 0.222576384829337 0.495561681670084 0.399720084031364 765
1514 1235391 4 0.05 0.25 1e-04 0.6 40 "IR" 0.261440702075854 0.554502840277116 0.167361572176941 0.354456516292786 0.464167679511855 0.511543397074988 0.363580422042103 0.400309440156582 0.725608381587709 0.526161996759955 0.530941994219045 0.384705007184268 0.833557928511671 0.688392506545617 0.740463678753092 0.166442071488329 0.311607493454383 0.259536321246908 1486
1515 468743 5 0.05 0.25 1e-04 0.6 40 "IR" 0.251324541017836 0.54096438940033 0.171364881129601 0.368412463173207 0.480280590838751 0.518833120046081 0.362909717808522 0.391640785129438 0.731605131856587 0.526157926051823 0.534274598938123 0.383952704156332 0.594927168374684 0.372158144436842 0.448468692330963 0.405072831625316 0.627841855563158 0.551531307669037 179
1516 284015 1 3 0.25 1e-04 0.6 40 "IR" 0.257178586125426 0.551475633197444 0.166858373824796 0.35736974319835 0.474200889339478 0.516902358467237 0.362969068914531 0.394118828507961 0.731379475464904 0.528324835378364 0.529827442739327 0.381977621915653 0.891486608299734 0.225459178412787 0.458758731926258 0.108513391700266 0.774540821587213 0.541241268073742 172
1517 680579 2 3 0.25 1e-04 0.6 40 "IR" 0.258529621384636 0.56216286788069 0.159471612775607 0.346516229327346 0.465723310240922 0.508833757426239 0.370770717434221 0.403529221448195 0.724252931625557 0.526492250200791 0.530242330209828 0.384653557656937 0.973497629203388 0.472997744313384 0.650685870859821 0.0265023707966117 0.527002255686616 0.349314129140179 1150
1518 513559 3 3 0.25 1e-04 0.6 40 "IR" 0.256004235484971 0.550062175715866 0.167109895265764 0.358790516523481 0.471131603014569 0.511253853480739 0.369779321563952 0.399833744256345 0.72713583849954 0.524081167968967 0.536889216829716 0.38627030603798 0.911642270502115 0.208787979831763 0.455107283901202 0.0883577294978851 0.791212020168237 0.544892716098798 288
1519 1210000 4 3 0.25 1e-04 0.6 40 "IR" 0.257761621353552 0.558288793090048 0.162019614255924 0.350535258729182 0.474985737412918 0.517058244039054 0.362811443848096 0.393684011013555 0.73274735876647 0.530691483276853 0.52483105810402 0.379416551653509 0.874923325706976 0.295145807955987 0.498032085133599 0.125076674293024 0.704854192044013 0.501967914866401 280
1520 45535 5 3 0.25 1e-04 0.6 40 "IR" 0.257253534347979 0.554715583208801 0.164416037339201 0.354113493153949 0.471817649788663 0.511795907081 0.369429732062772 0.399354402682942 0.729071184136642 0.525967669886676 0.533845769401973 0.384423116570047 0.914163120594636 0.197932494044664 0.449358691167043 0.0858368794053639 0.802067505955336 0.550641308832957 172
1521 1316888 1 0.05 0.5 1e-04 0.6 40 "IR" 0.257681583708 0.556561995663908 0.163160809336288 0.352195546118248 0.460934309956747 0.502432504161205 0.376951057891528 0.410390099654747 0.718615893664747 0.520556266660916 0.540111867227816 0.390903668469485 0.979915240042169 0.896645054036063 0.926346559100929 0.0200847599578307 0.103354945963937 0.0736534408990708 1016
1522 283650 2 0.05 0.5 1e-04 0.6 40 "IR" 0.257690129197154 0.568869293614751 0.15395240085123 0.339685256156302 0.46616174432 0.50962672037537 0.369462988321672 0.403477630599956 0.723851873517154 0.529225651868332 0.523415389172902 0.382372670299563 0.994779412126059 0.96681045255307 0.976713478090156 0.00522058787394065 0.0331895474469302 0.0232865219098441 1853
1523 936819 3 0.05 0.5 1e-04 0.6 40 "IR" 0.257320727786496 0.563976288348922 0.157311314752886 0.344654566978884 0.464607837211117 0.507645967903716 0.371568877832771 0.405506386509714 0.721928564997612 0.526353134407867 0.528880192585657 0.385295937534062 0.994538690667329 0.969170748078827 0.978167277793465 0.00546130933267058 0.0308292519211729 0.0218327222065351 1380
1524 1302860 4 0.05 0.5 1e-04 0.6 40 "IR" 0.258609223491647 0.557861212627492 0.162746202804834 0.350903351961279 0.460508382674857 0.501759697335184 0.377359074059536 0.410680770521329 0.719117606166504 0.52055604908289 0.54010527686437 0.390651608313895 0.978994533551189 0.834168643259332 0.885937006835851 0.021005466448811 0.165831356740668 0.114062993164149 289
1525 533008 5 0.05 0.5 1e-04 0.6 40 "IR" 0.260449563655642 0.562639547750877 0.160254429214398 0.346067456553668 0.459336034996196 0.503126114228183 0.374482733481348 0.409750137179328 0.719785598651838 0.523119072899136 0.534737162695746 0.388355125586221 0.984551343493389 0.910039108947211 0.936839570053884 0.0154486565066106 0.0899608910527895 0.0631604299461157 416
1526 402405 1 3 0.5 1e-04 0.6 40 "IR" 0.262411412024763 0.562955272366874 0.161293192868433 0.345713444199502 0.448212061740247 0.489281126305634 0.389731313013944 0.42368377542896 0.71062347376501 0.513865746140723 0.551024505882377 0.397662427121991 0.997820523450919 0.680573708520063 0.796727738064941 0.0021794765490812 0.319426291479937 0.203272261935059 658
1527 1079279 2 3 0.5 1e-04 0.6 40 "IR" 0.256877592078001 0.559642778697657 0.160345056767239 0.349038456046382 0.455189425537955 0.493159594665196 0.388913505850087 0.419556223789594 0.712067017615956 0.515016032952032 0.549258562617327 0.396371247211789 0.994993969317915 0.707572847540448 0.810468397492691 0.00500603068208503 0.292427152459552 0.189531602507309 412
1528 1317129 3 3 0.5 1e-04 0.6 40 "IR" 0.260587655272391 0.563867971788404 0.159434390868648 0.344786272228027 0.449372443088824 0.48730737466488 0.39406607045028 0.425555567404421 0.709960098361215 0.512687525961042 0.553500461318928 0.398778702575784 0.998690874571763 0.599589030363393 0.744734803335382 0.00130912542823688 0.400410969636607 0.255265196664618 412
1529 358987 4 3 0.5 1e-04 0.6 40 "IR" 0.26017338668047 0.560202614648645 0.161998788079142 0.348444819065791 0.454383787603973 0.49280304534293 0.388137479606673 0.41933049747615 0.714557174284443 0.515161251306913 0.550136267685815 0.395811208081177 0.995808474894226 0.575645816123551 0.727352578551948 0.00419152510577417 0.424354183876449 0.272647421448052 295
1530 461231 5 3 0.5 1e-04 0.6 40 "IR" 0.25827650036244 0.565475955664615 0.156849998747162 0.343165773090735 0.453943469627737 0.490144927792193 0.392782780124154 0.422214875875719 0.712219969990177 0.514796564695368 0.549632778871315 0.396343263098163 0.996553852144142 0.629073168745407 0.761069463959622 0.00344614785585777 0.370926831254593 0.238930536040378 102
1531 439693 1 0.05 0 1e-04 0.7 40 "IR" 0.258153008533766 0.564098405876792 0.157732181830893 0.344508181033074 0.493432522746308 0.552582418663883 0.319590202935276 0.356753116854923 0.751585531280074 0.556381048598676 0.477322384766169 0.352713012996089 0.157951021889501 0.119027918032712 0.132380678612982 0.842048978110499 0.880972081967287 0.867619321387018 167
1532 384513 2 0.05 0 1e-04 0.7 40 "IR" 0.257032263877156 0.566961486828912 0.154970184975778 0.341622775680087 0.489425379329506 0.544680133349071 0.329411457340231 0.365376008119077 0.746457643206663 0.552015077639837 0.484381642316009 0.35755579841096 0.284699901113197 0.225303935716303 0.245709890893605 0.715300098886803 0.774696064283697 0.754290109106395 532
1533 106767 3 0.05 0 1e-04 0.7 40 "IR" 0.256083574456453 0.561302374426945 0.158552564611385 0.347341194538185 0.494012014792815 0.550257775815098 0.32320437099753 0.358967933879039 0.750095589249268 0.553904445791636 0.481756935608915 0.355128724182558 0.131449886851487 0.0940740045229114 0.106817446350181 0.868550113148513 0.905925995477089 0.893182553649819 157
1534 1042341 4 0.05 0 1e-04 0.7 40 "IR" 0.25883349324268 0.560794397095993 0.16063124367414 0.347827040635312 0.488931884747226 0.547409846082258 0.324389209281771 0.362118934295216 0.747765377989906 0.551870249936102 0.48502045295591 0.357354508601737 0.185286662031197 0.138988985619778 0.15499264408368 0.814713337968803 0.861011014380222 0.84500735591632 280
1535 1192135 5 0.05 0 1e-04 0.7 40 "IR" 0.262067192398186 0.563913264240038 0.160281765799759 0.344722904959175 0.486977411127395 0.547386095049463 0.323357726012096 0.362262745268872 0.74904460352558 0.552941276892895 0.483639491811854 0.356366251713499 0.213094718112114 0.153558090304927 0.174351171674808 0.786905281887886 0.846441909695073 0.825648828325192 280
1536 140604 1 3 0 1e-04 0.7 40 "IR" 0.257671964964388 0.562196365596471 0.158863691009896 0.346434384919398 0.485024962219531 0.544120944586916 0.328946281582043 0.366473092176215 0.74269692718392 0.549947561923034 0.487809972591939 0.360015156447217 0.412400324966486 0.0620271150790683 0.183457093024963 0.587599675033514 0.937972884920932 0.816542906975037 164
1537 843289 2 3 0 1e-04 0.7 40 "IR" 0.257785687734866 0.56219007230691 0.158987420295644 0.346455128584695 0.487676275304667 0.546514543597608 0.326993900843054 0.363811567298702 0.745461963039533 0.551500773808258 0.485981321138698 0.358286673306596 0.358077809638999 0.0392571167776107 0.149402195905298 0.641922190361001 0.960742883222389 0.850597804094702 96
1538 304292 3 3 0 1e-04 0.7 40 "IR" 0.26161600704005 0.56422704102145 0.159768814118518 0.344408377865707 0.487356489175858 0.551257113348778 0.319346190080308 0.358793428847266 0.748972496215908 0.55541331059414 0.479115004198827 0.354178837397483 0.54637854895929 0.0531205050189235 0.225282494591392 0.45362145104071 0.946879494981076 0.774717505408608 112
1539 50067 4 3 0 1e-04 0.7 40 "IR" 0.258057080536131 0.560560912032543 0.160335618241591 0.348092576377362 0.483413089983248 0.543208791383219 0.329715559913949 0.367633014024797 0.741470170519379 0.54878969279475 0.49005117815554 0.361342226912357 0.643178802556923 0.0750989867300027 0.272667811233836 0.356821197443077 0.924901013269997 0.727332188766164 118
1540 389978 5 3 0 1e-04 0.7 40 "IR" 0.257313478141414 0.561935037842258 0.158883276406574 0.346640611767293 0.48537826327961 0.543595637595255 0.329847738751586 0.366745471146362 0.742691741421024 0.549529167811801 0.48873101515816 0.360240110426864 0.424329048512271 0.0391599433893015 0.172429982625515 0.575670951487729 0.960840056610698 0.827570017374485 104
1541 1051234 1 0.05 0.25 1e-04 0.7 40 "IR" 0.250290645630978 0.533246966873314 0.177165968645118 0.37646356631983 0.476078579967309 0.514357835803441 0.367246505795663 0.396429181521531 0.726369225598287 0.520523559123777 0.544412474440781 0.389912512163864 0.425413253675318 0.296092234299493 0.340552451209314 0.574586746324682 0.703907765700507 0.659447548790686 84
1542 1085324 2 0.05 0.25 1e-04 0.7 40 "IR" 0.244466414536056 0.517148211499258 0.186037346606796 0.393011086749448 0.48023142082109 0.515833422848869 0.367428957641957 0.394028574680761 0.724697835357146 0.516145383215599 0.553466304248754 0.393823145464869 0.182358787811699 0.119665054461386 0.140801438184698 0.817641212188301 0.880334945538614 0.859198561815302 167
1543 403375 3 0.05 0.25 1e-04 0.7 40 "IR" 0.246848740356454 0.519527352995775 0.185860091567813 0.390479344902875 0.478480854302058 0.516928035353548 0.364515983886066 0.393089453285727 0.725329594658512 0.517701390387515 0.550376075453879 0.392317687213953 0.300298814286337 0.17177506874631 0.215493824417676 0.699701185713663 0.82822493125369 0.784506175582324 167
1544 551566 4 0.05 0.25 1e-04 0.7 40 "IR" 0.249251839075935 0.529100136280496 0.179788259439327 0.380705549675276 0.478965893427893 0.517905369784829 0.363271445639751 0.392357615231844 0.728217732503828 0.521521807403372 0.543059705079078 0.388596353125026 0.369163965854664 0.220914463341896 0.27157883993138 0.630836034145336 0.779085536658105 0.72842116006862 171
1545 1063983 5 0.05 0.25 1e-04 0.7 40 "IR" 0.251187636841129 0.526225759718982 0.183559954935289 0.383655646056441 0.479819472149945 0.522109390288119 0.356946258104446 0.387844133638785 0.731007108991074 0.523397200300568 0.540506213039734 0.386537484130862 0.331686670829935 0.178563189947154 0.231144833121603 0.668313329170065 0.821436810052846 0.768855166878397 162
1546 9665 1 3 0.25 1e-04 0.7 40 "IR" 0.261074432010012 0.557368283656022 0.164793790543323 0.35140841831533 0.469377847404072 0.511992814369312 0.367269876752362 0.399240701074372 0.730452279414085 0.527123618462549 0.532063667295684 0.383298975985456 0.924014524410362 0.117837237184115 0.404439081091804 0.0759854755896377 0.882162762815885 0.595560918908196 187
1547 852206 2 3 0.25 1e-04 0.7 40 "IR" 0.261533813274202 0.556127370864649 0.166028816601473 0.352708436149645 0.466465056738004 0.50848599447387 0.370334145160621 0.402271425130827 0.727998870012206 0.524457259819561 0.536362961762095 0.385662997897427 0.905695798144147 0.09020440520696 0.381304065602889 0.0943042018558531 0.90979559479304 0.618695934397111 106
1548 661951 3 3 0.25 1e-04 0.7 40 "IR" 0.260256242023019 0.557664752633949 0.163959944257589 0.351098590990905 0.47160659288496 0.512959277257453 0.367367062344707 0.398173334417648 0.731862834907979 0.527813538729459 0.531327006602296 0.382539582512852 0.941754538759379 0.0949215616961698 0.394456656041067 0.0582454612406209 0.90507843830383 0.605543343958933 119
1549 747063 4 3 0.25 1e-04 0.7 40 "IR" 0.25705665335628 0.554086375332878 0.164753947857732 0.354716864394517 0.470904850999528 0.51004297036694 0.371854328043013 0.401066042637658 0.727961504355808 0.524525996697298 0.536608275900745 0.385833019811505 0.945192107427068 0.0980772044169162 0.395597861843176 0.0548078925729316 0.901922795583084 0.604402138156824 117
1550 62192 5 3 0.25 1e-04 0.7 40 "IR" 0.255160744561612 0.546559979411156 0.169335820968358 0.36245178692386 0.473588353950896 0.513672373657929 0.367515211921275 0.397209522727346 0.728749098512508 0.524535223963778 0.536851032889633 0.385734823693435 0.832019018329239 0.123894784130535 0.370859678872973 0.167980981670761 0.876105215869465 0.629140321127027 119
1551 464246 1 0.05 0.5 1e-04 0.7 40 "IR" 0.252824046934394 0.549501511979832 0.165610392014822 0.359481619042771 0.454891932025674 0.487399217683785 0.397271378978025 0.425180737060727 0.707715978960068 0.507869977484656 0.562881770992847 0.403524143479369 0.941786539302106 0.661840828179781 0.761095614570476 0.0582134606978941 0.338159171820219 0.238904385429524 414
1552 1145999 2 0.05 0.5 1e-04 0.7 40 "IR" 0.250664564904559 0.547801721622747 0.165507919331363 0.361232719946591 0.455144867345355 0.486586513812861 0.398982570155623 0.425853244848808 0.705809432249913 0.50666419184771 0.564490489486986 0.404658168373026 0.92756671617543 0.642934780642401 0.743245793173658 0.0724332838245703 0.357065219357599 0.256754206826342 301
1553 626158 3 0.05 0.5 1e-04 0.7 40 "IR" 0.251893759942601 0.552848828205892 0.16237934906507 0.355994311222921 0.448930493710021 0.481953099417161 0.402837845862423 0.43175302354306 0.700824253652621 0.505206807131483 0.565217194927493 0.40690284063065 0.964300747577166 0.796027079367766 0.856038603748112 0.0356992524228337 0.203972920632234 0.143961396251888 1258
1554 1038372 4 0.05 0.5 1e-04 0.7 40 "IR" 0.254569896376282 0.556628744708885 0.161245440923969 0.352199411197134 0.452173635157193 0.486917567574722 0.396468306500047 0.426138867527772 0.706743531533475 0.5098864275867 0.557713747424016 0.401775523245497 0.956544471102322 0.715864359914784 0.801854621001465 0.0434555288976781 0.284135640085216 0.198145378998535 413
1555 45507 5 0.05 0.5 1e-04 0.7 40 "IR" 0.251440429300885 0.554260645592592 0.161056336783111 0.354602370636061 0.454570651786154 0.487117147811822 0.398141227035194 0.426175289217388 0.706011081087038 0.509049926383068 0.559197563818305 0.402795044525371 0.959395335342197 0.764478272269429 0.833378094367574 0.0406046646578033 0.235521727730571 0.166621905632426 1018
1556 481033 1 3 0.5 1e-04 0.7 40 "IR" 0.258769577846461 0.554454995521786 0.165506131528516 0.354314533764498 0.441634308123106 0.468630431088843 0.418417088057963 0.442924687694156 0.700403885969567 0.496884750276587 0.583923219586479 0.41375583441178 0.989392530597814 0.177799273888316 0.473761743641631 0.0106074694021864 0.822200726111684 0.526238256358369 110
1557 222176 2 3 0.5 1e-04 0.7 40 "IR" 0.256990381170556 0.563295444963484 0.157683828057924 0.34536173860262 0.448437254984046 0.474718770663953 0.413828095166272 0.437053400345816 0.705427636154602 0.503472233423048 0.571511923224196 0.407288876514715 0.985330196571586 0.202640994610198 0.484117504250925 0.0146698034284141 0.797359005389802 0.515882495749075 173
1558 677704 3 3 0.5 1e-04 0.7 40 "IR" 0.255134355965799 0.556860773317741 0.161509908643194 0.351872983930196 0.446581927279109 0.474953364446333 0.411851455759091 0.436736166492886 0.701716283244908 0.50153834009197 0.573361364402284 0.409187735658228 0.983248592747099 0.340157873570841 0.571179316442041 0.016751407252901 0.659842126429159 0.428820683557959 291
1559 264442 4 3 0.5 1e-04 0.7 40 "IR" 0.255812855873302 0.559086960622447 0.160109655226976 0.349574157369328 0.449395055660624 0.476077482531577 0.412051169996143 0.435290554544755 0.705207911533926 0.503010942132731 0.572160825223119 0.407479266222864 0.986262739142741 0.203124138820777 0.483687546134907 0.0137372608572592 0.796875861179223 0.516312453865093 107
1560 1084247 5 3 0.5 1e-04 0.7 40 "IR" 0.256563737355621 0.561518849150949 0.158734750984909 0.347110637640326 0.447246639616875 0.475095831934592 0.412087000775685 0.436596691473722 0.703810376972496 0.503237127689326 0.570821751760594 0.407455567591888 0.988950808858344 0.292418794222361 0.543140479697808 0.0110491911416561 0.707581205777639 0.456859520302192 116
1561 1306781 1 0.05 0 1e-04 0.8 40 "IR" 0.257679226417899 0.562674662089995 0.158521190542941 0.34597717280504 0.494451840194273 0.552255201226516 0.320737425020509 0.356879429035816 0.752131066612172 0.555680442000465 0.47925861556345 0.353296013937381 0.0900393277842449 0.0515441339029726 0.0647151666873575 0.909960672215755 0.948455866097027 0.935284833312643 89
1562 29580 2 0.05 0 1e-04 0.8 40 "IR" 0.261462250707719 0.565025256595429 0.159061585987019 0.343604589026418 0.492353983722201 0.554487252616719 0.316102413585442 0.35473218789494 0.753816234429921 0.557999218894891 0.475163999572461 0.351023221906339 0.104698454688986 0.0634893136605419 0.0777655471583166 0.895301545311014 0.936510686339458 0.922234452841683 98
1563 965242 3 0.05 0 1e-04 0.8 40 "IR" 0.260164322285563 0.56574978287311 0.157734011003498 0.342812156850627 0.491797031092377 0.553269676370341 0.317619592641369 0.355979286976789 0.751961353377939 0.557422104582002 0.475353603644867 0.351598270557308 0.12976112447155 0.0742043254569968 0.0933984553803627 0.87023887552845 0.925795674543003 0.906601544619637 89
1564 213683 4 0.05 0 1e-04 0.8 40 "IR" 0.261277406897107 0.561837080416789 0.161376521941886 0.346806825519927 0.489283543502956 0.552322797861413 0.317451615122078 0.356851571222706 0.750560950400063 0.555468674509311 0.478828137063963 0.353529409619027 0.114234410267159 0.0549179579317648 0.0755434966405404 0.885765589732841 0.945082042068235 0.92445650335946 93
1565 1315172 5 0.05 0 1e-04 0.8 40 "IR" 0.257695527211751 0.565914326662797 0.15611067344296 0.342637759778849 0.49608864967396 0.555653603636798 0.316721825766463 0.353390858961984 0.753784176885711 0.559022652913307 0.472832499209423 0.34986026314435 0.0863834158802764 0.0486692743903761 0.0615462253307546 0.913616584119724 0.951330725609624 0.938453774669245 70
1566 373208 1 3 0 1e-04 0.8 40 "IR" 0.265239449799147 0.564774223179175 0.161605245925055 0.343872135880912 0.481503268933653 0.547252539932833 0.321914319447144 0.363071546242152 0.7467427187328 0.553034407702909 0.483519565372199 0.356736036785116 0.442666717078805 0.0285464409307065 0.175457259793147 0.557333282921195 0.971453559069294 0.824542740206853 99
1567 1107162 2 3 0 1e-04 0.8 40 "IR" 0.259979364727419 0.564304675858191 0.158727990375825 0.344333634588609 0.486324015360628 0.547670834998636 0.324820749335763 0.362912599722234 0.746303380088046 0.553030872360645 0.483548739711588 0.356925961015408 0.442237520417676 0.0254401100248116 0.170515230169681 0.557762479582324 0.974559889975188 0.829484769830319 100
1568 629513 3 3 0 1e-04 0.8 40 "IR" 0.25968491553944 0.561259097262092 0.160831955197498 0.347413092951712 0.48386357387473 0.543878174759622 0.328688902253743 0.366697406321309 0.743548489414171 0.54947216087146 0.489520857451241 0.360491068433063 0.400785565607147 0.0204937312679373 0.15317821724024 0.599214434392853 0.979506268732063 0.84682178275976 97
1569 146230 4 3 0 1e-04 0.8 40 "IR" 0.25968341121369 0.5679119151118 0.155853967039701 0.340635657947616 0.484303858571856 0.545048881643313 0.327300772087579 0.365385386871267 0.743987269785546 0.552454948485998 0.483154739127279 0.357375610912828 0.70399891004093 0.01609573174001 0.255744637772951 0.29600108995907 0.98390426825999 0.744255362227049 89
1570 859301 5 3 0 1e-04 0.8 40 "IR" 0.261606996972868 0.562475277327201 0.16114816146549 0.346082346635574 0.484442955838225 0.549942416408092 0.319709940094897 0.360257676952547 0.746049952811093 0.553950377614429 0.480858101560387 0.355711772797294 0.446147088681063 0.0307827530116114 0.17636658945076 0.553852911318937 0.969217246988389 0.82363341054924 101
1571 250036 1 0.05 0.25 1e-04 0.8 40 "IR" 0.246164149066258 0.524446860687293 0.181190402222074 0.385521320788651 0.483048891032045 0.519147182372055 0.364129448977135 0.390662857352516 0.729213040098303 0.52080820679676 0.545319851199209 0.389060949176493 0.282756806897716 0.102638775728859 0.1633706624678 0.717243193102284 0.897361224271141 0.8366293375322 98
1572 256067 2 0.05 0.25 1e-04 0.8 40 "IR" 0.252287333726293 0.516667221247005 0.192437970578031 0.393486068472081 0.474350170370029 0.518292150345031 0.359034332086573 0.391581804433006 0.726637504096321 0.517586109000533 0.551472302664604 0.392392345654128 0.198948385735721 0.0904339561223272 0.128109973803392 0.801051614264279 0.909566043877673 0.871890026196608 102
1573 510616 3 0.05 0.25 1e-04 0.8 40 "IR" 0.249192279078198 0.521606053817441 0.18579762329357 0.388460932332325 0.477888419412203 0.517398609801384 0.363218627559935 0.392512217784224 0.727080698490401 0.518704453005695 0.549016250853505 0.391266266392556 0.226038118932898 0.104025580859701 0.145801966146109 0.773961881067102 0.895974419140299 0.854198033853891 80
1574 1019187 4 0.05 0.25 1e-04 0.8 40 "IR" 0.246298778291534 0.515345946805679 0.189016820545047 0.394904961316089 0.481128681924922 0.520382614349451 0.360640148824831 0.389259275395902 0.727427460216456 0.518525186122755 0.549656969369878 0.391331479320159 0.140670336737362 0.0687711326642629 0.0931221274514916 0.859329663262638 0.931228867335737 0.906877872548508 86
1575 1269464 5 0.05 0.25 1e-04 0.8 40 "IR" 0.248043533205379 0.521714534987789 0.184864649230283 0.38836020599558 0.48141076944558 0.520051851825426 0.361316847666347 0.389774624126168 0.729454302650959 0.52045322099914 0.54618149689663 0.389465711664483 0.230860353897135 0.0953544574609438 0.141405066642869 0.769139646102865 0.904645542539056 0.858594933357131 84
1576 708962 1 3 0.25 1e-04 0.8 40 "IR" 0.256011577733891 0.558178016304815 0.160930515331547 0.35062863245185 0.475766151216492 0.512471504468783 0.371741094893673 0.39874239439594 0.731777728950382 0.527355085783452 0.53267161022522 0.383087512409998 0.913265316459739 0.0484143591338113 0.349313827683105 0.086734683540261 0.951585640866189 0.650686172316895 106
1577 2068 2 3 0.25 1e-04 0.8 40 "IR" 0.257572722257568 0.555968721317262 0.163625239548162 0.35285894422329 0.47388872156968 0.512210951125501 0.370700070076034 0.398979035991084 0.731461443827248 0.526535642481845 0.534325309624196 0.38389459263385 0.93604544909989 0.0411589375114897 0.354635405149213 0.0639545509001097 0.95884106248851 0.645364594850787 102
1578 1011646 3 3 0.25 1e-04 0.8 40 "IR" 0.256622987948632 0.556504753967135 0.162585546738133 0.352331721146705 0.47391383132291 0.511610286236975 0.371457834411589 0.39939124494133 0.730536819271542 0.526318137812876 0.534043381149722 0.383986273552073 0.915410777946201 0.0484190278701079 0.351255531882289 0.0845892220537993 0.951580972129892 0.648744468117711 95
1579 625327 4 3 0.25 1e-04 0.8 40 "IR" 0.261942931498748 0.55955062857865 0.163614678550259 0.349231625494128 0.471240512397045 0.513628473852859 0.366151310465191 0.397274017345327 0.733183443895792 0.528893209140663 0.52976598901545 0.381313159877717 0.928752022796048 0.0546820154753486 0.365152449554945 0.071247977203952 0.945317984524651 0.634847550445055 101
1580 928383 5 3 0.25 1e-04 0.8 40 "IR" 0.25952163141939 0.562267200629875 0.160055165273082 0.346452459565876 0.471656355414205 0.510777907967153 0.370857963943052 0.400138588862921 0.731177986833595 0.527768490954443 0.530913129216134 0.382432130657484 0.924747636835192 0.0577304302405845 0.363414437223526 0.075252363164808 0.942269569759416 0.636585562776474 100
1581 279624 1 0.05 0.5 1e-04 0.8 40 "IR" 0.245392895897972 0.520392148012947 0.183853430939391 0.389350744964342 0.449659147098532 0.477604193880131 0.4086241392847 0.43357078372173 0.695052042996504 0.491834104801261 0.59247757022409 0.418865165639037 0.805679991168126 0.329839314635537 0.496683639583348 0.194320008831874 0.670160685364463 0.503316360416653 181
1582 170285 2 0.05 0.5 1e-04 0.8 40 "IR" 0.244993010764264 0.520179684988392 0.183705967119942 0.389619666308259 0.448838163856344 0.476510220585962 0.40991117727281 0.434676793445217 0.693831174620608 0.491005218046551 0.593617144392752 0.419721687896799 0.791089730532986 0.328837150780614 0.49089738178528 0.208910269467014 0.671162849219386 0.50910261821472 89
1583 197166 3 0.05 0.5 1e-04 0.8 40 "IR" 0.240628382172731 0.510815499559325 0.188374712887357 0.399256351586584 0.45447830074061 0.480933403327042 0.4066967644881 0.429983938910664 0.695106682913341 0.490786091501619 0.595071477375457 0.419854536002254 0.738764972745346 0.306312780558983 0.455259127829528 0.261235027254654 0.693687219441017 0.544740872170472 94
1584 105927 4 0.05 0.5 1e-04 0.8 40 "IR" 0.240340183607241 0.511597384300406 0.187402028615397 0.398281015687284 0.452370490190971 0.478506454686444 0.40930139854991 0.432386873541258 0.692710673798212 0.489433408374951 0.596703427165307 0.421125488634487 0.775004623580759 0.296699414606884 0.461728609960049 0.224995376419241 0.703300585393116 0.538271390039951 98
1585 1021296 5 0.05 0.5 1e-04 0.8 40 "IR" 0.244040262581317 0.518387234956291 0.184621286141436 0.391461564068269 0.451108602524474 0.479004874506008 0.407361059145751 0.432117794025758 0.695148865105791 0.492062230224499 0.591982345287187 0.41863976820955 0.773885465823335 0.322999237693125 0.480277905362056 0.226114534176665 0.677000762306875 0.519722094637944 112
1586 1308743 1 3 0.5 1e-04 0.8 40 "IR" 0.257555865666502 0.562129682709399 0.158889698909288 0.34655710672632 0.441484897111234 0.464595419713878 0.425790980521306 0.44729807081469 0.699040762777736 0.496250854371985 0.584680679430593 0.414606159635117 0.986385641623692 0.0920810679512325 0.416785623346343 0.0136143583763077 0.907918932048768 0.583214376653657 108
1587 23799 2 3 0.5 1e-04 0.8 40 "IR" 0.258287441950213 0.561702355885616 0.159646183601716 0.346983199526495 0.444032109263566 0.468373199930882 0.421045457853708 0.443196271552023 0.702319551213779 0.498738765547943 0.580691641455424 0.411899450358406 0.99013924666162 0.0993920575293814 0.42236405431854 0.00986075333838011 0.900607942470619 0.57763594568146 102
1588 1176673 3 3 0.5 1e-04 0.8 40 "IR" 0.25548745866321 0.558606266088025 0.160298726498011 0.350110828333679 0.445699375813393 0.46874717466519 0.421822960328406 0.442800575865855 0.701186834476603 0.497851972618951 0.582121686826417 0.412781739670125 0.983042063627515 0.0938609188167402 0.413434188803468 0.0169579363724851 0.90613908118326 0.586565811196532 100
1589 196568 4 3 0.5 1e-04 0.8 40 "IR" 0.256650588568741 0.560894217328397 0.159269520448638 0.347752880852666 0.443059769655692 0.46628341752819 0.423853860149364 0.445171831029417 0.699710358224433 0.496900433075102 0.583123380598002 0.413650933073945 0.990042941615022 0.0859087503763262 0.412730167731852 0.00995705838497771 0.914091249623674 0.587269832268148 93
1590 75601 5 3 0.5 1e-04 0.8 40 "IR" 0.255769009853237 0.556677670430135 0.161960256668671 0.352091813257486 0.445310521429194 0.468979541573666 0.421015610998716 0.442221215748127 0.70107953128243 0.497416962090774 0.582975867667387 0.413002294972332 0.981743294572646 0.0935113565912843 0.413106760443705 0.0182567054273541 0.906488643408716 0.586893239556295 93
1591 888739 1 0.05 0 1e-04 0.9 40 "IR" 0.25614998166974 0.565413178251013 0.155627979061846 0.343174501844674 0.494712055299215 0.553122763241183 0.320335640773486 0.355956817015494 0.750862036968955 0.557126219789423 0.475963619835332 0.351795588227645 0.0601801174861425 0.0243836566086043 0.0365751444266217 0.939819882513858 0.975616343391396 0.963424855573378 75
1592 249187 2 0.05 0 1e-04 0.9 40 "IR" 0.258747657833946 0.565836976796106 0.156871810105416 0.342767200988446 0.493355695625192 0.555977817759621 0.315186090012251 0.353000575965865 0.752103353459138 0.559170650824741 0.472057900117667 0.349688872823821 0.0641871965827516 0.0251650189076577 0.0385715914268586 0.935812803417248 0.974834981092342 0.961428408573141 74
1593 299537 3 0.05 0 1e-04 0.9 40 "IR" 0.258778725042029 0.567226574193718 0.155850507149665 0.341308278353345 0.492533631492236 0.555525990332244 0.315316295662405 0.353467244913022 0.751312356534265 0.559375725696615 0.47116680281207 0.349468948105407 0.068366942680841 0.0267550803599925 0.041065172250334 0.931633057319159 0.973244919640008 0.958934827749666 81
1594 8714 4 0.05 0 1e-04 0.9 40 "IR" 0.256730747512551 0.564041747235137 0.156991963639071 0.344589209329696 0.494810484098791 0.554584352805875 0.318110854447079 0.35449680712474 0.751541231611341 0.557611603837375 0.47510281808615 0.351327012999968 0.0667702845184459 0.0280569710711723 0.041265651126406 0.933229715481554 0.971943028928828 0.958734348873594 77
1595 1301066 5 0.05 0 1e-04 0.9 40 "IR" 0.259289778256104 0.566672687735601 0.156554852694672 0.34187545433999 0.492091600852754 0.55658684011407 0.313516526185044 0.35239901478953 0.751381379108858 0.55988227531559 0.470071378879716 0.348962817701908 0.0717695049045079 0.0263059489034978 0.0419738837034115 0.928230495095492 0.973694051096502 0.958026116296589 81
1596 1004888 1 3 0 1e-04 0.9 40 "IR" 0.256961654394513 0.56469068241307 0.156610300770495 0.343912474455163 0.487224038050563 0.544828549512831 0.329860947918963 0.365836259952256 0.744185692445076 0.551149128415479 0.486471248689458 0.358862515794083 0.437454998717405 0.00859715665452908 0.15649412293455 0.562545001282595 0.991402843345471 0.84350587706545 92
1597 684757 2 3 0 1e-04 0.9 40 "IR" 0.262979838353251 0.56548443452129 0.159648981518267 0.343141327008451 0.482782626340514 0.546580518004947 0.323980338328875 0.363625786187847 0.745762464693764 0.552758699774272 0.483629319847142 0.356934754664532 0.196433015613844 0.0101006528985514 0.0757017720826929 0.803566984386156 0.989899347101449 0.924298227917307 90
1598 1284677 3 3 0 1e-04 0.9 40 "IR" 0.258795037266955 0.563244298028907 0.158808816112189 0.345387547622318 0.484112847179933 0.543107304090383 0.330480534425683 0.367698756612274 0.742907884446887 0.549650792505097 0.489289350537872 0.3604529867564 0.540317768375304 0.00946748512465038 0.194175041689329 0.459682231624696 0.99053251487535 0.805824958310671 90
1599 452265 4 3 0 1e-04 0.9 40 "IR" 0.262769126349055 0.566452071170387 0.158791788451862 0.342128105616239 0.478771801101948 0.539729621512519 0.331937779441877 0.371211235973899 0.741540927451004 0.548576127718238 0.490729567893739 0.361595577622018 0.676883184240274 0.00748602721971536 0.24420561416941 0.323116815759726 0.992513972780285 0.75579438583059 96
1600 436542 5 3 0 1e-04 0.9 40 "IR" 0.252584144082396 0.552493161530675 0.163064391328468 0.356229832350161 0.488618831109615 0.546274544967948 0.328859288347148 0.364554448393661 0.741202975192011 0.547895422451301 0.491923679675616 0.36227388574813 0.367397204041351 0.00555946236952368 0.129001090112383 0.632602795958649 0.994440537630476 0.870998909887617 93
1601 812349 1 0.05 0.25 1e-04 0.9 40 "IR" 0.247431262807969 0.51654132257386 0.188787414953886 0.393757399595284 0.482171329878814 0.522350846780118 0.358506712086779 0.387154341671456 0.729602592686783 0.520220749715989 0.547294127040665 0.389562511213708 0.102564592034752 0.0384539741130388 0.060199565305799 0.897435407965248 0.961546025886961 0.939800434694201 75
1602 13638 2 0.05 0.25 1e-04 0.9 40 "IR" 0.24462906883488 0.515813843311906 0.187291578985448 0.394402682831516 0.48251850926811 0.51988327701309 0.362769537695889 0.389686825782337 0.727147578102991 0.518332904924721 0.550061116681337 0.391464046829135 0.151430382235308 0.0420256502324245 0.0788327269345069 0.848569617764692 0.957974349767576 0.921167273065493 78
1603 324783 3 0.05 0.25 1e-04 0.9 40 "IR" 0.246987846768398 0.512758922567669 0.191750766155227 0.397543780521338 0.479306354647207 0.520021557838107 0.360542433644168 0.389760835824487 0.726294201415605 0.517349380703284 0.552293199799395 0.392622965585153 0.111193709660419 0.0344291945004834 0.0605541194574103 0.88880629033958 0.965570805499517 0.93944588054259 81
1604 602070 4 0.05 0.25 1e-04 0.9 40 "IR" 0.246956199005754 0.514287965228062 0.190359768704505 0.39596922543549 0.477940046808204 0.517858869824215 0.362879488419101 0.391889016459589 0.724896245813958 0.516468453867487 0.553239257123606 0.393463630802453 0.125327072332855 0.0407524545848636 0.0695672449607783 0.874672927667145 0.959247545415136 0.930432755039222 80
1605 1265907 5 0.05 0.25 1e-04 0.9 40 "IR" 0.244577367001041 0.516029646004592 0.187061937860196 0.39414797118085 0.481272032700224 0.519049583481404 0.363389139267164 0.390565969759679 0.725849399701265 0.517887280729949 0.550451077127361 0.39192582785687 0.168512542787447 0.0458938932455753 0.087206735714267 0.831487457212553 0.954106106754425 0.912793264285733 81
1606 962789 1 3 0.25 1e-04 0.9 40 "IR" 0.257560707399397 0.555587838851285 0.163951022214204 0.353281539407807 0.470628441990089 0.50875696992094 0.373921608792589 0.402530634518037 0.728189149389487 0.524180274649382 0.537872631006793 0.386320952299683 0.875655693301755 0.0234060839369723 0.323123297215224 0.124344306698245 0.976593916063028 0.676876702784776 93
1607 103561 2 3 0.25 1e-04 0.9 40 "IR" 0.254899083270989 0.542599540557045 0.172445532933153 0.366494272250726 0.475487718795176 0.517095301491616 0.363748150849835 0.39344118000054 0.730386802066165 0.525420865882341 0.536193683782989 0.384646447506107 0.778963465241528 0.023128352544743 0.28609019861362 0.221036534758472 0.976871647455257 0.71390980138638 85
1608 705988 3 3 0.25 1e-04 0.9 40 "IR" 0.255559763744638 0.555442957677241 0.162783329340358 0.353441222002656 0.472744807795826 0.508718125478177 0.375779320475042 0.402650290921292 0.728304571540465 0.523983970194661 0.5385626498154 0.386584563950078 0.870333105919065 0.0251866274086292 0.320070144114249 0.129666894080935 0.974813372591371 0.679929855885751 96
1609 840045 4 3 0.25 1e-04 0.9 40 "IR" 0.257066906618311 0.555320207118429 0.163778134770643 0.353549807073838 0.474081007090729 0.513503644880989 0.368885677191993 0.397666748603568 0.73114791370904 0.527236125024561 0.532663811962636 0.38318936551486 0.881839448093769 0.0196531442588636 0.321289836729362 0.118160551906231 0.980346855741136 0.678710163270638 93
1610 742941 5 3 0.25 1e-04 0.9 40 "IR" 0.256001773085572 0.559542202897825 0.159894915481505 0.349193220392494 0.469854218696166 0.504640124188791 0.38032304323886 0.406827942111929 0.725855991781738 0.522503620952831 0.540217958720365 0.388089487893708 0.935779903956863 0.0175337788544697 0.33918087638989 0.0642200960431372 0.98246622114553 0.66081912361011 92
1611 155707 1 0.05 0.5 1e-04 0.9 40 "IR" 0.236847222199041 0.496420977486987 0.198097622033899 0.414192742876647 0.44756261904661 0.472767564282081 0.414999740952778 0.437512956926998 0.684409841245651 0.480557884196563 0.613097362986677 0.429841666431344 0.632029320016658 0.128230377934572 0.301645445682763 0.367970679983342 0.871769622065428 0.698354554317237 85
1612 329873 2 0.05 0.5 1e-04 0.9 40 "IR" 0.24456461668477 0.504910703923273 0.196687128249411 0.405390806464792 0.444811699856304 0.475460013795697 0.407699306878233 0.434833227599563 0.689376316541074 0.485390286579246 0.604386435127644 0.42491151972827 0.697150581775023 0.152636671158877 0.34464656181093 0.302849418224977 0.847363328841123 0.65535343818907 82
1613 167876 3 0.05 0.5 1e-04 0.9 40 "IR" 0.238799114647332 0.498957584153071 0.197199300183252 0.411398969299901 0.444896762277593 0.471554065445927 0.414782157564261 0.438814984908499 0.683695876924924 0.480649380994333 0.611981457747513 0.429721795189665 0.690960120775187 0.159456413310268 0.344035801802553 0.309039879224813 0.840543586689732 0.655964198197447 83
1614 852136 4 0.05 0.5 1e-04 0.9 40 "IR" 0.240557884887242 0.508427079045328 0.190281970593601 0.401611737580995 0.448433951251426 0.474508562309407 0.412856184503066 0.435813203443777 0.688991836138668 0.485706102594206 0.603138155096667 0.42452722323827 0.742948321661399 0.157774281358642 0.36072451827629 0.257051678338601 0.842225718641358 0.63927548172371 80
1615 1030436 5 0.05 0.5 1e-04 0.9 40 "IR" 0.242122558274535 0.512593076549042 0.188053566110477 0.39748898981073 0.446972821680131 0.472812628351004 0.414597258644798 0.43764786060144 0.689095379954666 0.485962247146489 0.602650824755275 0.424377361743268 0.747309060530882 0.166463016376751 0.368987038499305 0.252690939469118 0.833536983623249 0.631012961500695 85
1616 104447 1 3 0.5 1e-04 0.9 40 "IR" 0.255553120260622 0.556198585989052 0.162152387992197 0.352581986151522 0.44477865638184 0.467133577635764 0.423974361797355 0.44438421188611 0.700331776642462 0.49599821870849 0.586126749789552 0.414640008367135 0.97508466739312 0.0363742018556176 0.374230213035957 0.0249153326068802 0.963625798144382 0.625769786964043 92
1617 1182267 2 3 0.5 1e-04 0.9 40 "IR" 0.256662617503564 0.555149263819695 0.163633705103368 0.353671665022795 0.443463966717633 0.467241351942497 0.422454071545416 0.444251213768671 0.700126584221197 0.495927995400079 0.586087776648783 0.41469873408689 0.96663318871371 0.0432233070633493 0.377165793099968 0.0333668112862898 0.956776692936651 0.622834206900032 93
1618 1271213 3 3 0.5 1e-04 0.9 40 "IR" 0.259548185030668 0.552945582595971 0.16725053056685 0.35598997083595 0.440874689319319 0.467943796794296 0.418470243036625 0.442971562071958 0.700422874349987 0.496034817757809 0.585720773603475 0.414232926681996 0.963049175493863 0.069934790416039 0.396340580602857 0.0369508245061368 0.930065209583961 0.603659419397143 83
1619 257813 4 3 0.5 1e-04 0.9 40 "IR" 0.254874296737797 0.55251497472493 0.164533458453236 0.356269046450288 0.441504535284696 0.464319567924277 0.426014765105067 0.447050695415666 0.696378832022493 0.492963281780877 0.590548223558303 0.417576190996264 0.981154130562673 0.0461924589541661 0.383651063370691 0.0188458694373274 0.953807541045834 0.616348936629309 89
1620 190273 5 3 0.5 1e-04 0.9 40 "IR" 0.255166636711833 0.556211181174766 0.161800128613152 0.35253484468567 0.446188671881491 0.468938212754351 0.42207845664865 0.442662102192082 0.701355308593324 0.497209751361515 0.583878585261802 0.413475196145867 0.977487049359568 0.0502304248106162 0.383133190775274 0.0225129506404322 0.949769575189384 0.616866809224726 95
1621 1002207 1 0.05 0 1e-04 1 40 "IR" 0.2587400258522 0.562511781040606 0.159369524146141 0.346074384098149 0.487353248520296 0.551754885792177 0.31815857673339 0.356963384701421 0.746093274372497 0.555214762441538 0.477528100879531 0.35346711392311 0.0380643089169608 0.0021743328835133 0.0145975665402777 0.961935691083039 0.997825667116487 0.985402433459722 75
1622 348126 2 0.05 0 1e-04 1 40 "IR" 0.259737504529094 0.564291411773002 0.158659308781445 0.344304141953331 0.486294638972954 0.549699362436372 0.320528004235631 0.359179032367096 0.746032143502049 0.55447081131809 0.479187313017076 0.354320471667885 0.0367366520422884 0.00280047416032733 0.0145882566569807 0.963263347957712 0.997199525839673 0.985411743343019 79
1623 17199 3 0.05 0 1e-04 1 40 "IR" 0.25469637012932 0.562071531531156 0.157256905299424 0.346480723299011 0.489361994786023 0.550325296736741 0.321791557221708 0.358392771235499 0.744058364915342 0.554071574085392 0.479048462521132 0.354600380778435 0.0359870148397463 0.00160509723570549 0.013350674437232 0.964012985160254 0.998394902764295 0.986649325562768 79
1624 255963 4 0.05 0 1e-04 1 40 "IR" 0.258821076717152 0.562312172302581 0.159555073799679 0.346275654732597 0.487193248673348 0.54985583046602 0.320666884192304 0.358900260399638 0.7460143253905 0.553894572396646 0.480221957991982 0.354812221957618 0.045484937983736 0.00249127513134084 0.017376188759911 0.954515062016264 0.997508724868659 0.982623811240089 67
1625 566782 5 0.05 0 1e-04 1 40 "IR" 0.260070877153291 0.564659802584486 0.15858196584287 0.343874237838578 0.485573541111545 0.551190822089326 0.317827822022674 0.357582241032688 0.745644418264835 0.555573963254613 0.476409787865544 0.353127707926044 0.0420548839514202 0.00305187984748687 0.0166261101254425 0.95794511604858 0.996948120152513 0.983373889874557 74
1626 779215 1 3 0 1e-04 1 40 "IR" 0.25657122152884 0.562057727712914 0.158303641034661 0.34661126787612 0.487365621567634 0.544998742679543 0.329848083483063 0.365707273970643 0.743936843096474 0.550385768423561 0.488151724517723 0.359674249528581 0.392062303017512 0.00246866868805412 0.136722589288722 0.607937696982488 0.997531331311946 0.863277410711278 92
1627 441169 2 3 0 1e-04 1 40 "IR" 0.260862228371439 0.562701485882905 0.160523531134853 0.345946192613283 0.482841681476959 0.545379056333243 0.325992925745588 0.365201421911422 0.743703909848398 0.550909418766177 0.486516456880442 0.359051002730685 0.216352068873927 0.00201994654042828 0.0771284216919415 0.783647931126073 0.997980053459572 0.922871578308058 81
1628 806875 3 3 0 1e-04 1 40 "IR" 0.258233372798866 0.562621539338458 0.158909390642747 0.345973293479047 0.485481386434528 0.54727057852666 0.325264089047235 0.363369505827096 0.743714759233394 0.552084123112156 0.484173479689982 0.357903295865931 0.285947762701897 0.00134976167497516 0.100116984440596 0.714052237298103 0.998650238325025 0.899883015559404 92
1629 1201900 4 3 0 1e-04 1 40 "IR" 0.258786275751235 0.564050873949846 0.158181142590278 0.344546436880788 0.482457524878603 0.539962336243195 0.333899732072515 0.370730789797362 0.741243800629838 0.547804100314071 0.492080874662794 0.362215903958231 0.389656337607358 0.00242686600803444 0.137357726946895 0.610343662392642 0.997573133991966 0.862642273053105 87
1630 953377 5 3 0 1e-04 1 40 "IR" 0.262070281494067 0.564833672698489 0.159573536037621 0.343783289010047 0.479597838357225 0.541123127641744 0.330706041018051 0.369853681037437 0.741668119851292 0.548905557845129 0.490279577055671 0.361303722572403 0.261466687788062 0.000669326997412996 0.0926778548755225 0.738533312211938 0.999330673002587 0.907322145124478 93
1631 1251283 1 0.05 0.25 1e-04 1 40 "IR" 0.247239239185512 0.514034039124092 0.190799682506219 0.396327273029033 0.477149765436379 0.517991747790057 0.362305748938444 0.391325723241767 0.724389004621891 0.516406594995276 0.553105431444663 0.393274575986935 0.0566529691594616 0.00532056776660779 0.022831423216541 0.943347030840538 0.994679432233392 0.977168576783459 79
1632 464845 2 0.05 0.25 1e-04 1 40 "IR" 0.245474283522125 0.513505135906413 0.189906412349461 0.396863568877947 0.478356816593111 0.517542579879906 0.3642336326353 0.391924982296304 0.723831100115236 0.515927846427983 0.554140044984761 0.393855139838065 0.0479943479077937 0.00313804992176581 0.0183447876803804 0.952005652092206 0.996861950078234 0.98165521231962 81
1633 217578 3 0.05 0.25 1e-04 1 40 "IR" 0.245772144066911 0.510205333354675 0.192963006286696 0.400096219688808 0.47538499490007 0.517226248657868 0.362387008880438 0.39221689407173 0.721157138966981 0.514596322377048 0.555350015167134 0.395149484320926 0.101938097772965 0.00862390957980361 0.0404343932869672 0.898061902227035 0.991376090420196 0.959565606713033 79
1634 1014064 4 0.05 0.25 1e-04 1 40 "IR" 0.244332222258952 0.516393392869286 0.186557788282248 0.393928122381161 0.478841734283722 0.515739580053953 0.36765540762323 0.393848601136764 0.723173956542674 0.515728000575301 0.554213195905478 0.394117657484185 0.065740097132511 0.00453967406419926 0.0251948381467627 0.934259902867489 0.995460325935801 0.974805161853237 79
1635 413589 5 0.05 0.25 1e-04 1 40 "IR" 0.245483965913217 0.509754490304527 0.193143557026892 0.400597276468091 0.477169592119192 0.51891734485689 0.36091650929839 0.390444039507282 0.722653558032409 0.515523411840006 0.554060066325282 0.394185279238593 0.0786677783356852 0.00594819482356903 0.0306641399539686 0.921332221664315 0.994051805176431 0.969335860046031 78
1636 177527 1 3 0.25 1e-04 1 40 "IR" 0.256712584351613 0.558535067494555 0.161078814330269 0.350311266589068 0.472998855693429 0.509841625644697 0.374449423997568 0.401682958084416 0.729711440045042 0.525730448195333 0.535528238327836 0.384934033765533 0.890552528255387 0.00651644244129696 0.31573057650008 0.109447471744613 0.993483557558703 0.68426942349992 94
1637 765742 2 3 0.25 1e-04 1 40 "IR" 0.25355748679873 0.553751788657004 0.16273395416838 0.355089401465833 0.472857756959567 0.508120195528327 0.377011844675946 0.403302850130527 0.726415243758297 0.522943661839193 0.539745798844325 0.387652949138177 0.888301842375241 0.00717798827592903 0.313074182518078 0.111698157624759 0.992822011724071 0.686925817481922 92
1638 578277 3 3 0.25 1e-04 1 40 "IR" 0.257411729051578 0.559745000178746 0.160595110574911 0.34905966058818 0.474917022739176 0.513929158742018 0.368898549890198 0.397222905006542 0.732328751790754 0.52891896085555 0.529493660465109 0.381477118225118 0.89331141870097 0.0101785662722803 0.318868653864061 0.10668858129903 0.98982143372772 0.681131346135939 90
1639 481285 4 3 0.25 1e-04 1 40 "IR" 0.260713573388153 0.55244770301283 0.168383381783474 0.356503812131114 0.466676726140592 0.509019495065167 0.370457851282142 0.402037053253685 0.727390299528745 0.52349030052851 0.538841233065615 0.386878489350301 0.848339216358314 0.00681027067176959 0.306777718852467 0.151660783641686 0.99318972932823 0.693222281147533 88
1640 795599 5 3 0.25 1e-04 1 40 "IR" 0.251049327942809 0.544128521854655 0.168567731509971 0.365027652975301 0.477306607268074 0.51504642316364 0.368742576319268 0.395472670146073 0.728355935210882 0.524408385983619 0.537310307829239 0.385678578178128 0.728463128608078 0.00966653495164071 0.256453703262789 0.271536871391922 0.990333465048359 0.743546296737211 88
1641 790585 1 0.05 0.5 1e-04 1 40 "IR" 0.231084205818526 0.481057802492781 0.207046456437271 0.430092265106246 0.446187337946188 0.47016192707427 0.418293787445415 0.43960254112661 0.677271543764714 0.473557378288879 0.625340243882686 0.436679614476079 0.512249261031248 0.0436852798454525 0.202913201386879 0.487750738968751 0.956314720154548 0.797086798613121 80
1642 79985 2 0.05 0.5 1e-04 1 40 "IR" 0.234829120004319 0.486350359161665 0.20529125136557 0.42457480065504 0.443648309418337 0.469700459816198 0.416984195105108 0.440234276223383 0.678477429422657 0.475136969507495 0.622275446470678 0.435138973339054 0.570122221021438 0.0446313953068493 0.225637561476694 0.429877778978562 0.955368604693151 0.774362438523306 81
1643 114835 3 0.05 0.5 1e-04 1 40 "IR" 0.227317817952787 0.47210686313171 0.211806675868126 0.439275212697053 0.445158595862655 0.468605104802989 0.420413166344751 0.441324573234472 0.672476413815442 0.469557894327124 0.632219842212877 0.440867664533952 0.461316617070852 0.0352990079822887 0.17893661675719 0.538683382929148 0.964700992017711 0.82106338324281 83
1644 320737 4 0.05 0.5 1e-04 1 40 "IR" 0.236827283618719 0.497167513170238 0.197071211794062 0.413328172159909 0.442366132073034 0.466297340514359 0.4220901887328 0.443676278072275 0.679193415691752 0.476417230182316 0.619161400526862 0.433736612859584 0.657054845439354 0.0560616241349691 0.2641057224171 0.342945154560646 0.943938375865031 0.735894277582899 81
1645 1029036 5 0.05 0.5 1e-04 1 40 "IR" 0.223059026963011 0.458614211821384 0.221003622577088 0.453246118539345 0.445754039986748 0.470275366947362 0.417808209751543 0.439572720695971 0.668813066949759 0.466051583718995 0.638811832328631 0.444488279639813 0.35670235231074 0.028398696185352 0.13792101299266 0.64329764768926 0.971601303814648 0.86207898700734 81
1646 12604 1 3 0.5 1e-04 1 40 "IR" 0.257554088723238 0.552517532194843 0.166230296116968 0.356292927244847 0.441668286503315 0.466401978346416 0.422349177876809 0.445023687775149 0.699222375226553 0.494672528880277 0.588579473993777 0.415898829285939 0.977326148277408 0.0163756344595124 0.365624540441006 0.0226738517225919 0.983624365540488 0.634375459558994 90
1647 373924 2 3 0.5 1e-04 1 40 "IR" 0.258958271991897 0.561914136154752 0.160038500738259 0.346825195646458 0.438295956445389 0.46158507222189 0.428403745326979 0.450206991768047 0.697254228437286 0.494274867073289 0.588442246065238 0.416523991080687 0.979650489286248 0.0121355505221635 0.36598386416902 0.0203495107137521 0.987864449477836 0.63401613583098 95
1648 929678 3 3 0.5 1e-04 1 40 "IR" 0.25442517737604 0.554398196196178 0.162744335514451 0.354415946830944 0.44603793593895 0.46805387146162 0.423433764414821 0.443350511206991 0.700463113314989 0.496016767653321 0.586178099929271 0.414554155040381 0.969269053906179 0.0143110624992449 0.356526603840278 0.0307309460938206 0.985688937500755 0.643473396159723 90
1649 581196 4 3 0.5 1e-04 1 40 "IR" 0.254267657681043 0.550208573530075 0.165868856544618 0.358620019878472 0.441404773358327 0.463431138317046 0.427869233657958 0.448223830707435 0.69567243103937 0.491702116747261 0.593738090202576 0.419034613352303 0.981295158039812 0.0132060125751845 0.3623037820278 0.0187048419601877 0.986793987424815 0.6376962179722 92
1650 664652 5 3 0.5 1e-04 1 40 "IR" 0.249534774016652 0.540055566964386 0.170714493217364 0.369020616859327 0.447313334587936 0.47009957638671 0.420491347267865 0.440656487533398 0.696848108604588 0.492720991963723 0.591205840485229 0.417499043803613 0.921194024142283 0.0210461703734463 0.339605765035828 0.0788059758577171 0.978953829626554 0.660394234964172 84
1651 1183227 1 0.05 0 1e-04 0 50 "IR" 0.257237092058788 0.561847276824534 0.158882345997505 0.346813602729852 0.502230863013527 0.560935931825545 0.311740041760495 0.347683476624164 0.759467955072315 0.561225070258333 0.470622387757999 0.347408595874572 0.980171717682489 0.978726181529125 0.979215687331668 0.0198282823175106 0.0212738184708751 0.0207843126683322 761
1652 156141 2 0.05 0 1e-04 0 50 "IR" 0.258779513596517 0.560201031212808 0.161049055974217 0.348410938439796 0.499521583356141 0.559072894197122 0.3127160678228 0.3496073147052 0.758301096952658 0.559438323225647 0.473765123797017 0.349219003317214 0.995771102420947 0.995426222029741 0.995543900940801 0.00422889757905317 0.0045737779702589 0.00445609905919887 3046
1653 429053 3 0.05 0 1e-04 0 50 "IR" 0.257782496543583 0.5605792594017 0.160137296957367 0.348090382005073 0.500760351189043 0.558178232814494 0.314821514677624 0.350502486331859 0.758542847732626 0.558964184249527 0.474958811634991 0.349713208662259 0.999065212589486 0.998842250239497 0.998917990295795 0.000934787410513816 0.0011577497605026 0.00108200970420503 1729
1654 562713 4 0.05 0 1e-04 0 50 "IR" 0.255828983856491 0.562858672403446 0.157235434358847 0.34576336707195 0.502419846261771 0.558823232751966 0.314815575252461 0.349822441943976 0.758248830118261 0.560154057375651 0.472051009611308 0.348484119817098 0.999573543014952 0.999480817161278 0.999512081704392 0.000426456985048076 0.000519182838722284 0.000487918295608015 3601
1655 125324 5 0.05 0 1e-04 0 50 "IR" 0.260683923553952 0.563331123774873 0.15986350355069 0.345273424827536 0.49959101711259 0.560185990712217 0.311124960694984 0.348488675646368 0.760274940666542 0.561236093757642 0.470988464245675 0.347415051372634 0.998810259455396 0.999006648612864 0.998939341603837 0.00118974054460412 0.000993351387135844 0.00106065839616345 3601
1656 1125729 1 3 0 1e-04 0 50 "IR" 0.261162844867955 0.565569887265308 0.158542041917981 0.343010975787567 0.489379163285787 0.551808513189427 0.318645211201832 0.357222647780108 0.750542008153742 0.556244435747219 0.477187253119812 0.352644571708524 0.999510855891439 0.999634152578695 0.99959133190329 0.000489144108560673 0.000365847421304871 0.000408668096710451 3601
1657 1019449 2 3 0 1e-04 0 50 "IR" 0.257962690158097 0.56205344659061 0.159155776052566 0.346566308625355 0.49438638544365 0.555855658932193 0.315701980685346 0.353092097293736 0.752349075601747 0.557716339936857 0.474857756737912 0.351129531870609 0.999545571896273 0.999236620408601 0.999342466920875 0.000454428103727271 0.00076337959139952 0.000657533079125368 3601
1658 874327 3 3 0 1e-04 0 50 "IR" 0.259327340341288 0.563170170162073 0.159214476943311 0.345433118489569 0.492162540111288 0.558487225252792 0.310899459999816 0.350488657466129 0.751489880452576 0.559803841027299 0.470113936943127 0.349057663854736 0.99965143159103 0.999599859037279 0.999617646720823 0.000348568408970001 0.000400140962720731 0.000382353279177187 3601
1659 855574 4 3 0 1e-04 0 50 "IR" 0.256925702130006 0.562724693861561 0.158115354129976 0.34587486786495 0.493545417800221 0.553515561384202 0.318760422037722 0.355659018909183 0.750471119930227 0.556406051757484 0.476875776167698 0.352585321761096 0.999345318205178 0.999406973487802 0.999385887064561 0.000654681794821497 0.000593026512198049 0.000614112935439186 3601
1660 181346 5 3 0 1e-04 0 50 "IR" 0.25785285519904 0.557958763642024 0.162237167659629 0.350719552074548 0.4926537752616 0.55577912970212 0.315089543488611 0.353289001453922 0.75050663046064 0.556182367185948 0.477326711148239 0.352766697323982 0.999603182773852 0.999665591891277 0.999644151637194 0.000396817226147636 0.000334408108723351 0.000355848362805643 3601
1661 219884 1 0.05 0.25 1e-04 0 50 "IR" 0.259467514813444 0.562873648452214 0.159448089580069 0.345725132070732 0.501072057602654 0.563247426617552 0.307529364071132 0.345360530631766 0.760539572416098 0.563103968862103 0.466977453651201 0.345501188077827 0.999805172190752 0.999752960458507 0.999770774127268 0.000194827809248016 0.000247039541493459 0.000229225872731957 3601
1662 111679 2 0.05 0.25 1e-04 0 50 "IR" 0.257311203310057 0.559672255747151 0.160503884260666 0.348964558483061 0.501437194943534 0.561611107448489 0.310157318275911 0.347015599257727 0.758748398253591 0.560932453198625 0.470661202536578 0.347697976875265 0.999762213343026 0.999773162099996 0.999769448017968 0.0002377866569741 0.000226837900004055 0.000230551982031931 3601
1663 510585 3 0.05 0.25 1e-04 0 50 "IR" 0.257791462864514 0.563467212899178 0.158019968898114 0.345168690762381 0.503141236166977 0.561816624319333 0.3108759026348 0.346819431623297 0.760932699031491 0.562352661231859 0.468895871532915 0.346283695984417 0.999749087605543 0.999739267765696 0.999742593634665 0.000250912394457277 0.000260732234304373 0.000257406365335436 3601
1664 888788 4 0.05 0.25 1e-04 0 50 "IR" 0.258320453405079 0.561542316773866 0.15973133418441 0.347092205415296 0.501942849889861 0.562961732929651 0.308413594467946 0.345646700826289 0.76026330329494 0.562456574209534 0.468144928652356 0.346161067238441 0.999673736161347 0.99967711815753 0.999675968806703 0.000326263838653248 0.000322881842469723 0.000324031193297166 3601
1665 432629 5 0.05 0.25 1e-04 0 50 "IR" 0.259547418630423 0.561988731029021 0.160144699678677 0.346621135495968 0.500182766786381 0.561983281266336 0.308848003419084 0.346633590513547 0.759730185416804 0.561960117176748 0.468992703097762 0.346654798840169 0.999799890217998 0.999724054943338 0.999749962192886 0.000200109782002052 0.000275945056662131 0.000250037807114432 3601
1666 929752 1 3 0.25 1e-04 0 50 "IR" 0.257134183168807 0.565700022060822 0.15603076372487 0.342893816780314 0.494256656782248 0.554566398309853 0.318231495504401 0.354776484505869 0.751390839951055 0.558067485654126 0.474262259229271 0.3510390547457 0.996687434286099 0.999358719819498 0.998445641471216 0.00331256571390112 0.000641280180501901 0.00155435852878397 3601
1667 252732 2 3 0.25 1e-04 0 50 "IR" 0.260253053604982 0.566039430310947 0.157720141042532 0.342564945208746 0.491359858832785 0.554442119304519 0.315955159980424 0.354462364115232 0.751612912437767 0.558117303838795 0.473675301022957 0.350694533712617 0.999805487128657 0.999761047107644 0.99977640864266 0.000194512871342781 0.000238952892356126 0.000223591357340161 3601
1668 1073956 3 3 0.25 1e-04 0 50 "IR" 0.257237198536541 0.557341756148765 0.162245260848402 0.351331586682834 0.49056578567998 0.551265815246079 0.32078038052634 0.358175784553168 0.747802984216521 0.553006583988041 0.483025641374742 0.356192873325511 0.999827010769314 0.99976437464114 0.999785913499868 0.000172989230685926 0.000235625358859981 0.000214086500131767 3601
1669 335939 4 3 0.25 1e-04 0 50 "IR" 0.258528097117457 0.558064127473814 0.162525172567103 0.350632579976106 0.490561859174125 0.552876119014503 0.318232393452836 0.356272744138855 0.749089956291582 0.554301698313206 0.480757566019939 0.354709355527729 0.999765124400042 0.999732378182292 0.999743673514522 0.000234875599957802 0.000267621817708397 0.000256326485477588 3601
1670 1135665 5 3 0.25 1e-04 0 50 "IR" 0.259085549525276 0.565199907946613 0.157524772829372 0.343437300106772 0.491689696096588 0.552604377518338 0.31940863057286 0.356729805163207 0.750775245621864 0.556563243248112 0.476933403402232 0.352552269391324 0.999789048612996 0.999755121669294 0.999766812253872 0.000210951387003679 0.000244878330705648 0.000233187746128077 3601
1671 500457 1 0.05 0.5 1e-04 0 50 "IR" 0.261962752531097 0.56207052632629 0.161616969042269 0.346586454326276 0.497982131321662 0.56138428482479 0.30834997005386 0.347241983493937 0.759944883852759 0.56159011998516 0.469966939096129 0.34704722508861 0.999912170084805 0.999835663182751 0.999862031846911 8.78299151949688e-05 0.000164336817249266 0.000137968153089175 3601
1672 1051211 2 0.05 0.5 1e-04 0 50 "IR" 0.256827949441167 0.563368217686028 0.157479277024722 0.345252415973936 0.503450243124117 0.561117741237763 0.312058434447237 0.347519590989849 0.760278192565284 0.561849351315028 0.46953771147196 0.346782797738897 0.999906067372712 0.999786086038952 0.99982660194538 9.39326272876216e-05 0.000213913961047878 0.000173398054619809 3601
1673 902174 3 0.05 0.5 1e-04 0 50 "IR" 0.258705007529811 0.56268391179579 0.159143957764956 0.345962568424305 0.501609424871433 0.562148297547585 0.309503291851752 0.346473268869572 0.760314432401244 0.562301467529395 0.468647249616709 0.346329079656356 0.999849565473319 0.999785965390791 0.999807603106953 0.000150434526681231 0.000214034609209379 0.000192396893047275 3601
1674 1244867 4 0.05 0.5 1e-04 0 50 "IR" 0.256808858956732 0.564988982917139 0.156243903496829 0.34359923359747 0.504108491372484 0.563181257674907 0.30951448593515 0.345423928176924 0.760917350329216 0.563764958499882 0.465758389431979 0.344834879087476 0.999911634802168 0.999877899757763 0.999889281890429 8.83651978323921e-05 0.000122100242237517 0.000110718109570619 3601
1675 1122959 5 0.05 0.5 1e-04 0 50 "IR" 0.257026214168837 0.562035899913344 0.158607600067859 0.346587294215022 0.502801357039043 0.563323306800843 0.308533972374789 0.345270038314515 0.759827571207881 0.562852538613501 0.467141572442648 0.34575142013584 0.999911366141385 0.999860998316111 0.999878039011569 8.86338586152762e-05 0.000139001683889193 0.000121960988431058 3601
1676 1119710 1 3 0.5 1e-04 0 50 "IR" 0.262071176139637 0.563488081740989 0.160712451309719 0.345133278514601 0.490610837606593 0.556492974089912 0.312789349257985 0.352607467248128 0.752682013746231 0.558638277246263 0.473501800567704 0.350309434141404 0.999916393471483 0.999860152354259 0.999879719543468 8.36065285170453e-05 0.000139847645741422 0.000120280456532148 3601
1677 426708 2 3 0.5 1e-04 0 50 "IR" 0.259563963564054 0.564509284084561 0.158338186572511 0.344127965988007 0.492197879978661 0.553869273396196 0.317369915060767 0.355115398501645 0.751761843542715 0.557224033415478 0.475708101633278 0.35165419495033 0.999915419108281 0.99986562144537 0.999882789195938 8.45808917190412e-05 0.000134378554629811 0.000117210804061567 3601
1678 1058218 3 3 0.5 1e-04 0 50 "IR" 0.260604185483464 0.562008313470432 0.160854457840117 0.346588095919313 0.489776907979789 0.552619487527949 0.317658247856109 0.35647142543312 0.750381093463254 0.55559129907685 0.478512705696226 0.35334149553831 0.99991118743066 0.999858754678184 0.999876943364548 8.88125693404001e-05 0.000141245321816145 0.000123056635451531 3601
1679 937374 4 3 0.5 1e-04 0 50 "IR" 0.260339597275355 0.563663182557702 0.159465251385398 0.344922965766157 0.487836671265104 0.549567974600243 0.321180344238162 0.359634647416297 0.74817626854046 0.554082823872392 0.48064559562356 0.354924039244947 0.999901547755832 0.999865876512758 0.999878266405074 9.84522441682342e-05 0.000134123487242371 0.000121733594925621 3601
1680 375394 5 3 0.5 1e-04 0 50 "IR" 0.262710505452381 0.56572194084385 0.159345646969837 0.342890579616355 0.488912850565371 0.55334323800203 0.316211026682547 0.355877510045254 0.751623356017751 0.557339445591928 0.475556673652383 0.351686422078424 0.999909807385856 0.99982219695113 0.999852772796888 9.01926141441161e-05 0.000177803048869653 0.000147227203111941 3601
1681 219618 1 0.05 0 1e-04 0.1 50 "IR" 0.257624958467833 0.56097489011643 0.159753761946485 0.347687128499689 0.500271803828631 0.557705783841801 0.315419678691465 0.351286382468815 0.757896762296463 0.558790361357209 0.47517344063795 0.350090451362633 0.811678428028898 0.743089820776694 0.766399344819661 0.188321571971102 0.256910179223306 0.233600655180339 409
1682 293830 2 0.05 0 1e-04 0.1 50 "IR" 0.259704365919355 0.562803279376964 0.159646246935047 0.345827399825697 0.496855632147021 0.556768761589233 0.314689239755034 0.352311526416848 0.756559998066376 0.558803740893291 0.474335486690081 0.350123686006491 0.998401731381513 0.997400909042101 0.99774427049013 0.00159826861848667 0.00259909095789874 0.00225572950987046 2327
1683 724501 3 0.05 0 1e-04 0.1 50 "IR" 0.263152912433661 0.560807670988326 0.163285820812528 0.347840924402001 0.4927344643033 0.554970556633388 0.314670880555436 0.354156615678794 0.75588737673696 0.556972484502888 0.477956701367964 0.351989500863332 0.999555350210122 0.999569277209264 0.999564431063693 0.000444649789878364 0.000430722790736412 0.00043556893630714 3601
1684 137609 4 0.05 0 1e-04 0.1 50 "IR" 0.258148195241845 0.561968314631201 0.15931723099555 0.346641635967071 0.497720796071492 0.556945809179331 0.315103310408662 0.352119390291254 0.755868991313336 0.558628279066501 0.474420541404211 0.350282730141741 0.999437525118146 0.999443048205338 0.999441162680791 0.00056247488185401 0.00055695179466168 0.000558837319208796 3601
1685 1095262 5 0.05 0 1e-04 0.1 50 "IR" 0.258817185891721 0.562326446191485 0.159459495531548 0.346291451629492 0.497635898794264 0.558004086760186 0.313439350454642 0.351017663128072 0.756453084685985 0.559442882611337 0.47289884598619 0.349441878336273 0.9385469923537 0.935653247288229 0.936643003029835 0.0614530076462998 0.0643467527117713 0.0633569969701652 1603
1686 526203 1 3 0 1e-04 0.1 50 "IR" 0.261974401134471 0.559911364705167 0.163397589040129 0.348760884074601 0.485217862160851 0.548351865805439 0.321489666534756 0.361295223832621 0.747192263295322 0.55204092048196 0.484887255574885 0.357284009646477 0.999549456942775 0.998884980565456 0.999117718697644 0.000450543057225231 0.00111501943454374 0.00088228130235576 3601
1687 131388 2 3 0 1e-04 0.1 50 "IR" 0.261802411179754 0.562113232501398 0.161508738941305 0.346545033807284 0.490519548728671 0.554414092211354 0.315401757225548 0.354821894683093 0.752321959908425 0.5567785040084 0.476910496166853 0.352268282131935 0.724112131355803 0.8676137948986 0.817715519365326 0.275887868644197 0.1323862051014 0.182284480634674 657
1688 758431 3 3 0 1e-04 0.1 50 "IR" 0.257470334964069 0.559096002525826 0.161171455809322 0.349563138983494 0.489519472034345 0.551435952879561 0.319795625640908 0.358143229092126 0.746989806998414 0.553799094242644 0.480967081450229 0.355479113572389 0.999447087085493 0.989026361140623 0.992616595565867 0.000552912914506581 0.0109736388593768 0.00738340443413321 1485
1689 417529 4 3 0 1e-04 0.1 50 "IR" 0.256409762015152 0.561517471323538 0.158638902368451 0.347119258431181 0.49463450781123 0.553883293954677 0.318600439705597 0.355234770807017 0.751044269826383 0.556256836936305 0.477239342074048 0.35270404628829 0.985867130166343 0.902400433136498 0.93087132957741 0.0141328698336572 0.0975995668635023 0.0691286704225901 1246
1690 91439 5 3 0 1e-04 0.1 50 "IR" 0.256024961617177 0.563621398081224 0.156804618627963 0.344954798956859 0.493323194415578 0.553085414350542 0.319579525984818 0.356374587511319 0.749348156032756 0.556387936178488 0.476384144612782 0.352786346620432 0.999290400180709 0.998601710413344 0.998836786963938 0.000709599819291306 0.00139828958665594 0.00116321303606178 2207
1691 57404 1 0.05 0.25 1e-04 0.1 50 "IR" 0.2577164120182 0.561722758098742 0.159219566398522 0.346909050102981 0.499456905133778 0.556687213309047 0.31653032309266 0.352437454990467 0.757173317151978 0.558365833375312 0.475749889491182 0.350592520674439 0.999811240209778 0.999734458598826 0.99976058319171 0.000188759790222277 0.000265541401173502 0.000239416808289558 3601
1692 1045626 2 0.05 0.25 1e-04 0.1 50 "IR" 0.260882092676172 0.567365156541615 0.156960805726734 0.341213115822319 0.4974331461509 0.558925944223356 0.311977519242253 0.350116919405633 0.758315238827072 0.561780510039589 0.468938324968986 0.347104385133657 0.999809802152052 0.999762018207228 0.999778441937371 0.000190197847947818 0.000237981792772473 0.000221558062628581 3601
1693 900060 3 0.05 0.25 1e-04 0.1 50 "IR" 0.260424098717506 0.562433803944858 0.160411443600026 0.346209875638652 0.495074910663421 0.554684600154627 0.316673210609519 0.354420878967687 0.755499009380927 0.557309794083848 0.477084654209545 0.351638268386814 0.999718154976293 0.999476318281576 0.999559611822028 0.000281845023707159 0.000523681718423998 0.000440388177971804 3601
1694 1201636 4 0.05 0.25 1e-04 0.1 50 "IR" 0.257841490436303 0.560486033349965 0.160273797975014 0.348182024857338 0.497988357620237 0.557195903358101 0.314756923874199 0.35189658357268 0.75582984805654 0.558280154657923 0.475030721849212 0.350668626695412 0.999672671988698 0.999732577074359 0.999712143708902 0.000327328011302386 0.000267422925640585 0.000287856291098193 3601
1695 780621 5 0.05 0.25 1e-04 0.1 50 "IR" 0.259036743365898 0.562015619658822 0.159861727301461 0.346642749801138 0.49826628171518 0.557481362063541 0.314585518360089 0.351606553620565 0.757303025081078 0.559007255437768 0.47444724566155 0.349934804780514 0.999606116910593 0.999518407738572 0.999548398961762 0.00039388308940704 0.000481592261427574 0.00045160103823854 3601
1696 1003316 1 3 0.25 1e-04 0.1 50 "IR" 0.255660457619884 0.560123222942107 0.159191471972738 0.348556088923691 0.497112472177071 0.5543299460864 0.319364382182489 0.35477492133401 0.752772929796955 0.556114366408161 0.478555854155227 0.352849781826144 0.999804492959568 0.999567967999761 0.99964824682312 0.000195507040432064 0.000432032000239297 0.00035175317687993 3601
1697 604590 2 3 0.25 1e-04 0.1 50 "IR" 0.260045454655239 0.562600945695463 0.160121723859815 0.346063976981766 0.487768628009179 0.54896433031201 0.322315406175552 0.360627089478301 0.747814082664418 0.553330821942832 0.482437130035367 0.355959297175065 0.999621942951896 0.998313516180234 0.99876786512677 0.000378057048103816 0.00168648381976574 0.00123213487323046 1614
1698 179342 3 3 0.25 1e-04 0.1 50 "IR" 0.257313059382447 0.559406876915282 0.160817797209041 0.349234558052093 0.492688415059556 0.552708753530172 0.318882073683943 0.356346586471847 0.750001474442003 0.554783199384651 0.479699870892983 0.354134612328681 0.999738176021052 0.999065242675929 0.999295933718543 0.000261823978948387 0.000934757324071275 0.000704066281456681 3601
1699 969411 4 3 0.25 1e-04 0.1 50 "IR" 0.256154724630805 0.563341438619461 0.157088795427082 0.345215175435043 0.491584987530418 0.549381321252293 0.323998947130257 0.360204398775418 0.747739712161223 0.553821868673599 0.481087742557339 0.355430040656936 0.999738175140456 0.997312643779398 0.998142424616917 0.000261824859544331 0.00268735622060187 0.0018575753830826 2933
1700 1279568 5 3 0.25 1e-04 0.1 50 "IR" 0.261286786695143 0.565631075650769 0.158501172127927 0.342959300754713 0.483611607310065 0.54444595546719 0.3266995956037 0.365512732832311 0.744898394005208 0.551412767204179 0.485200767731627 0.358096648045783 0.999767757481201 0.999759474429985 0.999762373428633 0.000232242518799067 0.000240525570015097 0.000237626571367248 3601
1701 552181 1 0.05 0.5 1e-04 0.1 50 "IR" 0.261195138457616 0.563421298340266 0.160137392177787 0.345217672907732 0.495904635687654 0.556334434962376 0.314795950216859 0.352773011364525 0.75709977414527 0.558727479554432 0.474933342394647 0.350220133689761 0.99991450333971 0.999854042911082 0.999874886684562 8.54966602903391e-05 0.00014595708891773 0.000125113315437843 3601
1702 1125430 2 0.05 0.5 1e-04 0.1 50 "IR" 0.259468629192999 0.560978754220266 0.160880570703411 0.347652847811459 0.497366131848118 0.557264508713849 0.314340798102787 0.351834500053474 0.756834761041117 0.558504276198577 0.475221368806198 0.350435594403552 0.99992067694257 0.999857580022156 0.999879208384317 7.93230574297355e-05 0.000142419977844495 0.000120791615683432 3601
1703 1286107 3 0.05 0.5 1e-04 0.1 50 "IR" 0.256026344030301 0.563044266262976 0.157226613349959 0.345549666621951 0.500776890011228 0.558319285209721 0.314985863038196 0.350743190735757 0.75680323404153 0.559883799075369 0.472212476388155 0.349021379884296 0.999910729015025 0.999845509259426 0.99986756589018 8.92709849747207e-05 0.000154490740573817 0.000132434109819987 3601
1704 587170 4 0.05 0.5 1e-04 0.1 50 "IR" 0.260014001987126 0.561639304774657 0.1607195248387 0.346991870021639 0.496582836069337 0.556976746912758 0.314275630628067 0.352111761910431 0.756596838056463 0.558544170221827 0.474995155466768 0.35038843430345 0.999781856351136 0.999617517934214 0.999673976476561 0.000218143648864193 0.000382482065785636 0.000326023523438961 3601
1705 1224347 5 0.05 0.5 1e-04 0.1 50 "IR" 0.26063640433846 0.568404441383404 0.156033511393108 0.340130427463438 0.49891294615681 0.561857646195979 0.308614512895398 0.347147885852581 0.75954935049527 0.564058948790077 0.464648024288506 0.344786811914404 0.999907399761491 0.999841104341734 0.999863839455695 9.26002385085274e-05 0.000158895658266311 0.000136160544305354 3601
1706 253336 1 3 0.5 1e-04 0.1 50 "IR" 0.257305148055252 0.564386827620387 0.157037996875306 0.344225719901039 0.490501921359491 0.551641537556139 0.32091553636054 0.358267273270428 0.747807069414743 0.555686538391287 0.477953533235846 0.35380273960235 0.999909999051283 0.999861556074187 0.999878209244493 9.00009487170306e-05 0.000138443925813142 0.000121790755506983 3601
1707 1167756 2 3 0.5 1e-04 0.1 50 "IR" 0.258629933602707 0.561577757588964 0.159975355324205 0.347095183597425 0.487341247193532 0.54648825218533 0.325954482899957 0.363161124828912 0.745971180796238 0.551312703681714 0.485929838224162 0.358021117109594 0.999912599879685 0.999843273673676 0.999867269700178 8.74001203151796e-05 0.000156726326324066 0.000132730299822236 3601
1708 393041 3 3 0.5 1e-04 0.1 50 "IR" 0.261052164654933 0.564901784092193 0.158919693144454 0.343681552897105 0.487431995646706 0.550772107254985 0.319643377351786 0.358979951234106 0.748484160301639 0.555381975593244 0.47856307049624 0.353983535899423 0.999903910108208 0.99971912581419 0.999783493628885 9.60898917918898e-05 0.000280874185810078 0.000216506371114638 3601
1709 278917 4 3 0.5 1e-04 0.1 50 "IR" 0.255526883425115 0.562595082809706 0.157255788660714 0.346050435810522 0.494246059409388 0.552253943500953 0.321381891354423 0.357211931283362 0.749772942834503 0.555477587233148 0.478637680015138 0.353724664757419 0.999920247759559 0.999859890538653 0.999880440202057 7.97522404411268e-05 0.000140109461347497 0.000119559797943244 3601
1710 806592 5 3 0.5 1e-04 0.1 50 "IR" 0.258038793521138 0.565547219215547 0.156629877870451 0.343049971807224 0.488781298330786 0.54532867995705 0.328265586382538 0.364213023261609 0.746820091851924 0.551873663038224 0.484895464252989 0.357361950432105 0.999918179904226 0.999852352206063 0.999875039561352 8.18200957741577e-05 0.000147647793936692 0.000124960438647464 3601
1711 1180852 1 0.05 0 1e-04 0.2 50 "IR" 0.25804428673098 0.562787545433287 0.15864974080478 0.345817357928561 0.496155152743482 0.553587481696028 0.319422523741093 0.356027090681353 0.754199439474462 0.556678065735665 0.478072264545873 0.352595227706256 0.999387471191344 0.999334674077268 0.999352729002874 0.000612528808656324 0.000665325922732043 0.00064727099712638 3601
1712 1178620 2 0.05 0 1e-04 0.2 50 "IR" 0.259195478023747 0.564735762635967 0.157875930272196 0.3438068900038 0.496234882311599 0.556343016975323 0.315380435281986 0.353241855630539 0.755430360335346 0.55916926944955 0.473256365554182 0.35006190820418 0.999387430293823 0.999183431294014 0.999253401658666 0.000612569706177333 0.000816568705985831 0.000746598341334283 3601
1713 845539 3 0.05 0 1e-04 0.2 50 "IR" 0.266368791438874 0.561730383984043 0.164598128668915 0.346899642908148 0.485037154485903 0.548998454492654 0.319040784265802 0.360652158416498 0.751405945924776 0.55341931565603 0.483638912934718 0.355875282518227 0.997607083654802 0.997405607991864 0.997476952411089 0.00239291634519752 0.00259439200813559 0.00252304758891095 1246
1714 1286283 4 0.05 0 1e-04 0.2 50 "IR" 0.258003743948572 0.561673042979436 0.159420079310249 0.346928220042199 0.494629864617627 0.552096516489245 0.320650972042409 0.357500690474758 0.752633608566199 0.555318395393434 0.480071051352657 0.353941593080712 0.992788293718142 0.991369828261155 0.991855787292686 0.00721170628185767 0.00863017173884498 0.00814421270731426 3044
1715 403875 5 0.05 0 1e-04 0.2 50 "IR" 0.263525755862526 0.563424054679927 0.161578765167537 0.345181969572161 0.489329916773292 0.552174878699025 0.317036650907635 0.357324865454296 0.752855672635818 0.556032255882199 0.478615416075172 0.353159423905734 0.935962178189404 0.916458474028292 0.923278916134824 0.064037821810596 0.0835415259717077 0.076721083865176 1488
1716 935294 1 3 0 1e-04 0.2 50 "IR" 0.262086269879612 0.564059003205582 0.160242596691243 0.344561453626895 0.484538421917693 0.548759563080658 0.321005223939858 0.361409291712031 0.746624691797305 0.553767608265512 0.481247820631101 0.355882723262881 0.99086587127525 0.999434122173957 0.996429574624193 0.00913412872475032 0.000565877826043007 0.00357042537580681 3601
1717 984395 2 3 0 1e-04 0.2 50 "IR" 0.260798735804622 0.562725043700101 0.160443636693715 0.345913822934391 0.482173564074052 0.544569966248525 0.325716793743126 0.365491211642949 0.742972299878674 0.550502653295127 0.486160430436842 0.359085513699953 0.989859750874467 0.998707028340753 0.995606708260892 0.0101402491255326 0.00129297165924657 0.00439329173910836 176
1718 627107 3 3 0 1e-04 0.2 50 "IR" 0.26473536609871 0.565365613902215 0.160833544781095 0.343237556614881 0.480865258586131 0.546560146219007 0.321804537293303 0.363536850622326 0.745600624684841 0.552787223947226 0.482638082074398 0.356807145335122 0.997716154009978 0.997861605264922 0.997810048011644 0.00228384599002209 0.00213839473507756 0.00218995198835627 3287
1719 740335 4 3 0 1e-04 0.2 50 "IR" 0.254884143958235 0.559236338106913 0.159353193975145 0.349360396986281 0.49202827085288 0.55079604790436 0.322450282966404 0.359214276875418 0.746912414811115 0.553406225897259 0.481803476941549 0.35613825187929 0.994535498398351 0.998585893591266 0.99720376910611 0.00546450160164867 0.00141410640873374 0.00279623089389001 3601
1720 910582 5 3 0 1e-04 0.2 50 "IR" 0.257321255082483 0.56388546481411 0.157467281604318 0.3446955553564 0.487799706603928 0.547981498094489 0.324696154598008 0.362163152064751 0.745120961686412 0.553030274805471 0.482163436202326 0.356605443337717 0.926257432655584 0.851536823847224 0.877311043080925 0.0737425673444162 0.148463176152776 0.122688956919075 1850
1721 1225555 1 0.05 0.25 1e-04 0.2 50 "IR" 0.260727333907223 0.564321973185159 0.159154725608256 0.344273665395437 0.493778687446939 0.553047164574704 0.318699685123984 0.356573089183418 0.754506021354162 0.556862548094252 0.477854410732239 0.352408757543314 0.999699918009323 0.999394199408349 0.999499755578242 0.000300081990676718 0.000605800591651049 0.000500244421758073 3601
1722 286669 2 0.05 0.25 1e-04 0.2 50 "IR" 0.257501606427178 0.56115773390598 0.159544940411461 0.347513707822741 0.495752033651025 0.552309737652552 0.32115767337624 0.357302204285507 0.753253640078203 0.555272484459155 0.480702613787702 0.354021912750272 0.999619602755483 0.999405679362399 0.999478769927668 0.00038039724451717 0.000594320637601217 0.000521230072331973 3601
1723 1046482 3 0.05 0.25 1e-04 0.2 50 "IR" 0.260020823581224 0.561037247592998 0.161212324496651 0.34765860582087 0.4906916762564 0.548514465845183 0.323462338401396 0.361115199121136 0.750712499837624 0.552762912480831 0.484674662898047 0.356548445645051 0.999803854505073 0.999710130440653 0.999742555651114 0.000196145494927224 0.000289869559347088 0.000257444348886103 3601
1724 863221 4 0.05 0.25 1e-04 0.2 50 "IR" 0.256044312498032 0.563328579943291 0.157019706411822 0.34530022058654 0.496243073353119 0.54948437196535 0.325498916927933 0.360146008573851 0.752287385851151 0.554091859384245 0.482518623339755 0.355203590566117 0.999801391642023 0.999568797089782 0.999647859209647 0.000198608357977512 0.000431202910218398 0.000352140790353365 3601
1725 1206836 5 0.05 0.25 1e-04 0.2 50 "IR" 0.257617984259286 0.560082888113628 0.160437351010027 0.348602209914708 0.49340390708889 0.548921179346617 0.324642395038001 0.360729294015934 0.751021891348176 0.552672375606995 0.485079746048028 0.356651921981438 0.999735873558447 0.999513169176384 0.999589493079023 0.000264126441552789 0.000486830823616342 0.000410506920976683 3601
1726 243712 1 3 0.25 1e-04 0.2 50 "IR" 0.26008054982293 0.56360421755416 0.159306290785363 0.345048021477396 0.485263399075049 0.546369926160118 0.325146210633843 0.36380911277426 0.74534394889798 0.551952212801347 0.484452501419206 0.357721775090982 0.999665627897017 0.999242855021512 0.999390167693749 0.000334372102982975 0.0007571449784884 0.000609832306251011 3601
1727 1265865 2 3 0.25 1e-04 0.2 50 "IR" 0.259747074181476 0.566900043876407 0.15670248990409 0.341661608040834 0.48348893436684 0.542429706724238 0.330249891541645 0.367965587995913 0.743236008548316 0.550357276199936 0.486952381445735 0.359436401441837 0.999802593468849 0.999183916146998 0.999399636210262 0.000197406531151249 0.00081608385300235 0.000600363789737916 3601
1728 27282 3 3 0.25 1e-04 0.2 50 "IR" 0.258594646330965 0.559822199121894 0.161238220195387 0.348839404791745 0.486004775410162 0.546074117000884 0.325737899125763 0.364079732070268 0.744599421741127 0.550552222070452 0.48697611932115 0.359104384585966 0.999818472198843 0.999752165257393 0.999775173200263 0.000181527801157123 0.00024783474260748 0.000224826799736749 3601
1729 290110 4 3 0.25 1e-04 0.2 50 "IR" 0.258414900887967 0.564960113447435 0.157293625459415 0.343666923292862 0.488077194832637 0.549035076555296 0.323299428506998 0.361369065540026 0.746492095720603 0.55415152523285 0.480593053966413 0.355669545422972 0.999811891376543 0.999747102452427 0.99976951004226 0.000188108623456695 0.000252897547573304 0.000230489957740133 3601
1730 117487 5 3 0.25 1e-04 0.2 50 "IR" 0.255545714533459 0.557144426087982 0.161457090636999 0.351501589495792 0.488346246505669 0.545340608408686 0.32861885463203 0.364958186387401 0.743891961039129 0.549038984965018 0.490075945269029 0.360716027294446 0.999772857517262 0.998322520918102 0.998820566202105 0.00022714248273761 0.00167747908189836 0.00117943379789484 3173
1731 486015 1 0.05 0.5 1e-04 0.2 50 "IR" 0.262065575587802 0.56620321227225 0.158576529256185 0.342390249921314 0.493350154467684 0.555590449034558 0.314671435369007 0.35396708915958 0.755415730055486 0.559213283663481 0.473247964625192 0.350014269564644 0.999913454415455 0.999846722258474 0.999869854741513 8.65455845454172e-05 0.000153277741525795 0.000130145258487094 3601
1732 440423 2 0.05 0.5 1e-04 0.2 50 "IR" 0.261698177295178 0.564104777222414 0.15992198949308 0.34454540843505 0.492368522888266 0.55196753188882 0.319369575464126 0.357656593041633 0.754066700183445 0.556091967932874 0.479291564957206 0.353199433766336 0.999871664477746 0.999732190479527 0.99978054507481 0.00012833552225363 0.000267809520472868 0.000219454925190179 3601
1733 926387 3 0.05 0.5 1e-04 0.2 50 "IR" 0.257466038018912 0.56461708656313 0.156946832400811 0.343978715790683 0.496489607495111 0.552130168024409 0.321779315344679 0.357497666554561 0.753955645514023 0.556303362456407 0.47872614774549 0.352977680424407 0.999852656389572 0.99963990428044 0.999712481579294 0.000147343610427864 0.000360095719559781 0.00028751842070602 3601
1734 760192 4 0.05 0.5 1e-04 0.2 50 "IR" 0.262009302458945 0.560997377685475 0.162446230914739 0.347636520585118 0.488634835009379 0.549564322184874 0.320475446032545 0.360046224438602 0.750644137468324 0.553468665781462 0.482921676947284 0.355806096195693 0.999915801312809 0.999841366331938 0.999867323633906 8.41986871910758e-05 0.000158633668061854 0.000132676366093756 3601
1735 1305923 5 0.05 0.5 1e-04 0.2 50 "IR" 0.255369075026771 0.559232494424479 0.159625448237318 0.349455670452232 0.495968361948376 0.55049593130187 0.323924050349696 0.359120277633342 0.751337436975147 0.553390697370547 0.483549498587014 0.35591405911455 0.99983264789292 0.999742365801105 0.999773034754496 0.000167352107080298 0.000257634198895424 0.000226965245504448 3601
1736 209452 1 3 0.5 1e-04 0.2 50 "IR" 0.259443841495834 0.563416560977644 0.159062881294259 0.345204578124538 0.485110787370859 0.54521427326788 0.327137305700239 0.365299857670915 0.744554628866694 0.551150424136884 0.486200186994498 0.35873817125942 0.999809002555328 0.999823369171574 0.999818368996857 0.000190997444672373 0.00017663082842577 0.000181631003143322 3601
1737 282202 2 3 0.5 1e-04 0.2 50 "IR" 0.257312305323901 0.564633973383756 0.156837437120728 0.34396273190727 0.487276388307327 0.545705855016974 0.327579370193825 0.364607730734818 0.744588693631227 0.551802862118942 0.484416807314553 0.357948141071359 0.999909655581518 0.999838567513758 0.999863096995926 9.03444184815008e-05 0.000161432486242419 0.00013690300407402 3601
1738 1052113 3 3 0.5 1e-04 0.2 50 "IR" 0.257450958849746 0.566003235605545 0.155939973275604 0.342641643114505 0.488351115035149 0.544559342604797 0.329723203050165 0.365528381130296 0.745802073884896 0.551497087361417 0.485663176325769 0.3581196798418 0.99983921441357 0.999599540743628 0.999682093172868 0.000160785586429468 0.000400459256371742 0.000317906827131705 3601
1739 403090 4 3 0.5 1e-04 0.2 50 "IR" 0.259423516330223 0.56008798815084 0.161543471425526 0.348598385211222 0.482160169724145 0.540583223772421 0.331829882169759 0.369767946793014 0.741583686054368 0.546979346851433 0.493373353595285 0.362818496643012 0.999900958252777 0.999846299571553 0.99986538824436 9.90417472225015e-05 0.000153700428446616 0.000134611755640198 3601
1740 761084 5 3 0.5 1e-04 0.2 50 "IR" 0.25829281250814 0.568201541428593 0.154793971514287 0.340371093253124 0.489308081018877 0.547768726165528 0.325475729884744 0.362389992418855 0.747600893527017 0.554423148973109 0.480269701399032 0.35521391485405 0.999903382382212 0.999789061311984 0.999828485406698 9.66176177880603e-05 0.000210938688015973 0.000171514593302078 3601
1741 1013908 1 0.05 0 1e-04 0.3 50 "IR" 0.257993180028814 0.563182522197953 0.158361590787837 0.345443946825951 0.49129994235722 0.546409306665493 0.327506325177357 0.363616633501932 0.749293122386034 0.552015879649469 0.485867915965194 0.357539109727688 0.892457260495141 0.870959702518775 0.878351285989817 0.107542739504859 0.129040297481225 0.121648714010183 2089
1742 935609 2 0.05 0 1e-04 0.3 50 "IR" 0.261569979175484 0.562839792413711 0.160789529804401 0.345801263500309 0.489342361346831 0.548139822590601 0.323412986685687 0.361952549231731 0.750912340522314 0.553146886869357 0.484202516490088 0.356449300905072 0.902036386729562 0.912299395357351 0.908727879987697 0.0979636132704379 0.0877006046426492 0.0912721200123026 2327
1743 512714 3 0.05 0 1e-04 0.3 50 "IR" 0.259193115110709 0.561289490182604 0.160480032708616 0.347358263211589 0.490378693148972 0.547646412599194 0.32491300558627 0.362420063457543 0.749571808259681 0.552265131835577 0.485393038294886 0.3573191378806 0.921031165231234 0.893569186576716 0.903057173042696 0.0789688347687656 0.106430813423284 0.0969428269573044 2085
1744 213999 4 0.05 0 1e-04 0.3 50 "IR" 0.25969605544751 0.56563012096363 0.157545493886003 0.3429753999475 0.489846975831427 0.546967350343872 0.325789164792012 0.363245034855711 0.749543031278937 0.553272504267322 0.483334658678014 0.356395762655078 0.995372374422316 0.99500571786936 0.995132566124972 0.00462762557768443 0.00499428213063989 0.00486743387502784 647
1745 943693 5 0.05 0 1e-04 0.3 50 "IR" 0.25857628301014 0.5620862039798 0.159512486827999 0.346582023468079 0.492204667887027 0.548151817398547 0.32504412458591 0.361652727085257 0.750780950897166 0.552845285616114 0.484556611413909 0.35657487197172 0.748255251965018 0.738849364961278 0.742085041189925 0.251744748034982 0.261150635038722 0.257914958810075 1010
1746 696951 1 3 0 1e-04 0.3 50 "IR" 0.25833814500802 0.567299390309655 0.155531864889574 0.341291663550063 0.485067635941187 0.541395977093624 0.33269279701026 0.369322544011881 0.743405780949207 0.549857936339735 0.488224661899834 0.360157441339674 0.999695087199852 0.999474703913396 0.999551117843609 0.000304912800148167 0.000525296086604025 0.000448882156391449 3601
1747 806719 2 3 0 1e-04 0.3 50 "IR" 0.258140999595162 0.566081738953446 0.156291094157226 0.342548245611533 0.484205208434421 0.541019933770304 0.333044614967658 0.369976735500065 0.742346208029583 0.54919027661894 0.489335709124884 0.36102715510932 0.999671296250279 0.999510596693421 0.999566375119827 0.000328703749720889 0.0004894033065787 0.000433624880173112 3601
1748 1282487 3 3 0 1e-04 0.3 50 "IR" 0.258582148273338 0.562609006386948 0.159163202420924 0.346037515696331 0.488406862822166 0.547154211363218 0.325618987161611 0.362873592489202 0.746989011095504 0.552165490225655 0.484782189582534 0.357406902649453 0.854119377147484 0.49109515801961 0.616604581163407 0.145880622852516 0.50890484198039 0.383395418836593 105
1749 409773 4 3 0 1e-04 0.3 50 "IR" 0.26261826922361 0.563981402689297 0.160588145001393 0.344651883741044 0.482499485565444 0.545518240137978 0.324363295119799 0.364798232291282 0.745117754789055 0.55165802730542 0.484951440121192 0.358089939433882 0.976922975010199 0.803733329742936 0.864686449924804 0.0230770249898014 0.196266670257064 0.135313550075196 2086
1750 1160688 5 3 0 1e-04 0.3 50 "IR" 0.258862838719134 0.562366237244784 0.159510517731631 0.346251458904371 0.481926638874518 0.541412383031253 0.331119959241226 0.369634631520303 0.740789477593653 0.548233359794261 0.490630476972858 0.362007356121433 0.979495239918445 0.974323898367991 0.976128995016859 0.0205047600815554 0.0256761016320089 0.0238710049831406 2445
1751 609911 1 0.05 0.25 1e-04 0.3 50 "IR" 0.261462573766096 0.565388810513559 0.15879355022315 0.343242790365693 0.490034628128203 0.54999482147671 0.321317083593831 0.360176413579511 0.751497201894298 0.555227867628683 0.48011063381698 0.354417898620001 0.999801847950418 0.999728330320153 0.999753883238157 0.000198152049581501 0.000271669679846868 0.000246116761842671 3601
1752 665460 2 0.05 0.25 1e-04 0.3 50 "IR" 0.256688948891363 0.562959128338034 0.157678265974821 0.345653281419416 0.492346752750278 0.546799045311891 0.327643743941162 0.363440876163514 0.749035701641642 0.552202210140683 0.485322009915982 0.357491105243283 0.99981096639189 0.99972305177653 0.999753147640912 0.000189033608110051 0.000276948223469609 0.000246852359087975 3601
1753 193001 3 0.05 0.25 1e-04 0.3 50 "IR" 0.260370340444707 0.564496529907304 0.158763488882454 0.344106560335056 0.490403227389149 0.549182202074506 0.322721988000915 0.361032008242287 0.750773567833857 0.554372930701919 0.481485476883369 0.355292964943623 0.999554815347204 0.998466812313582 0.998843790066446 0.000445184652795611 0.00153318768641766 0.00115620993355451 3601
1754 1114719 4 0.05 0.25 1e-04 0.3 50 "IR" 0.25508173274188 0.561899932953948 0.157493204589921 0.346745800884138 0.492240671717175 0.545721490958832 0.329317934291548 0.3644998978642 0.747322404459054 0.551105827802655 0.486811138881469 0.358588657967458 0.999814983849192 0.999681689817095 0.999727135209758 0.000185016150807957 0.000318310182905266 0.000272864790241819 3601
1755 596071 5 0.05 0.25 1e-04 0.3 50 "IR" 0.258615767298563 0.561024582528085 0.160309967037522 0.347640003496749 0.491382114146717 0.548598405760244 0.324162273093552 0.361611066418871 0.749997881445279 0.552792594842891 0.484472240131074 0.356892499651624 0.999781870155483 0.999641843538911 0.999690103328347 0.000218129844517221 0.000358156461088845 0.000309896671652829 3601
1756 1242765 1 3 0.25 1e-04 0.3 50 "IR" 0.261966922528328 0.566026468404575 0.158640132547273 0.342528427835247 0.478913245306735 0.539687740306854 0.331597682876528 0.371297833483001 0.740880167835063 0.548389951575157 0.4902378154238 0.361781240600785 0.999758397905927 0.999436840219455 0.999550312919582 0.000241602094073135 0.000563159780544642 0.000449687080417797 3601
1757 1055960 2 3 0.25 1e-04 0.3 50 "IR" 0.256949333186144 0.560807683475507 0.15944685541552 0.347834555177445 0.484862985004423 0.542800164485816 0.330204875779619 0.367675348859866 0.741812318190566 0.548664453930289 0.489651731195139 0.361200512102833 0.999803422704656 0.999661765080285 0.999710770434066 0.000196577295344047 0.000338234919715287 0.000289229565933619 3601
1758 339709 3 3 0.25 1e-04 0.3 50 "IR" 0.25982195910382 0.563094715315686 0.159558139222491 0.345549028090274 0.480803910450964 0.540434395410313 0.3314765916741 0.370406291884257 0.740625869554784 0.547907775903046 0.491034730896591 0.362198342358009 0.999764717697506 0.999718392170777 0.999734617253943 0.000235282302493791 0.000281607829222752 0.000265382746056579 3601
1759 533926 4 3 0.25 1e-04 0.3 50 "IR" 0.258523555312725 0.564171165982304 0.15801485046763 0.344419918083047 0.481316787724174 0.540499918150767 0.332012244567274 0.370547385826132 0.739840343036898 0.548214308999182 0.490027095034904 0.362019585824431 0.999803191651757 0.998232961831366 0.998780821792151 0.000196808348242771 0.00176703816863405 0.00121917820784893 3601
1760 255972 5 3 0.25 1e-04 0.3 50 "IR" 0.261613786344922 0.564194824797959 0.159816541904401 0.344399879857545 0.476663935046934 0.53615188301898 0.335480033668802 0.37505693132853 0.738277721391856 0.545504533993094 0.495296575573202 0.364826942347977 0.999779728239449 0.999587074237937 0.999655199973521 0.000220271760550985 0.000412925762063185 0.000344800026478715 3601
1761 1268731 1 0.05 0.5 1e-04 0.3 50 "IR" 0.262985791643257 0.563811258901251 0.160914274995112 0.344819829203947 0.486966989054629 0.546983549126071 0.323805216316203 0.363258589202289 0.749952780697887 0.552742761973772 0.484719491311315 0.356945894501904 0.999890337183382 0.999731183222195 0.999786928619201 0.000109662816617585 0.000268816777805157 0.000213071380799176 3601
1762 253607 2 0.05 0.5 1e-04 0.3 50 "IR" 0.260161238678226 0.562290864194566 0.160300246005205 0.346324007494814 0.489492987382264 0.547082310898308 0.32527785827518 0.36317414345494 0.74965422606049 0.552241848513659 0.485578104280384 0.357455535516781 0.999891285722374 0.999681116202123 0.999753989982027 0.000108714277625939 0.000318883797876698 0.000246010017972711 3601
1763 681504 3 0.05 0.5 1e-04 0.3 50 "IR" 0.256957798004122 0.564041616898037 0.157072177838252 0.344548028459908 0.493578994165492 0.549221004085979 0.324877425233151 0.360998409473009 0.750536792169614 0.554181157166376 0.481949603071403 0.355490494320902 0.999909491293832 0.99982083216157 0.99985116107957 9.05087061682535e-05 0.000179167838429941 0.000148838920429958 3601
1764 692153 4 0.05 0.5 1e-04 0.3 50 "IR" 0.259034899664522 0.563666997142728 0.158629945078407 0.344981986484366 0.491095200674714 0.547909486375818 0.325075321379681 0.362295344297857 0.750130100339237 0.553223022636808 0.483705266458089 0.356455138023499 0.999902831487344 0.999816853941183 0.999846512722623 9.71685126555915e-05 0.000183146058817167 0.0001534872773771 3601
1765 703176 5 0.05 0.5 1e-04 0.3 50 "IR" 0.256214376743322 0.561797963969902 0.158282769861583 0.346841217700395 0.493415191597882 0.548882840058487 0.325269003932778 0.361320056370637 0.749629568341204 0.553198631141029 0.48355177379436 0.356478481989972 0.9998833582924 0.999747111112357 0.999793651744692 0.000116641707599874 0.00025288888764315 0.000206348255308046 3601
1766 36119 1 3 0.5 1e-04 0.3 50 "IR" 0.255866820330039 0.565090116116185 0.155632605655995 0.343464141964232 0.486974185577627 0.541675628767132 0.333176547244506 0.368872175614574 0.742841005907666 0.549292221050517 0.488809152900501 0.360597309863562 0.999912803759196 0.999800185703844 0.999838899907887 8.71962408041956e-05 0.000199814296156411 0.000161100092113406 3601
1767 304828 2 3 0.5 1e-04 0.3 50 "IR" 0.25689138582743 0.556941672561684 0.162375332447109 0.351768138266103 0.483489868464024 0.540415044426781 0.333142551838605 0.370410947628921 0.740381254291454 0.54579627705594 0.495517884285714 0.364324187301631 0.999910250894564 0.999627837739731 0.999725757553687 8.97491054359634e-05 0.000372162260269321 0.000274242446313429 3601
1768 1154348 3 3 0.5 1e-04 0.3 50 "IR" 0.261539292166224 0.567169988481756 0.157533614373063 0.341397149034124 0.478943579378749 0.539036496949547 0.332359993278846 0.371826941500785 0.740482871544973 0.548376862815705 0.489893607651909 0.361718463384262 0.999900976979416 0.999634477783016 0.999728377722109 9.90230205834754e-05 0.000365522216983783 0.000271622277891141 3601
1769 733920 4 3 0.5 1e-04 0.3 50 "IR" 0.256452102493592 0.561777617920965 0.158501367601704 0.346838670915814 0.483440389283858 0.541034276705721 0.332528960237542 0.369893239340963 0.73989249177745 0.547735388598568 0.491030327839246 0.362430384192646 0.999908819606503 0.999706486548791 0.999776532865148 9.11803934971387e-05 0.00029351345120903 0.000223467134852161 3601
1770 1115180 5 3 0.5 1e-04 0.3 50 "IR" 0.255595237498082 0.558442120176885 0.16055220012686 0.350173060900217 0.482691510695413 0.540265571653596 0.333046226044294 0.370524415052036 0.738286748193495 0.546167709166696 0.493598426171153 0.363901037718944 0.999921452403249 0.999817539522473 0.999853481384759 7.85475967511105e-05 0.00018246047752653 0.000146518615240767 3601
1771 486657 1 0.05 0 1e-04 0.4 50 "IR" 0.256648478005304 0.569569704048668 0.15278206164656 0.33892231024167 0.490859382649842 0.544992758622186 0.329986803113147 0.365936967800723 0.747507860655146 0.553161325760761 0.482768864759706 0.35695603069404 0.996288215572795 0.994843552273594 0.995338770528388 0.0037117844272047 0.00515644772640639 0.00466122947161157 647
1772 1011344 2 0.05 0 1e-04 0.4 50 "IR" 0.259279229548059 0.559921030002483 0.161558448453137 0.34872982949278 0.492584979893198 0.550956928091078 0.321130177682934 0.358628150444924 0.751864209441257 0.553967695115611 0.48268862613607 0.35529996190796 0.458991414697353 0.406597383843115 0.424655058932978 0.541008585302647 0.593402616156885 0.575344941067022 398
1773 1080880 3 0.05 0 1e-04 0.4 50 "IR" 0.257159358801417 0.564205183265744 0.157043813041884 0.344402396651916 0.48959350836606 0.545511576260514 0.328250651556109 0.365273195573172 0.746752867167477 0.551776618283706 0.485294464597993 0.35827550342327 0.952781777008388 0.948238147171679 0.94980141508506 0.0472182229916122 0.0517618528283211 0.05019858491494 1008
1774 1123630 4 0.05 0 1e-04 0.4 50 "IR" 0.261650808843342 0.565243447609893 0.159014697022586 0.343346178624388 0.484647726703998 0.54366423188011 0.327833506018834 0.367282528150079 0.74629853554734 0.551009452296999 0.48684820304142 0.359132338880113 0.999586738739668 0.999449504790996 0.999497561431011 0.000413261260331693 0.000550495209003632 0.000502438568988588 3601
1775 279718 5 0.05 0 1e-04 0.4 50 "IR" 0.258690117474635 0.566350550126226 0.156367998886861 0.342205559601694 0.493703669389376 0.550904969997631 0.322072423861464 0.358898685360236 0.752393786864011 0.556092921593323 0.478440422748325 0.353290118675491 0.597628843014018 0.523395156642558 0.548884999553619 0.402371156985982 0.476604843357442 0.451115000446381 280
1776 349980 1 3 0 1e-04 0.4 50 "IR" 0.260601546560216 0.56280322445412 0.160207264006378 0.345849617138041 0.486304215605957 0.547268737891755 0.323744963439557 0.362533260043484 0.746905762166173 0.552339030892747 0.483952227445935 0.357079332224058 0.714911834112637 0.375506651291466 0.493748202698001 0.285088165887363 0.624493348708534 0.506251797301999 288
1777 174846 2 3 0 1e-04 0.4 50 "IR" 0.263369521045458 0.566235987595331 0.159343397989246 0.342345582399744 0.483923742265513 0.549119973699746 0.319958841828629 0.36091403938484 0.747293263310971 0.554776340672038 0.479302239817875 0.354771893105092 0.64711987483664 0.342848265774074 0.449929587927303 0.35288012516336 0.657151734225926 0.550070412072697 285
1778 1241961 3 3 0 1e-04 0.4 50 "IR" 0.26353729596959 0.564426336847636 0.160852779159283 0.344171903717534 0.477165554222953 0.538768046739861 0.331874202434443 0.372585892975046 0.740702850192542 0.547338616455225 0.492726981593726 0.363085329231057 0.971331912671638 0.761089635613141 0.835779244088975 0.0286680873283624 0.238910364386859 0.164220755911025 1964
1779 1316370 4 3 0 1e-04 0.4 50 "IR" 0.25927300976027 0.562333523659793 0.159820615557123 0.346274662884697 0.477173510558198 0.536165703537479 0.336257874353594 0.375616003198706 0.736446520318468 0.544830186645655 0.496078489910716 0.365889136818869 0.981747047408884 0.947088759750248 0.959276000635895 0.0182529525911156 0.0529112402497518 0.0407239993641053 2800
1780 755223 5 3 0 1e-04 0.4 50 "IR" 0.257092454070651 0.559014311755046 0.160918829689999 0.349691024477221 0.477903407009118 0.534225102093985 0.339830888239267 0.377706118234911 0.734995861079769 0.542360066827974 0.500749717929265 0.368498524461557 0.999612756339547 0.999180123847221 0.999331311172758 0.000387243660452906 0.00081987615277858 0.000668688827241549 3601
1781 1277041 1 0.05 0.25 1e-04 0.4 50 "IR" 0.25876671326503 0.564450444206254 0.15784227585499 0.344184796450428 0.486430363924947 0.540173081462881 0.334319833846242 0.370845032604958 0.745197077189977 0.548334867440708 0.492162109701232 0.361879995257571 0.999797393880587 0.9995788656221 0.999654624729121 0.000202606119413163 0.000421134377899705 0.000345375270878867 3601
1782 939832 2 0.05 0.25 1e-04 0.4 50 "IR" 0.259235268022101 0.566449334687526 0.156639891920569 0.342133114227849 0.487789357661099 0.543962636510693 0.329411435326343 0.367000599856709 0.747024625683199 0.551528789616819 0.486051327246912 0.358630509376237 0.99934849280182 0.999150684417473 0.999219238822134 0.00065150719817964 0.000849315582527219 0.000780761177865675 3601
1783 357278 3 0.05 0.25 1e-04 0.4 50 "IR" 0.254302394577912 0.561002816885874 0.157701671762027 0.347654034368844 0.489799152983476 0.540633080395384 0.33593990324717 0.370368847575523 0.744101547561388 0.547402152766721 0.493641575009197 0.362818231953149 0.999211446494039 0.998333598428563 0.998633299095914 0.000788553505960834 0.00166640157143667 0.00136670090408614 3527
1784 793549 4 0.05 0.25 1e-04 0.4 50 "IR" 0.261835282073807 0.563286196621927 0.160601241110131 0.345316467862024 0.481605166074702 0.539080123749836 0.332703677080887 0.371926681356586 0.74344044814851 0.547338102954022 0.493304918191018 0.362846507353839 0.999197899974486 0.999592597671045 0.999453810030382 0.000802100025514361 0.000407402328954756 0.000546189969617954 3601
1785 838244 5 0.05 0.25 1e-04 0.4 50 "IR" 0.257483455081548 0.566922393211383 0.155263524713322 0.341640193977689 0.487502905204935 0.540966462612394 0.33383302986956 0.370026896616818 0.744986360286483 0.549634300400782 0.489096554582883 0.360545069573639 0.999785902524387 0.999612692632744 0.999672447316862 0.000214097475612651 0.000387307367255893 0.000327552683138199 3601
1786 1101483 1 3 0.25 1e-04 0.4 50 "IR" 0.252604500760773 0.554630736363113 0.161528262712299 0.354057698357566 0.477792684037127 0.530832544806573 0.34532111563637 0.381357625169912 0.730397184797901 0.538490441828978 0.506849378348669 0.372548591492428 0.999821984993084 0.999648222151366 0.999708288679991 0.000178015006915606 0.000351777848633789 0.000291711320008958 3601
1787 751827 2 3 0.25 1e-04 0.4 50 "IR" 0.256303774115636 0.566951138120667 0.154535494715989 0.34160782503003 0.482325292470551 0.538103230781031 0.336624234750079 0.373363539196655 0.738629066586187 0.547550102386326 0.491159729466067 0.362955366303455 0.999338834592995 0.999381597638514 0.999366787631154 0.000661165407004585 0.000618402361486292 0.00063321236884624 3601
1788 940039 3 3 0.25 1e-04 0.4 50 "IR" 0.257212398324097 0.56599461491067 0.15580791797594 0.342590551779084 0.48018557562626 0.534601023991364 0.340765249671909 0.377202906535494 0.737397973950357 0.544827283084678 0.496573167647849 0.365916633125718 0.999560557677826 0.980690916680591 0.987259523196116 0.000439442322173593 0.0193090833194093 0.0127404768038845 2804
1789 1243753 4 3 0.25 1e-04 0.4 50 "IR" 0.259436227091809 0.560544315160406 0.161217032179116 0.348125345774591 0.476184643931808 0.534284209946571 0.338462203954207 0.377516078619216 0.735620871023617 0.542950709516625 0.499679236133323 0.36780234903391 0.998208350379735 0.971137959364563 0.980672760630568 0.00179164962026455 0.0288620406354366 0.0193272393694323 1973
1790 736474 5 3 0.25 1e-04 0.4 50 "IR" 0.254852650320296 0.562575375949973 0.156869521169246 0.346062317595206 0.482669346538363 0.536220374856544 0.339492151580691 0.375311702038468 0.737521996858659 0.544831800687976 0.496361672749938 0.36574456161659 0.999803954125258 0.999176372580944 0.999392900203163 0.000196045874741722 0.000823627419055943 0.00060709979683753 3601
1791 841759 1 0.05 0.5 1e-04 0.4 50 "IR" 0.26020236015869 0.567317694846225 0.156618059029231 0.341259014061967 0.487074228219512 0.544398609544868 0.328365125440271 0.36654475530561 0.747276588378202 0.552143664022617 0.484983184469502 0.357998162375258 0.999907172722486 0.999788511620043 0.999829772071028 9.28272775135925e-05 0.000211488379957165 0.000170227928972069 3601
1792 1310491 2 0.05 0.5 1e-04 0.4 50 "IR" 0.260372555613925 0.566752881841237 0.157145629330196 0.341808794454226 0.486152968701039 0.542625480048504 0.330443854866952 0.368357295630695 0.746525524314965 0.550782195432424 0.487589484197148 0.359380418260391 0.999878113721488 0.999737237852719 0.999786296754122 0.000121886278511581 0.000262762147281486 0.000213703245877958 3601
1793 171521 3 0.05 0.5 1e-04 0.4 50 "IR" 0.260818444060642 0.563102491724646 0.160130858484078 0.345566258326949 0.486050359584384 0.54338987870884 0.329203244213989 0.367588268619925 0.746868803645026 0.550089957765438 0.489334102698067 0.360100828156699 0.99986680230666 0.999683378287874 0.999747372556167 0.000133197693339788 0.000316621712126041 0.000252627443832613 3601
1794 99534 4 0.05 0.5 1e-04 0.4 50 "IR" 0.259350529468447 0.561870250137493 0.160152466260886 0.346749437863456 0.484066724656488 0.540650467934735 0.33194528339885 0.370324790632577 0.743417254124934 0.547839018879753 0.492097749659736 0.362335714979122 0.9999223819195 0.99979427881947 0.999838917655262 7.76180804995171e-05 0.000205721180530209 0.000161082344737611 3601
1795 701663 5 0.05 0.5 1e-04 0.4 50 "IR" 0.258238009476364 0.562896417788144 0.158713047799882 0.345736779819326 0.485657442047362 0.539848980320228 0.334374204287518 0.371164562798423 0.743895451523725 0.547595637568218 0.4930872520874 0.3626148016241 0.999908751210011 0.999761966184414 0.99981284805385 9.12487899888948e-05 0.000238033815586429 0.000187151946149551 3601
1796 886258 1 3 0.5 1e-04 0.4 50 "IR" 0.258317534327265 0.563714171681033 0.158165697376283 0.344924944410893 0.481985862918668 0.54018054664804 0.332596183879986 0.370818909033251 0.740303397245934 0.547892724445943 0.490761881256269 0.36231523060673 0.999910606936096 0.999802029800638 0.9998398540915 8.93930639042513e-05 0.000197970199362218 0.000160145908500287 3601
1797 72746 2 3 0.5 1e-04 0.4 50 "IR" 0.259411690723133 0.5631261042995 0.159252710492999 0.345475750941452 0.475043707980217 0.532162400498321 0.341146141993505 0.379737935436154 0.73445539870335 0.54237728094313 0.500398852486504 0.368421178758098 0.999894154413241 0.998768772943553 0.999165500628637 0.000105845586758671 0.00123122705644713 0.000834499371363175 3417
1798 122288 3 3 0.5 1e-04 0.4 50 "IR" 0.260230976185499 0.563856287518612 0.159205313816792 0.344735551550538 0.476479914109317 0.537238778878672 0.334066923075636 0.374540557568372 0.736710890294815 0.546086004335224 0.493272236892429 0.364621826107795 0.999919509466775 0.999244025522729 0.99948233161924 8.04905332252657e-05 0.000755974477271002 0.000517668380759522 3601
1799 623422 4 3 0.5 1e-04 0.4 50 "IR" 0.258590233772866 0.563129676867799 0.158768995886547 0.345446444920289 0.474876141668886 0.531115351400754 0.342475106699359 0.380842818214712 0.733466375441752 0.541680135729117 0.501244102585907 0.369151619706718 0.999906683214054 0.997902531455649 0.998607716342744 9.33167859458286e-05 0.00209746854435051 0.00139228365725592 3296
1800 1284696 5 3 0.5 1e-04 0.4 50 "IR" 0.258726351972801 0.55998151880673 0.161230334068723 0.34868683277478 0.477054980780034 0.534850962233418 0.337956549330334 0.376808818956363 0.735781332752836 0.543143245739446 0.499186883399057 0.367512298260742 0.999911488327063 0.999775327071776 0.99982314634947 8.85116729369787e-05 0.000224672928224086 0.000176853650530362 3601
1801 484182 1 0.05 0 1e-04 0.5 50 "IR" 0.25946419530176 0.56403813901271 0.158598838546923 0.344602163546465 0.494653993601669 0.553416302661849 0.318935018439896 0.356362043319684 0.754118188903429 0.556989741876864 0.477533856986819 0.352403523196523 0.462894895984931 0.373841331431005 0.404462519706632 0.537105104015069 0.626158668568995 0.595537480293368 400
1802 975454 2 0.05 0 1e-04 0.5 50 "IR" 0.259878182648273 0.564911937459459 0.15816268401033 0.343700234329185 0.481351310566412 0.53635039784933 0.337243686946666 0.375272750575447 0.741229493214685 0.545996396492698 0.495406370956996 0.364607363568449 0.919657427592918 0.912357568318389 0.914912559532358 0.0803425724070818 0.0876424316816107 0.0850874404676417 2333
1803 901823 3 0.05 0 1e-04 0.5 50 "IR" 0.255967394645531 0.566537425342255 0.154611972430505 0.342083433892529 0.487500586560852 0.539886677958396 0.335877148375658 0.371496515910367 0.743467981206383 0.548738667063128 0.490489120806163 0.36172424625251 0.896195343920519 0.85780767222299 0.871002477137908 0.103804656079481 0.14219232777701 0.128997522862092 1728
1804 484736 4 0.05 0 1e-04 0.5 50 "IR" 0.26002651059597 0.563709513515037 0.159191277823926 0.344940569755097 0.484063914656997 0.540188220737554 0.332794641022739 0.37084354349287 0.744090425252967 0.548148509746269 0.491985918846665 0.362074838288227 0.832887202962384 0.739665067653692 0.772192905161755 0.167112797037616 0.260334932346308 0.227807094838245 1484
1805 1167224 5 0.05 0 1e-04 0.5 50 "IR" 0.261402080325672 0.566334701447835 0.15803191385932 0.34222739505773 0.483266141696076 0.541393298732562 0.330275616621482 0.369475183986693 0.744668222021748 0.549846882467658 0.488307530480802 0.360238203576933 0.746806113525003 0.696951722193007 0.714420688748949 0.253193886474997 0.303048277806993 0.285579311251051 1724
1806 1061831 1 3 0 1e-04 0.5 50 "IR" 0.259538458169101 0.561655317576095 0.16041976330968 0.347007793588851 0.488584333535938 0.550580375212176 0.32016960845321 0.358937285439555 0.748122791705039 0.554141865265561 0.48058937176289 0.355091056699207 0.522118400535997 0.216453666455664 0.322379209481075 0.477881599464003 0.783546333544336 0.677620790518925 279
1807 85607 2 3 0 1e-04 0.5 50 "IR" 0.263857733247476 0.565541985241162 0.16017481295484 0.343032525613397 0.467548493220946 0.526628671512505 0.344555795324626 0.386055933583586 0.731406226468422 0.539793295958666 0.504730608279465 0.371492075626406 0.994535469371652 0.99815958369243 0.996855253105746 0.00546453062834747 0.00184041630757041 0.00314474689425425 3601
1808 17464 3 3 0 1e-04 0.5 50 "IR" 0.260742586548069 0.561496372397469 0.161272716242771 0.347114359221553 0.476406963472226 0.536065584174301 0.335932369148699 0.375753376591947 0.737149550020295 0.544483851211397 0.49720508539147 0.366262803500171 0.846445363684946 0.601097029122375 0.687791638227075 0.153554636315054 0.398902970877625 0.312208361772925 289
1809 612361 4 3 0 1e-04 0.5 50 "IR" 0.259626283585151 0.56190094078723 0.160314879148126 0.346725867800412 0.47827090334548 0.539861796684587 0.331138611531117 0.371236427859368 0.737897186930632 0.547107216684572 0.491453490679243 0.363168360085021 0.830840191181948 0.4195325922609 0.564070753912892 0.169159808818052 0.5804674077391 0.435929246087108 1004
1810 441280 5 3 0 1e-04 0.5 50 "IR" 0.262228717953098 0.564624725849076 0.159813412808536 0.343973202564622 0.480785259716994 0.541275114902319 0.329957668426109 0.369248467946544 0.743013977670092 0.549048850903307 0.489771081234645 0.360836050754037 0.666317373212232 0.213049026855797 0.372701516341549 0.333682626787768 0.786950973144203 0.627298483658451 280
1811 1293940 1 0.05 0.25 1e-04 0.5 50 "IR" 0.257648272688458 0.562870321419972 0.158380472997517 0.345750097059368 0.482637789499545 0.535503824973209 0.339698377634903 0.376288989927823 0.740286062188003 0.544694481458559 0.498078850632421 0.366030399482202 0.993035210824581 0.965672216881079 0.975182610593289 0.00696478917541851 0.0343277831189209 0.0248173894067107 2450
1812 1231103 2 0.05 0.25 1e-04 0.5 50 "IR" 0.25754583989757 0.561560945316834 0.159283643269497 0.347082987855143 0.480706623509758 0.53183059261191 0.344100882218451 0.380183048886593 0.738252463407328 0.541808840327603 0.503384525487948 0.369071173106881 0.999737826275674 0.998953745528499 0.999226849622047 0.000262173724326296 0.00104625447150094 0.000773150377952913 3538
1813 474303 3 0.05 0.25 1e-04 0.5 50 "IR" 0.259377194793995 0.564808625146245 0.157978884516305 0.343782012128879 0.480716833283754 0.53433914303391 0.340014058714076 0.377547440094265 0.740094028077749 0.544602040605361 0.497992943230381 0.36617140821858 0.992530460156307 0.984316088635928 0.987189975177028 0.00746953984369308 0.0156839113640721 0.0128100248229724 2447
1814 39944 4 0.05 0.25 1e-04 0.5 50 "IR" 0.256509468385976 0.566063335846824 0.155310919429758 0.34249576024501 0.482229921655952 0.534849837152289 0.340416202350176 0.377051425735508 0.738739390041928 0.545251443203368 0.495727121779934 0.365532731845931 0.998992347568186 0.997801354759294 0.99821415071479 0.0010076524318138 0.00219864524070624 0.00178584928521034 1733
1815 1048895 5 0.05 0.25 1e-04 0.5 50 "IR" 0.261869206581315 0.564742061396327 0.15952726814103 0.343861203382142 0.478656861751633 0.536087714468656 0.336021184128437 0.375824478484656 0.740526068332948 0.54585465500728 0.495548452269467 0.364927240894822 0.998960445790307 0.998774829617201 0.99884037583433 0.00103955420969291 0.0012251703827994 0.00115962416567044 3601
1816 38105 1 3 0.25 1e-04 0.5 50 "IR" 0.256595229707338 0.565190475850674 0.156023266021517 0.343403860779195 0.475564959058458 0.530486887370673 0.344900411888025 0.382350294964727 0.732160188765796 0.541882553657179 0.500923677909542 0.369548629876969 0.999719412974852 0.999231414244356 0.999402177510606 0.000280587025147512 0.000768585755643936 0.000597822489393889 3601
1817 647383 2 3 0.25 1e-04 0.5 50 "IR" 0.25747702823375 0.565568984807661 0.156229719506988 0.343065254198231 0.472923963901271 0.51916445076435 0.359592612896803 0.392540732107918 0.730400992135022 0.534379328895855 0.515822332403791 0.37631852543695 0.989625808005336 0.607717133040948 0.741692205505179 0.0103741919946642 0.392282866959052 0.258307794494821 286
1818 1149963 3 3 0.25 1e-04 0.5 50 "IR" 0.260813013990297 0.557750043748467 0.164266270975025 0.350980650230241 0.470163026326263 0.521458612043482 0.353629622845681 0.390123088414147 0.73097604031656 0.533636804479938 0.517895893820706 0.376982975115166 0.976142645967513 0.596133694508508 0.731264560725676 0.0238573540324867 0.403866305491492 0.268735439274324 535
1819 1238353 4 3 0.25 1e-04 0.5 50 "IR" 0.262696781709385 0.559624141425681 0.163980372789557 0.349073407454671 0.468556779063847 0.521566977569507 0.352052603505747 0.389836197327593 0.731253560773232 0.534340457885138 0.516032976295304 0.376146469650946 0.988889554481146 0.675843529711115 0.787874960163152 0.0111104455188539 0.324156470288885 0.212125039836848 284
1820 278849 5 3 0.25 1e-04 0.5 50 "IR" 0.258311348194541 0.56801810786467 0.154978755184108 0.340531151130063 0.472318609987959 0.526937236462425 0.348115832005478 0.386170336879905 0.7306299581825 0.540479873052042 0.503094587189587 0.371117539523652 0.999737946412071 0.999318033984392 0.999466161088449 0.00026205358792907 0.000681966015607572 0.000533838911551181 3601
1821 628691 1 0.05 0.5 1e-04 0.5 50 "IR" 0.256972181470854 0.562280106813499 0.15836401300845 0.346388075287807 0.481775158961396 0.532493800725035 0.343724745793907 0.379498536011872 0.73874734043225 0.542463101963256 0.502088758802358 0.368414236179982 0.999909436095167 0.999559193748193 0.999680827782821 9.05639048326636e-05 0.000440806251806504 0.000319172217179482 3601
1822 495415 2 0.05 0.5 1e-04 0.5 50 "IR" 0.265144731041439 0.567064332550541 0.159749650819657 0.341514975983163 0.476584344235905 0.536619634672351 0.333653388484132 0.375295301399979 0.741729075277344 0.547096646500164 0.493403039303788 0.363668381483545 0.999836648078392 0.999434575325074 0.999578067724332 0.000163351921607901 0.000565424674925954 0.000421932275668353 3601
1823 15441 3 0.05 0.5 1e-04 0.5 50 "IR" 0.261107225427948 0.564672372139593 0.159139127903045 0.343949349366496 0.476726118386233 0.531089119238136 0.342331497153717 0.3808935396891 0.737833343814181 0.542483893197569 0.501470625056762 0.368356659132497 0.999633753351771 0.998361619511423 0.998810820341812 0.000366246648228807 0.00163838048857662 0.0011891796581877 1030
1824 579394 4 0.05 0.5 1e-04 0.5 50 "IR" 0.259588665883634 0.567001850396078 0.156429822213143 0.341552057156078 0.480077561768145 0.534983484265822 0.33857000761523 0.376940167396544 0.739666227651778 0.545770703601816 0.494999829828373 0.365015164526694 0.999891047656454 0.999600949923267 0.999702568211981 0.000108952343545559 0.000399050076733221 0.000297431788019113 3601
1825 1249570 5 0.05 0.5 1e-04 0.5 50 "IR" 0.26402812258899 0.565954905085532 0.159894310967878 0.34262766961133 0.475937803000897 0.533319207692822 0.338259530934979 0.378647933577988 0.739965925589887 0.54450119089992 0.498153841902857 0.366304576113766 0.999857603830771 0.999417782510887 0.999574404745272 0.000142396169229158 0.00058221748911334 0.00042559525472759 3601
1826 72239 1 3 0.5 1e-04 0.5 50 "IR" 0.254731051570532 0.560511242693048 0.158306814504775 0.348093126234633 0.476530328070034 0.529567332416021 0.345630872930628 0.382446562190073 0.731261379640566 0.539726542254253 0.503937687435403 0.371150107939441 0.999857955067938 0.999280251601172 0.99948112072318 0.000142044932061668 0.000719748398827925 0.000518879276819752 3601
1827 618231 2 3 0.5 1e-04 0.5 50 "IR" 0.256600446603359 0.558228424177991 0.16122903582788 0.350454378393412 0.473732355326151 0.528013383498878 0.346641847321632 0.384412288190612 0.73033280192951 0.537960008234715 0.507870883149512 0.373212746713663 0.999905693491933 0.999391298863368 0.999571783453511 9.43065080665453e-05 0.00060870113663249 0.000428216546489175 3601
1828 272014 3 3 0.5 1e-04 0.5 50 "IR" 0.256304357479156 0.558775751533284 0.160624013010257 0.349910006278845 0.472093951924066 0.526356206020458 0.348816939478596 0.386404127386025 0.728398309403223 0.536960397958675 0.509440952488852 0.374447059382404 0.999905438992393 0.999444504919594 0.999606467713483 9.45610076069305e-05 0.000555495080406142 0.000393532286516896 3601
1829 780616 4 3 0.5 1e-04 0.5 50 "IR" 0.25778207218318 0.564657633315646 0.157124287990096 0.343924008031362 0.473698836673861 0.528950960771097 0.345719070625498 0.383900971004464 0.73148090885704 0.540718141960364 0.502843358615593 0.370713724659319 0.999909148458244 0.99919987982139 0.999449417320154 9.08515417563554e-05 0.000800120178610305 0.000550582679846398 3601
1830 562747 5 3 0.5 1e-04 0.5 50 "IR" 0.25848438610557 0.560277060965799 0.160841052570969 0.348347094686544 0.471146047441187 0.528100901942859 0.344893994861791 0.384550299179318 0.729630433546757 0.538771179747385 0.50573504743276 0.372527127639372 0.999918763767626 0.999570954504473 0.999694003736042 8.12362323735439e-05 0.000429045495527341 0.000305996263958108 3601
1831 1294132 1 0.05 0 1e-04 0.6 50 "IR" 0.257217919779856 0.566844386378092 0.155166481729485 0.341720075006766 0.48713384845769 0.541025452208083 0.333858222694513 0.370031895245051 0.744351768237545 0.549598249881856 0.489024704423998 0.360628355115086 0.574739010405815 0.544817104763263 0.555138499248036 0.425260989594185 0.455182895236737 0.444861500751964 892
1832 833866 2 0.05 0 1e-04 0.6 50 "IR" 0.259762685847497 0.56524302352388 0.157860735828381 0.343375826457985 0.491925798323254 0.549392012627679 0.323197627389043 0.360377607340538 0.751688484170751 0.554723224961483 0.481058363217424 0.354657909607442 0.294054665948693 0.25786234290581 0.270350917313285 0.705945334051307 0.74213765709419 0.729649082686714 167
1833 299561 3 0.05 0 1e-04 0.6 50 "IR" 0.261050798543596 0.565810071895822 0.158212157541078 0.342801017024011 0.487644475681922 0.546120827128183 0.325933649713762 0.364482211509738 0.748695274225517 0.552774729803349 0.48414580725484 0.357153039330696 0.478727149028025 0.444429844339306 0.456373531975675 0.521272850971975 0.555570155660693 0.543626468024325 891
1834 95695 4 0.05 0 1e-04 0.6 50 "IR" 0.2568278625644 0.56608869608035 0.155430521213644 0.342476297612188 0.497533218674922 0.555588328953708 0.317743927499671 0.354113536572566 0.754361081239322 0.559070187830367 0.473174448713315 0.350252592774977 0.275697044456712 0.257614309877917 0.26376695410892 0.724302955543288 0.742385690122083 0.73623304589108 402
1835 13152 5 0.05 0 1e-04 0.6 50 "IR" 0.258633543124183 0.563988662891267 0.158098204108334 0.34463107304644 0.493499600450146 0.550387714278939 0.32283933248703 0.359396895578946 0.752133143574329 0.554932782946516 0.480937536595364 0.35446068244651 0.281175513812411 0.253992363491836 0.263329441953471 0.718824486187589 0.746007636508164 0.736670558046529 414
1836 1171802 1 3 0 1e-04 0.6 50 "IR" 0.260236175344563 0.563438757049928 0.159513337592287 0.345206207966202 0.485989904217502 0.546249157803358 0.326051542671407 0.364240247558253 0.746226079562065 0.551833794942977 0.485564880263693 0.358049357720043 0.528552079526849 0.178223041220606 0.30026725479089 0.471447920473151 0.821776958779394 0.69973274520911 276
1837 854649 2 3 0 1e-04 0.6 50 "IR" 0.260365334503113 0.566183033811026 0.157568944798789 0.342434540152219 0.486481283687453 0.547833167853197 0.324180211792826 0.362658753069408 0.746846618190566 0.553823674055949 0.481749156591615 0.356052292866259 0.712472639545682 0.15798891001377 0.351063363216089 0.287527360454318 0.84201108998623 0.648936636783911 114
1838 1249080 3 3 0 1e-04 0.6 50 "IR" 0.260061939421372 0.566525954596007 0.157109217844391 0.342048131875968 0.487319472503057 0.548498134421996 0.323561952376239 0.361904588456162 0.747381411924428 0.554410066629163 0.48067117022063 0.355389371310879 0.642362830274556 0.162551508962677 0.329311197135561 0.357637169725444 0.837448491037323 0.670688802864439 279
1839 107780 4 3 0 1e-04 0.6 50 "IR" 0.257574690554087 0.56439698400476 0.157206974641781 0.3442515124744 0.483978251130851 0.538991533863065 0.336166044092454 0.372086309749501 0.741552941684938 0.547262676841604 0.493373018734235 0.363021150559249 0.528657507891825 0.240727022772854 0.340556517211541 0.471342492108175 0.759272977227145 0.659443482788459 408
1840 1025982 5 3 0 1e-04 0.6 50 "IR" 0.261802340013107 0.564881770528413 0.159430967141149 0.343701901789526 0.483937277863198 0.545294731899109 0.325537303955249 0.364834868802882 0.745739617876305 0.551750745072544 0.484968271096398 0.357864119144615 0.524327531590346 0.177403490578198 0.298983784461605 0.475672468409654 0.822596509421802 0.701016215538395 160
1841 403190 1 0.05 0.25 1e-04 0.6 50 "IR" 0.25868957116349 0.562288787704508 0.15946489130502 0.346385011460315 0.476693485322775 0.528758411842866 0.346231119198609 0.383598168271289 0.735383056486265 0.540047989658445 0.505696010503629 0.371064976411077 0.93351810975675 0.846327586421374 0.876941230211672 0.0664818902432498 0.153672413578626 0.123058769788328 1612
1842 1073443 2 0.05 0.25 1e-04 0.6 50 "IR" 0.256035191973973 0.556780715920735 0.161992196351854 0.352045262541767 0.477490151212309 0.525505570496455 0.351771634401013 0.386705495668961 0.733525343186283 0.535981150633488 0.513763830752867 0.37509347311122 0.900544728299994 0.814531706969484 0.844498249042272 0.0994552717000058 0.185468293030517 0.155501750957728 299
1843 222679 3 0.05 0.25 1e-04 0.6 50 "IR" 0.257665257982486 0.564066095193931 0.157442292552372 0.344535628196887 0.474551408025803 0.525754015645144 0.350030311693585 0.387271018555359 0.732216666008288 0.538585374364038 0.507472604245957 0.372954210564984 0.993125437957202 0.972949244672448 0.980035525947981 0.0068745620427977 0.0270507553275524 0.0199644740520188 2694
1844 705096 4 0.05 0.25 1e-04 0.6 50 "IR" 0.259245471779148 0.55469092533245 0.16563431575378 0.354210590307015 0.475015139629814 0.525158520210923 0.350049039563203 0.386521009562819 0.734260611408961 0.535180560275296 0.515683355316983 0.375553185921514 0.852081934828591 0.708884153842957 0.759330847962126 0.147918065171409 0.291115846157043 0.240669152037874 295
1845 567587 5 0.05 0.25 1e-04 0.6 50 "IR" 0.256739966376376 0.564901830892299 0.156291040517476 0.343727679090336 0.475754589677617 0.525524970535706 0.351151169230089 0.387436576099771 0.732494556053993 0.538657780931337 0.507442209747565 0.372856578469035 0.983289224364199 0.965375741095478 0.97164068581575 0.0167107756358011 0.0346242589045217 0.0283593141842503 2090
1846 97002 1 3 0.25 1e-04 0.6 50 "IR" 0.259220629630204 0.563073404468712 0.159265232965412 0.345585828034731 0.47009878421689 0.517392211311047 0.360626388664993 0.394896778252375 0.729319413847094 0.532488829713758 0.519891621630405 0.378593894984639 0.984317717238479 0.552244728391783 0.705182920106237 0.0156822827615211 0.447755271608217 0.294817079893764 892
1847 487621 2 3 0.25 1e-04 0.6 50 "IR" 0.259643969185743 0.559181955859425 0.162531716121193 0.349550278932868 0.469031954965112 0.516263595216156 0.361225703940332 0.39579614214694 0.728675924150854 0.530517418180432 0.523757420061526 0.380435572972796 0.955209950188667 0.486593166171017 0.652907412545138 0.0447900498113326 0.513406833828983 0.347092587454862 645
1848 715215 3 3 0.25 1e-04 0.6 50 "IR" 0.256900204314021 0.561902324506647 0.158630944554931 0.346685774191522 0.467923828732922 0.518862018118869 0.357628877119617 0.394494552161903 0.724824033046943 0.533112858090743 0.516259821674548 0.378652668998059 0.992871661014294 0.914800307834432 0.942402471719007 0.00712833898570613 0.0851996921655678 0.0575975282809931 2221
1849 218986 4 3 0.25 1e-04 0.6 50 "IR" 0.257523539035577 0.55707760544824 0.162817358486386 0.351634071492608 0.472147816677101 0.512938526969124 0.36818269370825 0.398223942393014 0.729671355712678 0.527447583455677 0.531000052194637 0.382908101336989 0.970651928407542 0.240416642689706 0.496799522388031 0.0293480715924579 0.759583357310294 0.503200477611969 104
1850 741350 5 3 0.25 1e-04 0.6 50 "IR" 0.255150119566222 0.555348530341269 0.162542558221562 0.353408354679871 0.474114062125565 0.518221904157715 0.361693743197254 0.393591511640852 0.729264181691788 0.530353970706436 0.524236301418815 0.380452232232888 0.947234998867622 0.46200292044903 0.631206971625332 0.0527650011323783 0.53799707955097 0.368793028374668 166
1851 234123 1 0.05 0.5 1e-04 0.6 50 "IR" 0.255758528526967 0.56298503809301 0.157114058283119 0.345635481465836 0.474733279194196 0.522633351618382 0.355223403989787 0.390621928794908 0.730491807721163 0.536054664039982 0.512337462272907 0.37565613140294 0.999836316384848 0.999128690601697 0.999375931440303 0.000163683615151595 0.000871309398303229 0.000624068559696758 3601
1852 1144234 2 0.05 0.5 1e-04 0.6 50 "IR" 0.258216452300373 0.564840875011897 0.157229102312853 0.343772760407321 0.47410581114403 0.52546253256919 0.350238045714478 0.387718211689298 0.732322263444403 0.538669723542559 0.507467148027331 0.372976063262009 0.999648281510481 0.99901566964331 0.999238296155309 0.000351718489519417 0.000984330356689978 0.000761703844690722 3601
1853 675694 3 0.05 0.5 1e-04 0.6 50 "IR" 0.256516695778238 0.561981539812674 0.158322890476097 0.346663248868694 0.473499118476399 0.522540591079619 0.354480151875534 0.390679726529491 0.730015814254637 0.535723309489018 0.512803042351631 0.375965128066729 0.999072834597338 0.995367641842125 0.996667005432004 0.000927165402662079 0.00463235815787451 0.00333299456799561 672
1854 591013 4 0.05 0.5 1e-04 0.6 50 "IR" 0.258292801187867 0.564949756166801 0.157199218115409 0.343668716276322 0.473281750568874 0.524348524296602 0.351470232847374 0.388835740563362 0.731574551756741 0.537965060421137 0.508669450962783 0.373684971154095 0.999325008988415 0.997167496659754 0.997927594115981 0.000674991011585199 0.00283250334024617 0.00207240588401896 3296
1855 34674 5 0.05 0.5 1e-04 0.6 50 "IR" 0.259627164498599 0.56509439442499 0.157866031222964 0.343519022522012 0.4718190486075 0.524169152095397 0.350652862849086 0.389034222672362 0.731446213106099 0.537964598358699 0.50851889407205 0.373688702822892 0.999794640015485 0.999100615704528 0.999346421913101 0.000205359984514597 0.000899384295472468 0.000653578086898741 3601
1856 1169883 1 3 0.5 1e-04 0.6 50 "IR" 0.259077202850468 0.565683506176075 0.157163049083913 0.342939206638762 0.463785373896393 0.516339630027207 0.359539273414837 0.397960690778021 0.722862576746861 0.532720884906101 0.516702322498749 0.379686015108962 0.999916582269431 0.997706543783859 0.998496629536594 8.34177305693935e-05 0.00229345621614127 0.00150337046340612 1740
1857 328589 2 3 0.5 1e-04 0.6 50 "IR" 0.259659149810115 0.566049263302258 0.157257882728329 0.342542017467852 0.463583948246121 0.518160090966905 0.356867259398475 0.396369948376594 0.723243098056236 0.534130138578139 0.514125142126804 0.378410418829209 0.999849421737888 0.997701393134894 0.998471059353401 0.000150578262112361 0.00229860686510598 0.00152894064659912 3601
1858 906749 3 3 0.5 1e-04 0.6 50 "IR" 0.261608009816502 0.566100106731232 0.158384990555834 0.342516739172572 0.461662935959148 0.516478905769505 0.357376794091726 0.397716264156018 0.72327094577565 0.533117473972155 0.51576178464756 0.379199453843627 0.999913374847942 0.99901467780394 0.999338874102142 8.66251520582888e-05 0.000985322196059812 0.000661125897857926 3601
1859 877482 4 3 0.5 1e-04 0.6 50 "IR" 0.258405603459096 0.563389534773484 0.158443289209449 0.345239364756506 0.46328796758791 0.516399498075131 0.359125209515979 0.398057485581197 0.721693571047006 0.532047378559443 0.517568498725427 0.380461418133498 0.999797301061112 0.994572334895883 0.99643946766453 0.000202698938888267 0.00542766510411708 0.00356053233546995 1877
1860 420180 5 3 0.5 1e-04 0.6 50 "IR" 0.259816435527584 0.563358959380074 0.159311559623516 0.34524588600044 0.464923643266135 0.520541438795796 0.353655277171316 0.393743909811409 0.724740078793719 0.534887092413242 0.512966836794832 0.37748574256121 0.999892607675518 0.996830667966262 0.997926813372276 0.000107392324481957 0.00316933203373762 0.0020731866277239 2105
1861 352902 1 0.05 0 1e-04 0.7 50 "IR" 0.260107899874209 0.566216209670713 0.157382053244005 0.342413245827147 0.494725418693117 0.553329734813454 0.319130793240418 0.356246795029225 0.754833318567326 0.557652164975286 0.476512846484423 0.351606261470976 0.193492742311285 0.161158297084301 0.172287213488293 0.806507257688715 0.838841702915698 0.827712786511707 166
1862 845976 2 0.05 0 1e-04 0.7 50 "IR" 0.256583723062385 0.565217991232063 0.155932309519296 0.34337770018456 0.497570127464676 0.553575237320061 0.320682099715365 0.356064021498045 0.75415385052706 0.557432048905038 0.476614409234661 0.351859990497098 0.199210105456356 0.16562192504648 0.177039254076693 0.800789894543644 0.83437807495352 0.822960745923307 287
1863 180708 3 0.05 0 1e-04 0.7 50 "IR" 0.260920783383159 0.56442963267267 0.159187604369413 0.344172698316295 0.492360174657933 0.554609200063961 0.315908645899468 0.354932920861801 0.753280958041091 0.55790454084722 0.475096250268881 0.35131931924871 0.190178174120022 0.158261462275938 0.169308912135481 0.809821825879978 0.841738537724062 0.830691087864519 175
1864 35987 4 0.05 0 1e-04 0.7 50 "IR" 0.260883532940693 0.564138813545857 0.159390489871165 0.344499099309717 0.488254271328331 0.547164881620568 0.324392730461688 0.362801656206492 0.749137804269024 0.552887534657362 0.483783220332854 0.35662963055691 0.271918918298691 0.218311253705315 0.236952024600585 0.728081081701309 0.781688746294685 0.763047975399415 416
1865 1313651 5 0.05 0 1e-04 0.7 50 "IR" 0.25809213092855 0.563103836466547 0.158488355189044 0.34552643747312 0.491971198057775 0.550328396460256 0.322202413666172 0.359494601337146 0.750063328986326 0.554597219400352 0.480690768855216 0.354824144064033 0.25777631126771 0.194585270476634 0.216308173333333 0.74222368873229 0.805414729523366 0.783691826666667 398
1866 807227 1 3 0 1e-04 0.7 50 "IR" 0.257404846183476 0.558035918720292 0.161975044984989 0.350657171417041 0.484870677947007 0.543795847539917 0.32910968522351 0.366616293625732 0.742275524130484 0.548312893422868 0.491084730208498 0.361542318555552 0.581093620479699 0.0662823987962551 0.244688697216373 0.418906379520301 0.933717601203745 0.755311302783627 159
1867 1080221 2 3 0 1e-04 0.7 50 "IR" 0.258341938614625 0.564948360369672 0.157289872379783 0.343665485456874 0.487652777527862 0.547892139095266 0.32472178843708 0.362418416440871 0.745994716142486 0.553395370581432 0.482011660816863 0.35636548959453 0.297561475758642 0.0659296988455629 0.146053710398017 0.702438524241358 0.934070301154437 0.853946289601983 108
1868 345662 3 3 0 1e-04 0.7 50 "IR" 0.260436651844587 0.561824106483038 0.16095211750908 0.346811671733244 0.482885010448657 0.545335123519107 0.325792305801447 0.36528884823079 0.743321662293243 0.550676030807065 0.486744423310527 0.35929629899181 0.608753683834636 0.0882209224516543 0.270461737321068 0.391246316165364 0.911779077548346 0.729538262678932 168
1869 778947 4 3 0 1e-04 0.7 50 "IR" 0.260487994262357 0.561561866788252 0.161092070882312 0.34707710982993 0.484006944111763 0.545610439479679 0.325922413170647 0.364942893236741 0.744494938374121 0.550815205976106 0.487014484052959 0.359108706262145 0.67955685516879 0.0851636446859782 0.292976767125305 0.32044314483121 0.914836355314022 0.707023232874695 110
1870 1045668 5 3 0 1e-04 0.7 50 "IR" 0.257565763934723 0.565194744242005 0.15654295513039 0.343341132410995 0.492372832883503 0.554828502246947 0.316752653183642 0.354755127944632 0.749938596818226 0.558066219125789 0.473295608314032 0.351177550189514 0.381013770781743 0.0748110113724417 0.179897003884189 0.618986229218257 0.925188988627558 0.820102996115811 103
1871 492730 1 0.05 0.25 1e-04 0.7 50 "IR" 0.254694843539026 0.540999755915944 0.173666474719496 0.368421384063926 0.478925038771124 0.522198752468956 0.356921161126019 0.388828343883255 0.73361988231015 0.528515423227407 0.530587635845515 0.381970170698882 0.590160875246615 0.409026234365339 0.471807825605593 0.409839124753385 0.590973765634661 0.528192174394407 174
1872 1000757 2 0.05 0.25 1e-04 0.7 50 "IR" 0.246912376657057 0.528316992422331 0.178563398027201 0.381369733548965 0.48064782240108 0.518679705694772 0.363747098280434 0.392180372463207 0.727560199058138 0.521840288392284 0.542310496307635 0.388631267806973 0.462169185999078 0.350258379319675 0.388218477148986 0.537830814000922 0.649741620680325 0.611781522851015 526
1873 1141096 3 0.05 0.25 1e-04 0.7 50 "IR" 0.257719516255367 0.546912617548166 0.17113927496136 0.362376435527542 0.470991943546978 0.517785990679858 0.35883851079232 0.393943651861015 0.728711459802346 0.527667179957314 0.52997778575368 0.383233496063344 0.626084893526134 0.504487484739398 0.547381901710121 0.373915106473866 0.495512515260602 0.452618098289879 661
1874 165533 4 0.05 0.25 1e-04 0.7 50 "IR" 0.253728071945473 0.539352418081519 0.174298694322831 0.370073826032761 0.47766159915032 0.520035008074844 0.359353563294049 0.390820085162859 0.731389671095793 0.526520571281058 0.53365225761688 0.383854136613154 0.58052262571296 0.374002414920914 0.44550657810517 0.41947737428704 0.625997585079086 0.55449342189483 292
1875 1110065 5 0.05 0.25 1e-04 0.7 50 "IR" 0.256784943162416 0.536748735093707 0.178621384578171 0.372757014584661 0.471360742000807 0.517821029288236 0.358498954236275 0.393483333585755 0.728145685163223 0.524275885665368 0.537120338814446 0.386412852695825 0.543841550550196 0.413630779939247 0.459481935408031 0.456158449449804 0.586369220060753 0.540518064591969 645
1876 377056 1 3 0.25 1e-04 0.7 50 "IR" 0.259562236278307 0.553366645197331 0.166890634220035 0.355492996399703 0.468491057715304 0.509082119720342 0.371408404489647 0.402164609604171 0.728053293993611 0.523811440577951 0.538299038709682 0.386648379156284 0.91080648922881 0.151235937072198 0.420589759335443 0.0891935107711902 0.848764062927802 0.579410240664557 175
1877 440656 2 3 0.25 1e-04 0.7 50 "IR" 0.25354455561871 0.556638889724684 0.160522483982119 0.352082701071448 0.472526983014922 0.508640889798995 0.37592616840143 0.403128030770732 0.726071538633631 0.524261581642158 0.536448652383548 0.38651583165171 0.948845508007962 0.241611959530164 0.487266613181371 0.0511544919920379 0.758388040469836 0.512733386818629 213
1878 669967 3 3 0.25 1e-04 0.7 50 "IR" 0.257780431196019 0.557725192989931 0.162375506286655 0.351029963085956 0.474093555102697 0.515739676294231 0.36478978962589 0.395359197411858 0.731873986298716 0.529662348528937 0.527165295912546 0.380658771416054 0.910047885615892 0.219725721662521 0.461673629637436 0.0899521143841076 0.780274278337479 0.538326370362564 107
1879 957800 4 3 0.25 1e-04 0.7 50 "IR" 0.256909738452343 0.557033067259528 0.162327805727863 0.35173674592078 0.469312144621432 0.508510538182076 0.373289652644068 0.402811100248015 0.726221883073775 0.524469850572964 0.535617458371931 0.386011769782986 0.94218036118197 0.248437960909749 0.492397765928048 0.0578196388180302 0.751562039090251 0.507602234071952 114
1880 991436 5 3 0.25 1e-04 0.7 50 "IR" 0.257429268438393 0.558163693356936 0.161820603743156 0.350570526117507 0.465115870891059 0.505440446727433 0.376063793836981 0.407130038892132 0.722545139329453 0.522818468086303 0.537884397580137 0.388486338601507 0.940952421001838 0.352794186155613 0.561241150399913 0.059047578998162 0.647205813844387 0.438758849600087 304
1881 776876 1 0.05 0.5 1e-04 0.7 50 "IR" 0.256016494466736 0.564820865560648 0.15591776671659 0.343780552713166 0.465630680656844 0.513668032910412 0.364248090356666 0.401126662143271 0.72164717512358 0.530685879874463 0.520165857073256 0.382045591093916 0.998162446180074 0.988952695396481 0.992212519052629 0.00183755381992616 0.0110473046035194 0.00778748094737125 771
1882 402406 2 0.05 0.5 1e-04 0.7 50 "IR" 0.260401639640499 0.566591796892251 0.157272278005511 0.342040376022893 0.462657400367798 0.512657772388153 0.363348859338581 0.402101049514569 0.723059040008297 0.530823087865226 0.520621137344092 0.381869666655675 0.996716337941515 0.984238561065859 0.988719768469362 0.00328366205848471 0.0157614389341406 0.0112802315306376 538
1883 1190693 3 0.05 0.5 1e-04 0.7 50 "IR" 0.258088376247057 0.568282759143114 0.154574413813169 0.340236307007025 0.464231533051527 0.512294115463269 0.365106794817319 0.402434961789293 0.722319909298584 0.530952958822031 0.519681208630488 0.381703928724857 0.997464267965219 0.977735188905523 0.984762977091321 0.00253573203478048 0.0222648110944767 0.0152370229086788 311
1884 348615 4 0.05 0.5 1e-04 0.7 50 "IR" 0.261916713795165 0.564011179611599 0.160108630296606 0.344603305929801 0.458533392893802 0.510254605045828 0.364040339805996 0.404505705565991 0.720450106688967 0.528531115696575 0.524148970102603 0.384136659811989 0.994984686429032 0.980819445988934 0.985954830622121 0.00501531357096811 0.0191805540110659 0.0140451693778792 787
1885 1222310 5 0.05 0.5 1e-04 0.7 50 "IR" 0.260094486865268 0.563902987399244 0.159110468391327 0.34473155191091 0.459646917777968 0.509998428959549 0.365416161373735 0.404716211903501 0.719741404643237 0.528212223657465 0.524526629765062 0.38444556166634 0.9958773457169 0.974345429255054 0.982103934086708 0.0041226542831004 0.0256545707449463 0.0178960659132919 776
1886 200756 1 3 0.5 1e-04 0.7 50 "IR" 0.259041691276833 0.560977066004708 0.160660643219131 0.34768175785068 0.449363528405994 0.487990185438643 0.393658697072027 0.42585075626782 0.708405219682827 0.512163259692567 0.554319340291157 0.399958314629765 0.99637852676815 0.674487673498037 0.791309884420088 0.00362147323184992 0.325512326501964 0.208690115579912 120
1887 1152157 2 3 0.5 1e-04 0.7 50 "IR" 0.256095040165941 0.558218147870201 0.16094163563144 0.350451750833095 0.445573645380328 0.475794378769527 0.410903690426182 0.437047909746013 0.701668685546269 0.502662109981312 0.571845326057621 0.408817826045146 0.99617853321264 0.446418287132334 0.644932242396456 0.00382146678736012 0.553581712867666 0.355067757603544 120
1888 927927 3 3 0.5 1e-04 0.7 50 "IR" 0.261472793474647 0.567006837837688 0.157612980080661 0.341587383688628 0.447679418780449 0.488051159174356 0.391975631978817 0.425749769379323 0.709152212255096 0.514263552887011 0.549588612059478 0.397809210371677 0.997506400245788 0.679616392508757 0.795844258111858 0.00249359975421166 0.320383607491243 0.204155741888142 101
1889 936268 4 3 0.5 1e-04 0.7 50 "IR" 0.255849712811068 0.555750396308963 0.162770600161525 0.35293660092477 0.447628418758486 0.481721138252959 0.402559190257594 0.431508820178071 0.703478131569554 0.50603421821796 0.565329790419119 0.405700345421729 0.9950128680666 0.561354621717992 0.717710050812719 0.00498713193339976 0.438645378282008 0.282289949187281 412
1890 1196546 5 3 0.5 1e-04 0.7 50 "IR" 0.256259791515283 0.561196687029535 0.158831042609794 0.347439976234546 0.446721952969541 0.477130696338036 0.409559815691694 0.435574936414084 0.702981744484824 0.504489833248906 0.568390858301488 0.406890145723655 0.995970727688631 0.447986887093852 0.645546837537806 0.00402927231136857 0.552013112906148 0.354453162462194 119
1891 728061 1 0.05 0 1e-04 0.8 50 "IR" 0.257113804293454 0.562073149372909 0.158661386769267 0.34658112003777 0.496093366812298 0.554732534187964 0.318011278081226 0.354508805876273 0.753207171105752 0.557132533690477 0.476672664850493 0.351914312597556 0.11821660892634 0.0788083343969417 0.0922516361064486 0.88178339107366 0.921191665603058 0.907748363893551 104
1892 363107 2 0.05 0 1e-04 0.8 50 "IR" 0.258328262295746 0.562572993141323 0.158991761545465 0.346055765515127 0.495817688648308 0.555799047702478 0.316307481076955 0.353613575526609 0.754145950944054 0.558030916692133 0.47529924262242 0.351119621481144 0.148306311945564 0.102470812812012 0.118165699883889 0.851693688054436 0.897529187187988 0.881834300116111 155
1893 154028 3 0.05 0 1e-04 0.8 50 "IR" 0.260563144643329 0.563804468619161 0.159433845104668 0.344816659723313 0.492364030700238 0.553833567469445 0.316932221555224 0.355467796545078 0.752927175343567 0.557140825488457 0.476366066659892 0.351933136497355 0.153288934236988 0.0873722266715532 0.110160862712098 0.846711065763012 0.912627773328447 0.889839137287902 103
1894 1086642 4 0.05 0 1e-04 0.8 50 "IR" 0.256880391721549 0.562158371713279 0.158394992065421 0.346478264808384 0.493902148291143 0.550165451365743 0.323684151562293 0.35942887499128 0.750782540012692 0.55412432613351 0.482079143627714 0.35515138448125 0.170142914197839 0.108134700187495 0.129327884672534 0.829857085802161 0.891865299812505 0.870672115327466 104
1895 17302 5 0.05 0 1e-04 0.8 50 "IR" 0.256353371335789 0.5626345725472 0.157727093505472 0.345985609119729 0.495034058395444 0.552141283862455 0.321320773354278 0.357486014394126 0.751387429731233 0.5555912243945 0.47904786685975 0.353702527067642 0.173469632908799 0.121612511952103 0.139291357542407 0.826530367091201 0.878387488047897 0.860708642457593 160
1896 725257 1 3 0 1e-04 0.8 50 "IR" 0.260310903211595 0.560999176762283 0.161413270219233 0.347654015956018 0.485520366334926 0.54886515074049 0.322370974352166 0.361697131735967 0.745831269546522 0.552737710708744 0.483784244571398 0.357201117822843 0.585819640433787 0.0447936675180318 0.233601180943052 0.414180359566213 0.955206332481968 0.766398819056948 98
1897 1151969 2 3 0 1e-04 0.8 50 "IR" 0.258308605282671 0.565143209683182 0.157045914403767 0.343459722772769 0.491088843844001 0.550922142702339 0.321766519739933 0.358842072813135 0.749397449126672 0.555528898860191 0.478812434143701 0.353859174985539 0.293730809123586 0.0496702027695676 0.133689840407617 0.706269190876414 0.950329797230432 0.866310159592383 83
1898 741656 3 3 0 1e-04 0.8 50 "IR" 0.258971760768466 0.562920538898366 0.159142813528656 0.345716777662707 0.486186311204138 0.546314437519518 0.326640096636402 0.364328879112532 0.745158071972605 0.551673679981834 0.485782910165058 0.358321609114356 0.360675791327701 0.0363186587118713 0.148961024453758 0.639324208672299 0.963681341288129 0.851038975546242 104
1899 1211939 4 3 0 1e-04 0.8 50 "IR" 0.260271585690456 0.564543084050183 0.158714218118694 0.344052360627922 0.482651803801736 0.540007224504883 0.33388976283821 0.370867915595778 0.742923389492192 0.548052515995627 0.492603980956905 0.362081893655732 0.613380843492931 0.0312109269441191 0.234799856658027 0.386619156507069 0.968789073055881 0.765200143341973 112
1900 563785 5 3 0 1e-04 0.8 50 "IR" 0.263193871214867 0.56574266529914 0.159588447975595 0.342886049358628 0.483852039497406 0.547439339378198 0.322917887175167 0.362769111970932 0.747045910712273 0.553429416876991 0.482506335150762 0.356264771961634 0.331999973218814 0.0436015995577814 0.145057840260276 0.668000026781186 0.956398400442219 0.854942159739724 108
1901 923276 1 0.05 0.25 1e-04 0.8 50 "IR" 0.24533164128588 0.519934361926984 0.184381338088753 0.390168638815071 0.481164328603223 0.516169763696669 0.367566081000066 0.393950319178678 0.726495969889103 0.517341941735654 0.551947419088819 0.392778889023123 0.225220098594139 0.148401554534083 0.174324913841094 0.774779901405861 0.851598445465917 0.825675086158906 175
1902 1303799 2 0.05 0.25 1e-04 0.8 50 "IR" 0.248616312350432 0.522596021980276 0.184621259582065 0.387396818843492 0.477175772822541 0.515538158441455 0.365768921877321 0.394646653198624 0.725792085172974 0.517839392719841 0.550390181459386 0.392286567550781 0.269228515717618 0.160380722309806 0.197624522678842 0.730771484282382 0.839619277690194 0.802375477321158 169
1903 167844 3 0.05 0.25 1e-04 0.8 50 "IR" 0.245417390605337 0.519371945719892 0.184943698082599 0.390716921460951 0.480818328508909 0.516340910817816 0.367075862782555 0.39376509427797 0.726235719114246 0.517263317649832 0.552019560865154 0.392842866346948 0.225896930982192 0.138110869997152 0.167760389378852 0.774103069017808 0.861889130002848 0.832239610621148 171
1904 347327 4 0.05 0.25 1e-04 0.8 50 "IR" 0.247549999314834 0.530383766661789 0.177423689034413 0.379402523807587 0.481284813632745 0.518110474469472 0.364898156108908 0.392543422405321 0.728834812947579 0.522115321238403 0.542321845143321 0.388255553339984 0.363128223408529 0.227856555292818 0.273741992023982 0.636871776591471 0.772143444707182 0.726258007976018 286
1905 329086 5 0.05 0.25 1e-04 0.8 50 "IR" 0.248483006348022 0.529387856190807 0.178708481970935 0.380345932915531 0.478652375017468 0.515100022199983 0.367821575885563 0.395351434863925 0.72713538136549 0.519846043532298 0.546530057856498 0.390366991723038 0.426088704556204 0.215578467461085 0.287379773115952 0.573911295443796 0.784421532538915 0.712620226884048 166
1906 133162 1 3 0.25 1e-04 0.8 50 "IR" 0.257644508454847 0.561504066808322 0.159420083279226 0.347190581031581 0.470378928266928 0.50713643505481 0.376013727611329 0.403891391249146 0.728023436721776 0.524933088925879 0.535433810890555 0.385337978152477 0.951676608973458 0.113211869838295 0.407826817951344 0.0483233910265421 0.886788130161705 0.592173182048656 104
1907 524504 2 3 0.25 1e-04 0.8 50 "IR" 0.253380469444945 0.537577482732487 0.17545887558623 0.371712545707592 0.469372521409351 0.507692942320891 0.374132805975644 0.403344499136767 0.722752990854296 0.517530386892758 0.549591681561874 0.392938651646631 0.697458837543047 0.113446028835068 0.317450125596088 0.302541162456953 0.886553971164932 0.682549874403912 114
1908 618321 3 3 0.25 1e-04 0.8 50 "IR" 0.261169203354886 0.559047399826866 0.163501834945552 0.349766678598127 0.468012100205885 0.508693260852993 0.371893878233857 0.402707030053435 0.729181303560772 0.52545304419347 0.535395713179409 0.385094741048242 0.898329153622455 0.121188660454793 0.39783749499846 0.101670846377545 0.878811339545208 0.60216250500154 110
1909 715486 4 3 0.25 1e-04 0.8 50 "IR" 0.260937402236488 0.557638297177687 0.16444838284365 0.351130465654838 0.4647933780096 0.504589444830186 0.376191806840469 0.406995735401279 0.725730780246088 0.522264804236071 0.54064018968412 0.388390968613263 0.938592011551486 0.113113046655597 0.408025821852928 0.061407988448514 0.886886953344403 0.591974178147072 107
1910 115482 5 3 0.25 1e-04 0.8 50 "IR" 0.25750669264091 0.559732007774955 0.160824904730753 0.349083572931983 0.471600314535744 0.509083806874365 0.373466697047214 0.401657556509245 0.729107007176653 0.525709810722328 0.534291601777967 0.384402284271721 0.884423507229702 0.116461560178345 0.385818810536478 0.115576492770298 0.883538439821655 0.614181189463522 103
1911 1151308 1 0.05 0.5 1e-04 0.8 50 "IR" 0.248987747121369 0.536171411429828 0.173452348611719 0.373024801175218 0.455287085999322 0.489965122622505 0.393856341662973 0.423343662443181 0.704274833120691 0.505322980665856 0.567308690274692 0.406615583719871 0.897796982417375 0.677562350377721 0.755096790570708 0.102203017582625 0.322437649622279 0.244903209429292 529
1912 779255 2 0.05 0.5 1e-04 0.8 50 "IR" 0.256039649682122 0.549296726039481 0.167809268125015 0.359694354579739 0.452375607459955 0.490431669094984 0.390941542988384 0.423273877960817 0.708415257142077 0.510152104976775 0.558750811113399 0.401970884979494 0.94466322818913 0.71765027272418 0.799236355100551 0.0553367718108701 0.28234972727582 0.200763644899448 298
1913 1224792 3 0.05 0.5 1e-04 0.8 50 "IR" 0.25774923792696 0.545338369308943 0.17202761712248 0.36370897665054 0.448978993440281 0.4894282897258 0.389560564703551 0.42421331542202 0.706728231367241 0.508405727146763 0.56158818182603 0.40367401598261 0.928653279133126 0.6900892578596 0.776637169108872 0.0713467208668738 0.3099107421404 0.223362830891128 417
1914 557539 4 0.05 0.5 1e-04 0.8 50 "IR" 0.251492057628379 0.543349098058251 0.169514907620127 0.365733374475467 0.454393141977278 0.489862696154264 0.393167014320407 0.42326707477969 0.705885199605657 0.5076429703332 0.562681921940534 0.40413978439562 0.919298127330731 0.665791518721284 0.755612718817492 0.0807018726692688 0.334208481278716 0.244387281182508 225
1915 312447 5 0.05 0.5 1e-04 0.8 50 "IR" 0.256960006697565 0.547250080093421 0.169985573950315 0.361766513627323 0.450026398757939 0.489272124024027 0.39054456685922 0.424062887158073 0.706986405455504 0.50883148330287 0.560530140809535 0.4030445494311 0.932901363789145 0.677014015113443 0.769465965321537 0.0670986362108553 0.322985984886557 0.230534034678463 234
1916 1059975 1 3 0.5 1e-04 0.8 50 "IR" 0.25607402956741 0.5573765428131 0.161507195851292 0.351345118816758 0.440842968301495 0.465361678682896 0.424088100194032 0.446806979091012 0.696916997868905 0.495355201390916 0.585595296045324 0.415691916907667 0.986513901836206 0.219102103452972 0.497296809822918 0.0134860981637938 0.780897896547028 0.502703190177082 117
1917 596732 2 3 0.5 1e-04 0.8 50 "IR" 0.257015957627831 0.553641053389245 0.165091052890281 0.355136911975082 0.439294014251308 0.465938850987759 0.421554015124329 0.446067407085373 0.696309971879139 0.494740995118771 0.58664506801461 0.416207100244532 0.979333205352275 0.266269004127997 0.526068832401749 0.0206667946477252 0.733730995872003 0.473931167598251 113
1918 273121 3 3 0.5 1e-04 0.8 50 "IR" 0.260665127854676 0.557231137839132 0.164559326440262 0.351513058942894 0.438725615004804 0.467390618497466 0.418177771113152 0.444428455783113 0.69939074285948 0.497157938035502 0.582737097553414 0.41364336134525 0.985685376917431 0.260914103159972 0.527450422571489 0.0143146230825691 0.739085896840028 0.472549577428511 105
1919 1256542 4 3 0.5 1e-04 0.8 50 "IR" 0.257832731410112 0.554362327579944 0.164969821638063 0.354367105115321 0.433348971901234 0.458988327075569 0.428739122389238 0.45326073792947 0.691181703311346 0.490350693489073 0.593708944027301 0.420743910729038 0.988866641344902 0.224898454309227 0.505866661533203 0.011133358655098 0.775101545690773 0.494133338466797 111
1920 1242646 5 3 0.5 1e-04 0.8 50 "IR" 0.253789801753697 0.556684961918147 0.160618733292435 0.352004956442084 0.439941038064609 0.461933002620664 0.429352624256223 0.449796151658907 0.693730839818305 0.492469745639884 0.589971357548658 0.418279825069946 0.986365905149259 0.208187200451936 0.488722763023922 0.0136340948507409 0.791812799548064 0.511277236976079 111
1921 1203184 1 0.05 0 1e-04 0.9 50 "IR" 0.260720904814271 0.560126089857175 0.162339353354125 0.348533668258025 0.488928143238134 0.548347259106693 0.323036943770937 0.36092306190869 0.749649048052405 0.552312614854213 0.485376297125062 0.356753098838404 0.0882212365843304 0.0513530068547196 0.0641573556067073 0.91177876341567 0.94864699314528 0.935842644393293 84
1922 1001267 2 0.05 0 1e-04 0.9 50 "IR" 0.2570889358887 0.560414507335999 0.159856643315229 0.348240147514461 0.493166782230232 0.550376139103294 0.322885247332526 0.358868756901482 0.750255718118932 0.553674681897942 0.482741890647755 0.355377521491433 0.0699876898836094 0.0401797556367666 0.0503823049209658 0.930012310116391 0.959820244363233 0.949617695079034 90
1923 1285892 3 0.05 0 1e-04 0.9 50 "IR" 0.258405268174578 0.565760575626573 0.156673348466596 0.342824844597731 0.494083829110273 0.555162278362422 0.316377499310508 0.353941221472937 0.75248909728485 0.558664526889247 0.473050847777104 0.350269714937821 0.070166467466477 0.0408524345973037 0.0509058769181579 0.929833532533523 0.959147565402696 0.949094123081842 83
1924 605673 4 0.05 0 1e-04 0.9 50 "IR" 0.260432299550226 0.562109893821618 0.16060501395667 0.346486472074222 0.49198576599947 0.556221111426857 0.313399120995209 0.352839602171183 0.752418065549696 0.558122441187289 0.474004134951879 0.350786199156366 0.0648087246321346 0.035019042729774 0.0453240744789537 0.935191275367865 0.964980957270226 0.954675925521046 79
1925 693325 5 0.05 0 1e-04 0.9 50 "IR" 0.262145942919571 0.563387602330692 0.160707794087124 0.345200143103944 0.489925129917802 0.554893402160801 0.313913984832028 0.354213128388151 0.752071072837373 0.557725506017287 0.474621778919152 0.351208831270406 0.0744801275205886 0.0441611978459841 0.0547194688539683 0.925519872479411 0.955838802154016 0.945280531146032 85
1926 273796 1 3 0 1e-04 0.9 50 "IR" 0.25663783467904 0.564874286453487 0.15627475134059 0.343758922321673 0.490411948016474 0.548476916127453 0.325890318334048 0.361654693676804 0.747049782695514 0.553681764447386 0.482165069674638 0.355973555239437 0.23626915828845 0.0211095423170116 0.0949303734326669 0.76373084171155 0.978890457682988 0.905069626567333 89
1927 656948 2 3 0 1e-04 0.9 50 "IR" 0.260050073474493 0.56486260329172 0.158347358169354 0.343721023923364 0.48679513735502 0.549953747338561 0.321761287726261 0.360573971023863 0.746845210829513 0.554730903438301 0.480108645895615 0.355167361587587 0.253241708776379 0.0169689068394077 0.0991951934739719 0.746758291223621 0.983031093160592 0.900804806526028 94
1928 61232 3 3 0 1e-04 0.9 50 "IR" 0.262716896250286 0.562484700976838 0.161761436393214 0.346128400332314 0.484792630070376 0.549938368065364 0.319935853511371 0.360249153071842 0.747509526320662 0.553959101084372 0.481697289904585 0.355714726350265 0.41790548415137 0.028561141765445 0.16532498630435 0.58209451584863 0.971438858234555 0.83467501369565 94
1929 947767 4 3 0 1e-04 0.9 50 "IR" 0.259952205053878 0.559933497189798 0.162011542382386 0.348709662430682 0.48236914920017 0.545049099400682 0.32639086634966 0.3657588816218 0.742321354254048 0.549813049272169 0.488402408732047 0.360291032664491 0.304297547339721 0.0129696047137526 0.11495827279085 0.695702452660279 0.987030395286247 0.88504172720915 98
1930 718050 5 3 0 1e-04 0.9 50 "IR" 0.257051943046562 0.565729543471144 0.155875383822832 0.34287026276885 0.486000081968132 0.543458409090773 0.331106617024793 0.367322983420739 0.743052025014694 0.550628502099565 0.486982000847626 0.359453886294787 0.294849141346638 0.0193149730310011 0.114489208493192 0.705150858653362 0.980685026968999 0.885510791506808 97
1931 361418 1 0.05 0.25 1e-04 0.9 50 "IR" 0.24550303082482 0.514754851700717 0.188880866558482 0.395468362856024 0.477978366483241 0.514504141708353 0.368062282406599 0.395304603692745 0.72348139730806 0.514482978195297 0.55694314896508 0.395473069357435 0.142567029356935 0.0734727958133494 0.0969068172460214 0.857432970643065 0.926527204186651 0.903093182753979 87
1932 688552 2 0.05 0.25 1e-04 0.9 50 "IR" 0.246495471813199 0.513462537992377 0.190631359541683 0.396743205745393 0.476973537205911 0.514137771263346 0.36774428735113 0.395714982331308 0.723469009019109 0.513798546870444 0.558375646892813 0.39618189868532 0.164929727514871 0.0799230884472805 0.108878023459784 0.835070272485129 0.92007691155272 0.891121976540216 90
1933 1025613 3 0.05 0.25 1e-04 0.9 50 "IR" 0.243067466118645 0.514159874618773 0.187499322742272 0.396100126478294 0.483050275892714 0.517673697261653 0.36646828101519 0.392057079892218 0.726117742011359 0.51638644697726 0.553967603757462 0.393529568604742 0.123234869884301 0.0692760639500446 0.0873403277498054 0.876765130115699 0.930723936049955 0.912659672250195 88
1934 184313 4 0.05 0.25 1e-04 0.9 50 "IR" 0.250833647053227 0.514546661986521 0.193167920973494 0.395693313199173 0.474833146468343 0.516263226967051 0.362536731397869 0.393486705534041 0.72566679352157 0.515550124512785 0.555704652371363 0.39437712735142 0.133041562792266 0.0629217178792673 0.0871543043916154 0.866958437207734 0.937078282120733 0.912845695608385 88
1935 457596 5 0.05 0.25 1e-04 0.9 50 "IR" 0.249769294192669 0.516851420319508 0.190224872668331 0.393327499077701 0.475428475027454 0.516093906914091 0.363514926157029 0.393717203503009 0.725197769220123 0.516249737189671 0.553739798825359 0.393694806737068 0.176728257060205 0.0811410417536157 0.114043735571472 0.823271742939795 0.918858958246384 0.885956264428527 88
1936 1202575 1 3 0.25 1e-04 0.9 50 "IR" 0.259565058498655 0.55756512231022 0.16368164149035 0.35128249120726 0.467719001839217 0.505439439670631 0.37684651205819 0.40577979027158 0.727284060337872 0.522685229840491 0.54052815354854 0.387760958751369 0.893136961759802 0.0742944092003887 0.364581100834246 0.106863038240199 0.925705590799611 0.635418899165754 99
1937 415503 2 3 0.25 1e-04 0.9 50 "IR" 0.255394645958814 0.551632844133398 0.16557169412039 0.35739704710481 0.471766629921387 0.508455791818409 0.374916986498748 0.402529196715006 0.727161275880202 0.522619811639004 0.540488680619138 0.387734538671749 0.796589711865987 0.0718599895687625 0.324959165929766 0.203410288134013 0.928140010431238 0.675040834070234 92
1938 518211 3 3 0.25 1e-04 0.9 50 "IR" 0.254737029719392 0.555297021974423 0.162244242653789 0.353472521907581 0.471170671979378 0.50682050509933 0.377739705244395 0.404650222865795 0.72590770169877 0.52267355284457 0.539983947898184 0.387923883479419 0.906830062257806 0.0503865763811417 0.349197458070838 0.0931699377421941 0.949613423618858 0.650802541929162 99
1939 936157 4 3 0.25 1e-04 0.9 50 "IR" 0.255991262715977 0.561860000101517 0.158196911684644 0.346861217428843 0.468353998336699 0.501609563993961 0.384023841324216 0.40981710139944 0.724345261052676 0.521167620449973 0.54222075300886 0.389393267909817 0.928216053717303 0.0551282861379514 0.361281616721493 0.0717839462826972 0.944871713862049 0.638718383278507 98
1940 132570 5 3 0.25 1e-04 0.9 50 "IR" 0.254975275197644 0.552677151349283 0.164447155659031 0.356137216547525 0.470531858888244 0.5063041486508 0.377787397811318 0.404925959670968 0.725507134085888 0.521455774939592 0.54223455347035 0.388996668712937 0.940276487124053 0.0535434916280207 0.363393219176123 0.0597235128759469 0.946456508371979 0.636606780823877 91
1941 720304 1 0.05 0.5 1e-04 0.9 50 "IR" 0.240016423427379 0.503201373369313 0.194311733298501 0.40688538755741 0.44666926165387 0.474536122955734 0.411531490895292 0.43665147386377 0.686685685081249 0.484108115718916 0.605843224193793 0.426713580361441 0.740145983537809 0.351059018434339 0.486422528514336 0.259854016462191 0.648940981565661 0.513577471485664 90
1942 1101965 2 0.05 0.5 1e-04 0.9 50 "IR" 0.246574092226612 0.510776363481451 0.19315314624288 0.399277161157075 0.442672159597622 0.474363742534234 0.408202387968525 0.436800329108563 0.689246251824234 0.486701287065548 0.601355534211404 0.424088949085648 0.739432703482949 0.331907713294809 0.476815196127022 0.260567296517051 0.668092286705191 0.523184803872978 86
1943 1027756 3 0.05 0.5 1e-04 0.9 50 "IR" 0.251280588174309 0.516252458739101 0.191728650040451 0.393483712955753 0.442012763535718 0.476637593048882 0.403621144117244 0.434669193410155 0.693293351710027 0.4902217800696 0.595349794157695 0.42054709994433 0.801935123299497 0.372636214837372 0.52728858360615 0.198064876700503 0.627363785162628 0.47271141639385 86
1944 252286 4 0.05 0.5 1e-04 0.9 50 "IR" 0.244795976688816 0.51863344048492 0.184846957342221 0.391074181255418 0.447101637256708 0.475452630151377 0.410718797320879 0.436130290159538 0.691897613945524 0.489823342371602 0.595565754663101 0.421136532420243 0.804481134116982 0.388815050582595 0.534923724184871 0.195518865883018 0.611184949417405 0.465076275815129 95
1945 918754 5 0.05 0.5 1e-04 0.9 50 "IR" 0.239732455075507 0.514619942728335 0.18433001925393 0.395308883344299 0.451304258759022 0.474772679022115 0.415335194088492 0.43630440762345 0.691036713834529 0.48781176923464 0.599665213342421 0.422891595383628 0.761835969682964 0.328289454511083 0.477672378854195 0.238164030317036 0.671710545488917 0.522327621145805 84
1946 683567 1 3 0.5 1e-04 0.9 50 "IR" 0.254390118116426 0.556367178148161 0.161257287197837 0.352373261620491 0.435270028183619 0.4557074579674 0.436535741509594 0.456259773699878 0.689660146300045 0.488196288635139 0.597793028707431 0.422735707047751 0.978319891639724 0.113532715827016 0.427558965218109 0.0216801083602758 0.886467284172984 0.572441034781891 98
1947 1049887 2 3 0.5 1e-04 0.9 50 "IR" 0.260395215543543 0.559680537021449 0.162566636050304 0.349052077157701 0.433954265166727 0.460507379667391 0.426066598340364 0.451200055194738 0.69434948071027 0.493183937726383 0.588633234390667 0.41754744233729 0.9750020023278 0.177493650547636 0.472036893057824 0.0249979976721995 0.822506349452364 0.527963106942177 96
1948 687968 3 3 0.5 1e-04 0.9 50 "IR" 0.259164263369816 0.55841091018619 0.162767490796066 0.350309965350345 0.431001759141341 0.45408139757684 0.435309067077444 0.457905099618346 0.690166022511157 0.488247720195057 0.59807655787351 0.422675214935958 0.988646685197181 0.110307338775152 0.434851629248349 0.0113533148028186 0.889692661224848 0.565148370751651 100
1949 1238060 4 3 0.5 1e-04 0.9 50 "IR" 0.261049756799465 0.557733959480275 0.164425836458847 0.350996535991894 0.429179412934464 0.454074560543492 0.433484364862814 0.457828930203816 0.690229169733929 0.488311846358612 0.59791020132166 0.422548233090136 0.986227969981127 0.0989934725713413 0.429195551887392 0.013772030018873 0.901006527428659 0.570804448112608 97
1950 418533 5 3 0.5 1e-04 0.9 50 "IR" 0.256473245172664 0.551804896777132 0.166071879120718 0.357034873243951 0.435326818191753 0.458304701676602 0.431331791730781 0.453451486464038 0.691800063364417 0.488905590320037 0.597403670851499 0.421902349418341 0.967802538913169 0.126043421364891 0.433574101166386 0.0321974610868312 0.873956578635109 0.566425898833614 100
1951 126427 1 0.05 0 1e-04 1 50 "IR" 0.257078319039246 0.563745662349617 0.157393390875363 0.344884842129519 0.493202589843475 0.552923103470802 0.319556693790866 0.355863965965828 0.75028090888272 0.556391280150035 0.47695008466623 0.352350115660014 0.0473540056566465 0.0104253174699203 0.023055963953483 0.952645994343354 0.98957468253008 0.976944036046517 80
1952 402335 2 0.05 0 1e-04 1 50 "IR" 0.259941377715102 0.563263700820874 0.159514920412704 0.345308616599008 0.488183593686451 0.552213537186576 0.317458977209859 0.356569305885993 0.748124971401553 0.555835730988252 0.476973897622562 0.352882117776891 0.041804072905419 0.00958111309721994 0.0207574192291306 0.958195927094581 0.99041888690278 0.979242580770869 79
1953 458045 3 0.05 0 1e-04 1 50 "IR" 0.258347188512174 0.567146255140408 0.155671475106104 0.34136061512585 0.491796010119985 0.555525458498117 0.315036984435557 0.353337630408977 0.750143198632159 0.559302764808655 0.470708459541661 0.349447755863665 0.0785030745350486 0.0134878783661823 0.035841122156346 0.921496925464951 0.986512121633818 0.964158877843654 77
1954 646758 4 0.05 0 1e-04 1 50 "IR" 0.256599750591841 0.562845956150864 0.1577945485631 0.345753496479683 0.492403399743247 0.552930674079372 0.319196972375293 0.355897950189514 0.749003150335087 0.556116053066788 0.476991520938394 0.352642527711162 0.043181642100521 0.00989059226438115 0.0212777958927638 0.956818357899479 0.990109407735619 0.978722204107236 82
1955 853078 5 0.05 0 1e-04 1 50 "IR" 0.258751638281274 0.560310713617964 0.161026559157143 0.348279364187555 0.48771629018179 0.549451574142271 0.321134496907327 0.359330664180264 0.746467928463064 0.553013973128053 0.48216105606447 0.355709159562206 0.0382428208977031 0.0105911961416881 0.0201592979214647 0.961757179102297 0.989408803858312 0.979840702078535 82
1956 605315 1 3 0 1e-04 1 50 "IR" 0.256477819021434 0.563245294642747 0.157368713183421 0.345338010995334 0.487269385659332 0.544178147067284 0.330872670858083 0.366642982780641 0.743747204680766 0.550210598413058 0.488241384041505 0.35990152824677 0.588931250950171 0.0111502343128858 0.2102118964184 0.411068749049829 0.988849765687114 0.7897881035816 96
1957 1109908 2 3 0 1e-04 1 50 "IR" 0.255692463863156 0.559865192295363 0.159424373194229 0.348779525442813 0.48904503330358 0.551474192492593 0.320564113053581 0.35797738306958 0.744737497166736 0.553901369777138 0.47998848624781 0.35530502985716 0.204589664248433 0.00502899279980879 0.0734936606509557 0.795410335751567 0.994971007200191 0.926506339349044 81
1958 1081479 3 3 0 1e-04 1 50 "IR" 0.255255509041434 0.561581969914987 0.157854164634523 0.347042858100832 0.490334628141669 0.548238805573345 0.326018747713977 0.361384206841032 0.745590137183103 0.552382196366779 0.4838729123485 0.356930505645614 0.160477790281144 0.00800507139554584 0.060133855489999 0.839522209718855 0.991994928604454 0.939866144510001 77
1959 830548 4 3 0 1e-04 1 50 "IR" 0.261220385657438 0.564148172892727 0.159610041567497 0.34441293903096 0.482258537275767 0.547049623973981 0.323171838391226 0.363554413312334 0.743478922933205 0.552640767043352 0.482781879958724 0.357296431283992 0.457046673649059 0.00936164990693682 0.166531832528163 0.542953326350941 0.990638350093063 0.833468167471837 90
1960 1160109 5 3 0 1e-04 1 50 "IR" 0.256632291214763 0.562859846096559 0.157812320690714 0.345746988470919 0.485940272827417 0.542096226882257 0.333321830785818 0.368876671035952 0.74257256404218 0.54875797635974 0.491134151476532 0.361458873579376 0.310083008729501 0.00543641327714769 0.110610062968746 0.689916991270499 0.994563586722852 0.889389937031253 92
1961 273780 1 0.05 0.25 1e-04 1 50 "IR" 0.249151236804445 0.51365304026138 0.192601273531817 0.396678455203701 0.473443232342717 0.513632472150746 0.366063944358902 0.395760844867099 0.722594469147162 0.513478286078558 0.55866521789072 0.396243628750028 0.0714782000052667 0.0190728831184282 0.0371222707397168 0.928521799994733 0.980927116881572 0.962877729260283 82
1962 311235 2 0.05 0.25 1e-04 1 50 "IR" 0.245078458955172 0.520730057389811 0.183513499350129 0.389443690879378 0.481681387427753 0.518329920378609 0.365118005862591 0.391106466308602 0.726759846382925 0.518977323534938 0.54863150521272 0.390712323601316 0.142044887270006 0.0317663655820193 0.0689037719972381 0.857955112729994 0.968233634417981 0.931096228002762 82
1963 1160713 3 0.05 0.25 1e-04 1 50 "IR" 0.246399938059848 0.510256655761186 0.193392892746833 0.400115988280392 0.475292647731987 0.514288512702922 0.366426456911036 0.395071157754802 0.721692585791835 0.512742189923186 0.559819349657869 0.396970182556152 0.070202903580783 0.0199045078078792 0.0370700998066186 0.929797096419217 0.980095492192121 0.962929900193381 82
1964 412343 4 0.05 0.25 1e-04 1 50 "IR" 0.242423769549175 0.510332503608221 0.190242044975835 0.400033232437379 0.477482077030069 0.512813654025464 0.370622235419025 0.396536437391879 0.719905846579244 0.511786523568424 0.56086428039486 0.397912357552214 0.0695285522551485 0.0159756532919297 0.0339960757947532 0.930471447744852 0.98402434670807 0.966003924205247 80
1965 1043568 5 0.05 0.25 1e-04 1 50 "IR" 0.247228040364783 0.512307982786883 0.192289322466995 0.398013007993714 0.47386043369395 0.513562214706957 0.366646762228657 0.395848569882675 0.721088474058733 0.51299027599064 0.558936084695652 0.396737994479337 0.0695355166184649 0.0207450027349134 0.0374589478495536 0.930464483381535 0.979254997265087 0.962541052150446 81
1966 413224 1 3 0.25 1e-04 1 50 "IR" 0.261362239041072 0.557166699202229 0.165094998746037 0.351683766557563 0.467235704799114 0.507339586147527 0.373300838163241 0.403616054713379 0.728597943840186 0.523913985752594 0.538395836909277 0.386351524782858 0.901972369502821 0.0344961224260152 0.343632455935495 0.0980276304971786 0.965503877573985 0.656367544064505 88
1967 767166 2 3 0.25 1e-04 1 50 "IR" 0.258827487622309 0.559008164549013 0.162065873015471 0.349824492857467 0.465189481790791 0.500738056633182 0.382983353873272 0.410628070641782 0.7240169694131 0.519919083989389 0.545049226888743 0.390624792498529 0.896170992057604 0.0277394758657746 0.335817030058469 0.103829007942396 0.972260524134225 0.664182969941531 93
1968 171575 3 3 0.25 1e-04 1 50 "IR" 0.255062768870601 0.554605990414512 0.163015956184468 0.354259415167015 0.468266728025864 0.501787527867847 0.383773245619377 0.409631944371035 0.723329496896466 0.519018960446439 0.546789201803845 0.391581178273724 0.893562585939067 0.0257746665244179 0.329708456796714 0.106437414060933 0.974225333475582 0.670291543203286 92
1969 834594 4 3 0.25 1e-04 1 50 "IR" 0.254085624241802 0.556125874204345 0.161262197448711 0.352721985576619 0.468447135125379 0.502155522353826 0.38342391546069 0.409323738253628 0.722532759367181 0.519654471484918 0.544686112909401 0.390984045279338 0.876271883773427 0.0289161428383489 0.324848993558519 0.123728116226573 0.971083857161651 0.675151006441481 88
1970 244245 5 3 0.25 1e-04 1 50 "IR" 0.257094097889382 0.548288853745733 0.169264970165768 0.360693881742537 0.467484998404744 0.505831069735724 0.376017644620894 0.405174137726866 0.724579096294126 0.519863119473598 0.545282614786662 0.390485474784941 0.835525158128844 0.0324477203412585 0.315825991208337 0.164474841871156 0.967552279658741 0.684174008791663 92
1971 392765 1 0.05 0.5 1e-04 1 50 "IR" 0.234212905198765 0.495418630495994 0.196370994152954 0.415106662821467 0.44407486212708 0.465275266129221 0.425504281683954 0.445001136808145 0.678287767325846 0.475161242016423 0.621875275836909 0.435200638030673 0.64898100215164 0.176559250777172 0.338577976133585 0.35101899784836 0.823440749222828 0.661422023866415 83
1972 257721 2 0.05 0.5 1e-04 1 50 "IR" 0.232252704138717 0.490944513775194 0.198949674336336 0.419695519207949 0.441196286464254 0.461867735944332 0.429328435010935 0.448641383808516 0.67344899060297 0.471355364409284 0.628278109347271 0.439203965858032 0.621822954255804 0.168352193880502 0.323730238047278 0.378177045744196 0.831647806119498 0.676269761952722 85
1973 431348 3 0.05 0.5 1e-04 1 50 "IR" 0.236439387797904 0.487382186040865 0.205712556663659 0.423448607541781 0.443172074422303 0.470278545842042 0.415344621407482 0.440029850136092 0.679611462220207 0.475929335831353 0.621057178071142 0.434562952696749 0.572553973784036 0.182112771282056 0.317367929977761 0.427446026215964 0.817887228717944 0.682632070022239 81
1974 508040 4 0.05 0.5 1e-04 1 50 "IR" 0.236960970400052 0.49001149912861 0.203590638737853 0.420642321369794 0.43866043066111 0.46557725060201 0.419758932280183 0.444764900840092 0.675621401061163 0.473755537966093 0.623349571018037 0.436696109096855 0.616521543369332 0.193806044342841 0.341230325963235 0.383478456630668 0.806193955657159 0.658769674036765 82
1975 549534 5 0.05 0.5 1e-04 1 50 "IR" 0.225031687773725 0.46886892744872 0.212840446605263 0.44256831098544 0.442452464822104 0.46373191397123 0.426779612178228 0.446458764224871 0.667484152595829 0.465287895996623 0.639620058783491 0.445326891810844 0.452142170066176 0.123349041014072 0.233901974381223 0.547857829933824 0.876650958985928 0.766098025618777 85
1976 373107 1 3 0.5 1e-04 1 50 "IR" 0.256059376938253 0.556117223830459 0.162645695442318 0.352684703196458 0.430780967762492 0.450185454990129 0.442342272166762 0.461569644827236 0.686840344700746 0.484457022537991 0.60498796760908 0.426349467043953 0.982497801970484 0.0430077975181301 0.387326591123922 0.017502198029516 0.95699220248187 0.612673408876078 91
1977 1037481 2 3 0.5 1e-04 1 50 "IR" 0.256808092497544 0.549821388018158 0.16796016075766 0.35922675161253 0.433095351730049 0.455596136197839 0.434353912094633 0.456100832713619 0.689903444227593 0.486531988087999 0.602314072852293 0.424299199339667 0.93647250955487 0.0561588802667309 0.378910530797634 0.0635274904451295 0.943841119733269 0.621089469202366 96
1978 977853 3 3 0.5 1e-04 1 50 "IR" 0.25559869701498 0.554357985118681 0.163549674536814 0.354465406035577 0.429099107645445 0.448748262021227 0.443424886825315 0.462915521217512 0.684697804660425 0.483045946102162 0.606974561362129 0.427695503705651 0.974679645347498 0.0516812358152792 0.390334038951712 0.0253203546525023 0.948318764184721 0.609665961048288 91
1979 733956 4 3 0.5 1e-04 1 50 "IR" 0.254375539050385 0.553262124004514 0.163697326729729 0.355514436936314 0.434814621357905 0.454955893275982 0.437186033289357 0.456667909553694 0.689190160408291 0.486770766906059 0.600883360019086 0.423935255126232 0.97620170401699 0.054297939374611 0.389246260052529 0.0237982959830102 0.945702060625389 0.610753739947472 92
1980 805239 5 3 0.5 1e-04 1 50 "IR" 0.256260862625929 0.551255610104403 0.166390963010043 0.357755646259391 0.434909838511573 0.457497382924856 0.432252629386778 0.45372686745763 0.691170701137502 0.488158984003168 0.598643592396821 0.42234781545049 0.93704069488604 0.0732296202897658 0.388549697357891 0.0629593051139597 0.926770379710234 0.611450302642109 88
1981 1183682 1 0.05 0 1e-04 0 60 "IR" 0.25750125848055 0.563332164098139 0.157918760318078 0.345288890433649 0.502942129693879 0.561362818940928 0.311426723774157 0.347284350404955 0.760443388174429 0.562004225609451 0.469345484092235 0.346634441408469 0.998886740972832 0.998930676982732 0.998915803995323 0.00111325902716748 0.00106932301726796 0.00108419600467656 3601
1982 159117 2 0.05 0 1e-04 0 60 "IR" 0.260805058234916 0.562408434939151 0.160606805645296 0.34621066444164 0.497904442728618 0.559679222802233 0.310736323113061 0.348961510111492 0.758709500963534 0.560587837696632 0.471343128758357 0.348045836286474 0.999633832265378 0.999622893389512 0.99962665193673 0.000366167734622165 0.000377106610488183 0.000373348063270418 3601
1983 651442 3 0.05 0 1e-04 0 60 "IR" 0.257609485056576 0.561449223388447 0.159393426972969 0.347212470652335 0.501313488364052 0.558660474963148 0.314394425926284 0.350015372213329 0.758922973420627 0.559583828233031 0.473787852899253 0.349087520999694 0.995720428127957 0.995846866884327 0.995803968276395 0.0042795718720427 0.00415313311567314 0.00419603172360544 1009
1984 398764 4 0.05 0 1e-04 0 60 "IR" 0.25979470251297 0.560710581121446 0.161316740147162 0.347925381035684 0.498079617117591 0.559662011360656 0.310887071380905 0.34896653058744 0.757874319630561 0.56000829473834 0.472203811528067 0.34862301862782 0.999672887978206 0.999649402425417 0.999657451583244 0.000327112021794082 0.000350597574582682 0.00034254841675555 3601
1985 584474 5 0.05 0 1e-04 0 60 "IR" 0.260268279914858 0.562648629263879 0.160116003649462 0.345977501188162 0.49895187884825 0.561523378109056 0.308760571095911 0.347078299376973 0.759220158763108 0.561875961598618 0.468876574745373 0.346734604924286 0.998271584136681 0.999098573625928 0.998815138997209 0.00172841586331917 0.000901426374072293 0.00118486100279067 775
1986 1229563 1 3 0 1e-04 0 60 "IR" 0.257308962149941 0.559176848463578 0.16097374745561 0.349545220545558 0.494086058840004 0.554644601052129 0.317440738182403 0.3543235949733 0.751395020989945 0.555902012364852 0.478414485638013 0.35299320189613 0.998017435919329 0.998836611754016 0.998556266937282 0.00198256408067091 0.00116338824598368 0.00144373306271762 1012
1987 1278435 2 3 0 1e-04 0 60 "IR" 0.258398593959502 0.566953970735159 0.155795351538852 0.34159645722656 0.492430036080165 0.552241857728571 0.320249573274931 0.356950347337743 0.750828630039667 0.556944385684633 0.476044924813784 0.352045296278898 0.999681234394386 0.99810572726351 0.99864691562363 0.000318765605614225 0.0018942727364897 0.00135308437636998 286
1988 1286240 3 3 0 1e-04 0 60 "IR" 0.258231117034603 0.562501759950965 0.1590716837252 0.346148552565457 0.49165984280575 0.553397591455457 0.31799974902382 0.355608489349309 0.749890959840354 0.556193847262117 0.47707143274902 0.352704581191846 0.998693017876891 0.999471050428544 0.999203469319197 0.00130698212310917 0.000528949571456214 0.000796530680802524 3601
1989 914292 4 3 0 1e-04 0 60 "IR" 0.260113676274622 0.562975629801469 0.159834177915777 0.34566000976827 0.490654799018397 0.554114903212744 0.315967836085358 0.354660919621388 0.750768475293018 0.556883165213477 0.475802014001134 0.351854022143584 0.999425389451582 0.999377683307189 0.999394187577821 0.000574610548418308 0.000622316692810742 0.000605812422179031 3601
1990 823452 5 3 0 1e-04 0 60 "IR" 0.26180039390284 0.562178495691736 0.161506045476868 0.346452289472119 0.488339918591748 0.552926401173551 0.316419642842026 0.356157828615706 0.750140312494589 0.555800834690195 0.477925688318894 0.353141408548732 0.997516086821284 0.983892418603306 0.988641539848452 0.002483913178716 0.016107581396694 0.0113584601515484 2694
1991 1012389 1 0.05 0.25 1e-04 0 60 "IR" 0.259506411384831 0.560509680873337 0.161273050659589 0.348174964380111 0.500149065715709 0.560040441332971 0.311602723726702 0.348617686604226 0.75965547710054 0.560177348287421 0.472875774386291 0.348490165793909 0.999822542061636 0.999786453409542 0.999798780225282 0.000177457938363595 0.000213546590457684 0.000201219774717559 3601
1992 598168 2 0.05 0.25 1e-04 0 60 "IR" 0.256612421880641 0.560828671444052 0.159229413202297 0.34780716758069 0.500817222955302 0.558282935162919 0.314682877671964 0.350361825916166 0.757429644835943 0.559116097417588 0.47391229087426 0.349526003252394 0.999780124682965 0.999783052250147 0.999782060841132 0.000219875317035091 0.000216947749853465 0.000217939158868154 3601
1993 350715 3 0.05 0.25 1e-04 0 60 "IR" 0.259380916739056 0.561787760146458 0.160264927603521 0.346880106380831 0.499190083428791 0.558416168903874 0.313431252572206 0.350244613707652 0.758571000167848 0.55954670854432 0.473696180175726 0.349116759573907 0.999305014517766 0.999556254179341 0.999470396412615 0.000694985482233993 0.000443745820658607 0.000529603587384715 3601
1994 1253997 4 0.05 0.25 1e-04 0 60 "IR" 0.258597107938287 0.560311693592417 0.160832930443153 0.348381447335215 0.499420869582912 0.557434095551888 0.314948015853465 0.351220699114387 0.758017977521199 0.558384990129959 0.475780946296618 0.350283233016342 0.999788878468794 0.999757172072438 0.999767982883088 0.000211121531205573 0.000242827927561681 0.000232017116911706 3601
1995 124088 5 0.05 0.25 1e-04 0 60 "IR" 0.255396991542436 0.559682007205875 0.159350328009472 0.34900954875861 0.502671618137005 0.558155614637386 0.316007464965318 0.35050354670169 0.758068609679441 0.55864307860262 0.47535779297479 0.350027349192583 0.999513900224049 0.999394353229702 0.999434616873443 0.000486099775950714 0.000605646770297962 0.000565383126557225 3601
1996 807249 1 3 0.25 1e-04 0 60 "IR" 0.259769327043535 0.561707898710714 0.160529965805927 0.346928732597006 0.493127680865452 0.558500021140483 0.311056390339579 0.35023557742003 0.752897007908986 0.559358438854405 0.471586356145506 0.34935110306116 0.999785274739393 0.999766641994548 0.9997730671082 0.000214725260606461 0.000233358005452266 0.000226932891800207 3601
1997 483553 2 3 0.25 1e-04 0 60 "IR" 0.259022571017014 0.56280400414476 0.159298148755008 0.345875801022999 0.491338464458671 0.552910998142173 0.318763555558649 0.356401060812741 0.750361035475685 0.555978277003526 0.478061704313657 0.35313596770286 0.99977314608068 0.999818338776694 0.999802755593605 0.000226853919320062 0.000181661223306483 0.000197244406394828 3601
1998 443852 3 3 0.25 1e-04 0 60 "IR" 0.25882877421699 0.561991831249196 0.159749949879281 0.346649951801942 0.493030675671837 0.553836023112784 0.317911731717565 0.355106738991468 0.751859449888828 0.556345862849612 0.477661681596846 0.352504314140976 0.999779972759853 0.999750181557615 0.999760425182767 0.000220027240147332 0.000249818442385243 0.000239574817232547 3601
1999 586642 4 3 0.25 1e-04 0 60 "IR" 0.257666068037531 0.562109026864628 0.158986543972131 0.346549249529977 0.491150638373003 0.549996086483645 0.323021251821288 0.359566041886865 0.748816706410534 0.553841568223006 0.482007795793419 0.355432302458152 0.999776714335702 0.996837518831032 0.997847704646223 0.000223285664298395 0.00316248116896768 0.00215229535377659 3047
2000 161735 5 3 0.25 1e-04 0 60 "IR" 0.261330646676112 0.563421580934944 0.16025410706176 0.345204431305938 0.488095458975599 0.549748869452065 0.320923409776697 0.359422900690475 0.74942610565171 0.554134500450465 0.481177516838457 0.354864159499206 0.999818690323471 0.999775563654328 0.999790575035527 0.000181309676528529 0.00022443634567245 0.000209424964472672 3601
2001 825135 1 0.05 0.5 1e-04 0 60 "IR" 0.261366136399594 0.564348740871259 0.159520399115374 0.344277415797915 0.499542888410001 0.561351166842986 0.30933260044286 0.347283282542576 0.760909024809596 0.562351722906333 0.468852999558234 0.34628020038368 0.999908478506859 0.999892214513592 0.999897798296425 9.15214931410156e-05 0.000107785486408396 0.000102201703574652 3601
2002 275131 2 0.05 0.5 1e-04 0 60 "IR" 0.259715247168904 0.56259360980481 0.159797330401017 0.346040240988795 0.500641701643121 0.560978631205963 0.310554671592801 0.34767085154056 0.760356948812025 0.561498464247524 0.470352001993818 0.34714610739472 0.999916327752595 0.999895642314978 0.999902705950823 8.36722474052081e-05 0.00010435768502226 9.72940491768673e-05 3601
2003 970982 3 0.05 0.5 1e-04 0 60 "IR" 0.260360246068034 0.56565920621442 0.157915354714109 0.342921396311337 0.500304543057943 0.562336153114956 0.308375261942573 0.346271723622951 0.760664789125977 0.563450597346312 0.466290616656683 0.345148285816861 0.999912714405844 0.999892368179223 0.999899328591993 8.72855941556733e-05 0.000107631820776687 0.000100671408007096 3601
2004 389850 4 0.05 0.5 1e-04 0 60 "IR" 0.257175091459821 0.563406986391741 0.157624308107834 0.345189694150597 0.501797124082931 0.560601936160247 0.311848171345659 0.348023187902039 0.758972215542752 0.561513601614751 0.469472479453493 0.347102379279504 0.99976626349127 0.999873987384356 0.999837502161823 0.000233736508729717 0.000126012615643839 0.000162497838177255 3601
2005 1061293 5 0.05 0.5 1e-04 0 60 "IR" 0.255583507503172 0.558228849280753 0.160510867992016 0.350453519074954 0.502793545306322 0.558558165178598 0.315399528701328 0.350126832074029 0.758377052809494 0.558423393339123 0.475910396693345 0.350261078377629 0.999847775572729 0.999864966505561 0.999859172665624 0.000152224427271518 0.000135033494439079 0.000140827334375776 3601
2006 296423 1 3 0.5 1e-04 0 60 "IR" 0.259423894286861 0.565872863335857 0.157186548929415 0.342736794268503 0.49383330692455 0.556679174582877 0.314599269583607 0.352433504008671 0.753257201211411 0.559562754117819 0.471785818513022 0.349392108645288 0.999908850667755 0.999897409867321 0.999901345677543 9.1149332244551e-05 0.000102590132679485 9.86543224566054e-05 3601
2007 1263776 2 3 0.5 1e-04 0 60 "IR" 0.256184598565013 0.555706720490464 0.162856913191069 0.353013520978907 0.495920233644064 0.556522844221981 0.315692597144068 0.352428064994232 0.752104832209077 0.555967661993477 0.478549510335137 0.352915243762473 0.999879002106257 0.999861334655426 0.999867354168119 0.000120997893743041 0.00013866534457375 0.000132645831881355 3601
2008 1096021 3 3 0.5 1e-04 0 60 "IR" 0.261329071298049 0.559913100592402 0.162903327763024 0.348746112412648 0.491016606240809 0.556751855729588 0.312374781355442 0.352199297637394 0.752345677538858 0.557585253852995 0.475278109118466 0.351276704829639 0.999908599006626 0.999898861023423 0.999902242393783 9.14009933737059e-05 0.000101138976577435 9.77576062169603e-05 3601
2009 1028087 4 3 0.5 1e-04 0 60 "IR" 0.260858473778566 0.564106575086576 0.159415401186096 0.344504564407309 0.491718715561744 0.5542392150633 0.316518815221641 0.354773586669821 0.75257718934031 0.55740048641298 0.475934216407737 0.351484390092438 0.999909541820355 0.999765445656145 0.999815325641952 9.04581796454253e-05 0.000234554343854609 0.000184674358047716 3601
2010 401770 5 3 0.5 1e-04 0 60 "IR" 0.258485614507815 0.564142204433914 0.15796892763665 0.344544871015063 0.492184329215296 0.550926265962338 0.321546476311899 0.357962606866105 0.750669943723111 0.555197133189523 0.479515403948549 0.353632917901007 0.999874466950747 0.999897055061102 0.999889293446157 0.000125533049253371 0.000102944938897759 0.000110706553842646 3601
2011 881658 1 0.05 0 1e-04 0.1 60 "IR" 0.258130511951486 0.564868413893716 0.157176366852845 0.343764209608728 0.501846582852101 0.559909682563553 0.31328840517651 0.349140713122052 0.759977094803587 0.561562930518426 0.470464772029355 0.347346721018195 0.933374470317072 0.921870145392566 0.925776051350385 0.0666255296829275 0.0781298546074339 0.0742239486496152 1125
2012 556316 2 0.05 0 1e-04 0.1 60 "IR" 0.261867543260392 0.565467883893702 0.158980360990381 0.343124101799238 0.496383676749885 0.558937556883908 0.31125162767507 0.35013279807819 0.758251220010277 0.561157800711707 0.470231988665451 0.347748894182805 0.99829762302917 0.998553129979863 0.99846494159688 0.00170237697083009 0.00144687002013725 0.00153505840311974 296
2013 125552 3 0.05 0 1e-04 0.1 60 "IR" 0.259824758895951 0.560641942837027 0.161369365564345 0.348030977262371 0.49855029637831 0.558051792090594 0.313963856271589 0.351063347946288 0.758375055274261 0.558915516159907 0.475333221835934 0.350048899277022 0.983127321241654 0.976718268985333 0.978914058372117 0.0168726787583461 0.0232817310146673 0.0210859416278833 1487
2014 978034 4 0.05 0 1e-04 0.1 60 "IR" 0.261251668012882 0.56263056292619 0.16076016503967 0.345974558707946 0.495466798493767 0.556987906904442 0.313512559932989 0.352100821109418 0.756718466506648 0.558894539939507 0.47427272497266 0.350028736505073 0.995013840871147 0.99111066435327 0.992457604669541 0.00498615912885319 0.00888933564672992 0.00754239533045864 2937
2015 849937 5 0.05 0 1e-04 0.1 60 "IR" 0.260058843616845 0.562422705069642 0.16015643238192 0.346244788812719 0.497722503340019 0.557396745888213 0.314340217008194 0.351693528877514 0.757781346956864 0.559095735356044 0.474496649390113 0.349850541699234 0.988819458084141 0.989328591061333 0.989153937710928 0.011180541915859 0.0106714089386666 0.0108460622890716 1484
2016 312374 1 3 0 1e-04 0.1 60 "IR" 0.259196688743328 0.567239545215299 0.156073080085652 0.341325621191473 0.490591405188945 0.553493330376197 0.318019089256593 0.356438605227455 0.749788093932272 0.557886879876202 0.474092169342246 0.351600259182833 0.99955329554384 0.999502653087832 0.999520143009675 0.000446704456160018 0.000497346912167888 0.000479856990325055 3601
2017 660895 2 3 0 1e-04 0.1 60 "IR" 0.257793219262332 0.563677392629992 0.157860752633936 0.344955503916093 0.492174722757397 0.551337949627434 0.321468977113358 0.358196783956497 0.74996794201973 0.555262771760725 0.479329729747293 0.353978465245434 0.998093038256718 0.999554038096635 0.999052455341164 0.00190696174328199 0.000445961903365151 0.000947544658835823 3601
2018 1221774 3 3 0 1e-04 0.1 60 "IR" 0.257482326007723 0.560974274986233 0.159777852245016 0.347652883499622 0.489874241468143 0.548694717725601 0.324272305688415 0.360974420824345 0.747356567475866 0.552518764104407 0.484050157933432 0.356813473914977 0.999640978441108 0.99965147529959 0.999647862800389 0.000359021558891893 0.000348524700410301 0.000352137199611361 3601
2019 440272 4 3 0 1e-04 0.1 60 "IR" 0.264541584152916 0.563501734531286 0.16211519319694 0.345145370445378 0.484637304691997 0.549123796180978 0.319808269486759 0.360416292403714 0.749178888844913 0.553831834153857 0.481923462683699 0.355411544928114 0.964938859069498 0.83545388212988 0.881104499012826 0.0350611409305025 0.16454611787012 0.118895500987174 289
2020 773728 5 3 0 1e-04 0.1 60 "IR" 0.256114544981084 0.559578334375739 0.159873354588083 0.349049710416381 0.490412680747917 0.549542593414379 0.323598024866161 0.360247337446525 0.746527225729001 0.552604761910871 0.483471379454244 0.356810153816622 0.956389897953771 0.974872817439386 0.968535654176856 0.0436101020462293 0.0251271825606136 0.0314643458231438 1245
2021 705029 1 0.05 0.25 1e-04 0.1 60 "IR" 0.259825419714611 0.566814696083003 0.156722083126804 0.341754629975762 0.498819005626918 0.558996429449591 0.312760724346442 0.350071278365384 0.758644425341529 0.561627328065399 0.469482807473246 0.347271609478314 0.999447588634977 0.999698794875189 0.999612828896066 0.000552411365022973 0.000301205124811065 0.000387171103933709 3601
2022 636951 2 0.05 0.25 1e-04 0.1 60 "IR" 0.256833747496482 0.56657475154003 0.155118382261312 0.341967338270353 0.500814567955411 0.55901344951571 0.313970579784774 0.350023985352571 0.757648315451894 0.561539279731995 0.469088962046086 0.347332008695967 0.999710233645775 0.999754795657034 0.999739701122388 0.000289766354225089 0.000245204342966258 0.000260298877611707 3601
2023 218874 3 0.05 0.25 1e-04 0.1 60 "IR" 0.254919918083037 0.561833940686458 0.157439893940863 0.346806692693368 0.501932811383363 0.555935406100435 0.319175356440884 0.353192486314424 0.7568527294664 0.557883551107338 0.476615250381747 0.351081748196388 0.999804997652949 0.999777951636355 0.999787056630104 0.000195002347050877 0.000222048363644983 0.000212943369896317 3601
2024 1224138 4 0.05 0.25 1e-04 0.1 60 "IR" 0.255012339421119 0.562147527477683 0.157212963182363 0.346481949001875 0.501774948878615 0.556631978344359 0.317972083638889 0.352464271589524 0.756787288299735 0.558455154438923 0.475185046821251 0.350485181290151 0.999779166846636 0.999758077597808 0.999765180719798 0.000220833153364336 0.000241922402192449 0.00023481928020211 3601
2025 405216 5 0.05 0.25 1e-04 0.1 60 "IR" 0.255299470681973 0.560821818989197 0.158410996889277 0.347778776542992 0.500182238383832 0.556539382736545 0.317178769943191 0.352546444262588 0.755481709065805 0.557964126873789 0.475589766832468 0.35095886800154 0.999797029377734 0.999770994401731 0.999779790335414 0.000202970622266155 0.000229005598269346 0.000220209664586394 3601
2026 860292 1 3 0.25 1e-04 0.1 60 "IR" 0.259998745363376 0.568227197710734 0.155854742105673 0.340270902824473 0.490297861147807 0.550915157190419 0.320919952954829 0.3586618259196 0.750296606511183 0.556532020040395 0.476774695060502 0.352690720864894 0.99980822438915 0.999803557419211 0.999805171677193 0.000191775610849776 0.000196442580789413 0.000194828322806986 3601
2027 1246893 2 3 0.25 1e-04 0.1 60 "IR" 0.259101374208197 0.562934578618698 0.15924558292385 0.345699902710889 0.491526804520321 0.555597628547453 0.31509846772421 0.353972239679319 0.750628178728518 0.557838352988446 0.47434405064806 0.351426540696022 0.999833834563005 0.99973369782627 0.999768250160725 0.000166165436995301 0.000266302173729905 0.000231749839274565 3601
2028 561253 3 3 0.25 1e-04 0.1 60 "IR" 0.262887874681401 0.56721429559943 0.158289746859493 0.341383805088765 0.488245297587056 0.55087203890011 0.319343045496454 0.358491032604222 0.751133172268457 0.55622072637239 0.477632792355947 0.352889416400865 0.999391644823239 0.999319771340043 0.999344875453527 0.000608355176760703 0.000680228659957389 0.00065512454647283 3601
2029 807295 4 3 0.25 1e-04 0.1 60 "IR" 0.259922116100996 0.561772020786725 0.160592528958932 0.346855999020558 0.48965210642229 0.553699226907575 0.316504937238044 0.355753984222554 0.749574222523286 0.556174596766598 0.477097466196976 0.353009573758294 0.999838240483131 0.999807955237224 0.999818450447424 0.000161759516868868 0.000192044762775743 0.000181549552576054 3601
2030 115358 5 3 0.25 1e-04 0.1 60 "IR" 0.259376398218519 0.562378663901554 0.159823150095978 0.346250354543836 0.490188921956118 0.551223069926846 0.320363596686271 0.358349719427603 0.749565320174638 0.554744481430313 0.480186746782248 0.354519125674106 0.999799577437733 0.999783983238423 0.999789374072504 0.000200422562267047 0.000216016761577401 0.000210625927496258 3601
2031 657015 1 0.05 0.5 1e-04 0.1 60 "IR" 0.261185969783151 0.564764457053861 0.159064561570921 0.343817537898428 0.498619751592597 0.56292046297956 0.306848394315101 0.346102469643799 0.759805721375747 0.563521533133396 0.465912955886022 0.345350691626462 0.999913339899872 0.999896765654467 0.99990246382295 8.66601001276208e-05 0.000103234345533269 9.7536177049879e-05 3601
2032 419628 2 0.05 0.5 1e-04 0.1 60 "IR" 0.255820667468962 0.565192490571921 0.155504749606434 0.343399515003776 0.503731059223608 0.558782513327468 0.316102873099311 0.350342938284692 0.75955172669257 0.560899950497565 0.471607622705745 0.348047654033738 0.99990614055468 0.999847290232454 0.999867100832024 9.38594453197574e-05 0.00015270976754607 0.000132899167976009 3601
2033 24167 3 0.05 0.5 1e-04 0.1 60 "IR" 0.261803026376601 0.565250936071193 0.159079521573721 0.34334957195362 0.496993340773043 0.560478393381371 0.30938674829077 0.348556143156216 0.758796367149644 0.562093052539052 0.468466269864491 0.346792899814872 0.99984531218908 0.999605953591755 0.999688508186408 0.000154687810920162 0.000394046408245022 0.000311491813592359 3601
2034 247684 4 0.05 0.5 1e-04 0.1 60 "IR" 0.257693009838205 0.564591597117767 0.157091692440446 0.344005674593608 0.499850479852296 0.557374052232016 0.315720789394007 0.351707375867738 0.757543489690501 0.559791122972939 0.472812481834453 0.349127273346553 0.999914096426039 0.999884273111776 0.999894410846511 8.59035739609262e-05 0.000115726888223993 0.000105589153489142 3601
2035 779878 5 0.05 0.5 1e-04 0.1 60 "IR" 0.258096003843536 0.560119906446992 0.160660522371525 0.34849378540265 0.496364918581863 0.553782524981492 0.318854960118657 0.355351974620968 0.754460922425399 0.555918785267842 0.479515482490182 0.353039172534915 0.999885282718529 0.999767654525244 0.999807872396875 0.000114717281471209 0.000232345474756193 0.000192127603125228 3601
2036 464738 1 3 0.5 1e-04 0.1 60 "IR" 0.262617179874202 0.567189603673225 0.158186906042752 0.341350275890816 0.490295858996359 0.551841293443982 0.318559168967315 0.357290139454452 0.752913038870561 0.556940755870113 0.476746075010067 0.351990528896634 0.999892173441084 0.999018728636406 0.999322778287034 0.000107826558916301 0.000981271363594455 0.000677221712966406 1024
2037 734565 2 3 0.5 1e-04 0.1 60 "IR" 0.258977880116085 0.564671626226377 0.157927523395061 0.343896747380641 0.487404470663137 0.549871511518502 0.320630554995276 0.359560314782327 0.746382350779223 0.554624873830728 0.478558078390338 0.354525087089523 0.999910981715591 0.999879648333237 0.999890502087669 8.90182844086014e-05 0.00012035166676285 0.000109497912330757 3601
2038 58909 3 3 0.5 1e-04 0.1 60 "IR" 0.257725010422945 0.566253827588134 0.155887263197423 0.342320567041061 0.492859322935104 0.551812549988784 0.320870034707866 0.357547344647371 0.750584333358049 0.55647876089361 0.476757297905289 0.352625244156413 0.999919542007769 0.999886432754513 0.999897782171629 8.04579922305527e-05 0.000113567245487233 0.000102217828370865 3601
2039 1046020 4 3 0.5 1e-04 0.1 60 "IR" 0.258549648224664 0.559336062153795 0.161666890153165 0.34933694280809 0.488593814183478 0.552581476833204 0.317715576463141 0.356853248023219 0.747143462408142 0.554561482245081 0.479382466616306 0.354626792475221 0.999916929998649 0.999895580370285 0.999902964904285 8.3070001350553e-05 0.000104419629714506 9.70350957153657e-05 3601
2040 147531 5 3 0.5 1e-04 0.1 60 "IR" 0.262115933002037 0.561196028994234 0.162435219657026 0.347464601069528 0.487191735964953 0.550603774241471 0.319081596409207 0.358719469986398 0.74930766896699 0.553988987938372 0.481516816066233 0.355115030222691 0.999917852346137 0.999880671809446 0.999893662471035 8.21476538629145e-05 0.000119328190553707 0.000106337528965239 3601
2041 107613 1 0.05 0 1e-04 0.2 60 "IR" 0.258147368745846 0.563083280644602 0.158486771746358 0.345533279822041 0.497541586475385 0.555296678254787 0.317743289509225 0.354313251744014 0.755688955221231 0.557913926635406 0.476230061255583 0.351360104647677 0.999465987620801 0.999009391378246 0.999165321810551 0.000534012379199375 0.000990608621753762 0.000834678189448629 3601
2042 1197457 2 0.05 0 1e-04 0.2 60 "IR" 0.26160332896577 0.561448934645144 0.161837644136027 0.347196964251516 0.49398571372412 0.554574699804389 0.316369157671625 0.354822538342449 0.75558904268989 0.55690740092786 0.478206801807652 0.352232453992532 0.805746605755888 0.765652811372842 0.779528814935321 0.194253394244112 0.234347188627158 0.220471185064679 1125
2043 264633 3 0.05 0 1e-04 0.2 60 "IR" 0.260398156282651 0.564819999010473 0.15858585815857 0.343791631309321 0.496600713346859 0.557731855746913 0.313483223830819 0.351598639961973 0.756998869629509 0.560126842952518 0.472069081989389 0.348958818926426 0.800997154459988 0.753061744978859 0.769543355870638 0.199002845540012 0.246938255021141 0.230456644129362 891
2044 528431 4 0.05 0 1e-04 0.2 60 "IR" 0.261054953048523 0.565956864123659 0.158086898371243 0.342628806776483 0.496398013811157 0.559037929285543 0.311383251429895 0.350361768698182 0.75745296685968 0.561383138011669 0.469470149801138 0.347738612274091 0.89756579351017 0.862650991100815 0.874680395383653 0.10243420648983 0.137349008899185 0.125319604616347 761
2045 338722 5 0.05 0 1e-04 0.2 60 "IR" 0.258499094224188 0.561413191757512 0.15993768032406 0.347241940350226 0.49669102969036 0.555464066447747 0.316985841763015 0.354118171048203 0.755190123914549 0.557461744187312 0.476923522087075 0.35180574003842 0.998012786798103 0.996007363541871 0.996693767720488 0.00198721320189673 0.00399263645812882 0.00330623227951198 165
2046 1042218 1 3 0 1e-04 0.2 60 "IR" 0.2596518789271 0.5620655631644 0.160247643354558 0.346574676203339 0.48379883490893 0.541755780749495 0.3315066546731 0.368969487321136 0.743450713836029 0.548397421781836 0.491754298027658 0.361638456055845 0.999613179947004 0.999475449555553 0.999523488244598 0.000386820052996263 0.000524550444447057 0.000476511755401825 3601
2047 158593 2 3 0 1e-04 0.2 60 "IR" 0.25778368009606 0.562022881876761 0.159111470915511 0.346615915914721 0.488938516641321 0.55087341843116 0.321030347339843 0.359222873344132 0.746722196737381 0.554281195179911 0.480141818255354 0.355340030553982 0.980182122660188 0.907502349125133 0.932580756657157 0.0198178773398124 0.0924976508748673 0.0674192433428432 1849
2048 443607 3 3 0 1e-04 0.2 60 "IR" 0.257457820934217 0.561984639486297 0.158901979322074 0.346637843157113 0.487497404338102 0.547260104137705 0.325519007006151 0.363020470535138 0.744955225272319 0.551952912864653 0.484420986328225 0.357783037703543 0.999551087032699 0.999546506021669 0.99954808783722 0.000448912967301341 0.000453493978330593 0.00045191216277966 3601
2049 398713 4 3 0 1e-04 0.2 60 "IR" 0.25752271910517 0.564699552936015 0.156928944067155 0.343875511228135 0.48735358649152 0.54638050490811 0.326554809236623 0.363917668763396 0.74487630559669 0.552287202021762 0.483483753303779 0.357446043834327 0.999344301961691 0.998236454386809 0.998618936523216 0.000655698038309232 0.00176354561319118 0.00138106347678372 1604
2050 126863 5 3 0 1e-04 0.2 60 "IR" 0.256606469142635 0.560002916611768 0.15989295319069 0.3486677520154 0.488719709121399 0.546778235940562 0.327012110954208 0.363556090393958 0.745326178264033 0.550961215232382 0.486905064144898 0.358826696200377 0.997880473092436 0.999619727659444 0.999021294533119 0.00211952690756365 0.000380272340556416 0.000978705466881265 3601
2051 569859 1 0.05 0.25 1e-04 0.2 60 "IR" 0.260840977720629 0.565311588035313 0.158443371914073 0.343306821523412 0.496071839743263 0.554751084602452 0.317598343077721 0.35489091762587 0.756912817463892 0.558323979289449 0.476041714991794 0.35096996522055 0.999818758725418 0.999773540688157 0.999789112240234 0.000181241274581599 0.000226459311843283 0.000210887759765976 3601
2052 259569 2 0.05 0.25 1e-04 0.2 60 "IR" 0.259767197930643 0.563682810211732 0.159030465293863 0.344928213174233 0.495757224206365 0.555707931724777 0.316180808790531 0.353897580210566 0.755524422137009 0.55838629392837 0.475211274084394 0.350881118087001 0.999793050531721 0.999736728224408 0.999756086640704 0.000206949468279 0.000263271775592232 0.000243913359295518 3601
2053 1208718 3 0.05 0.25 1e-04 0.2 60 "IR" 0.261028635137145 0.561566944712357 0.161384750428006 0.347070593458526 0.493495826582263 0.554300400271581 0.31665154081426 0.355326034787683 0.754524461719408 0.55676225932361 0.478036291242266 0.352525441354091 0.999805829675702 0.999800372742322 0.999802260166465 0.000194170324297901 0.0001996272576777 0.000197739833534918 3601
2054 123981 4 0.05 0.25 1e-04 0.2 60 "IR" 0.256832730827406 0.561462609794132 0.158905344681288 0.347180876258135 0.496496197404479 0.551865065454532 0.322259856612018 0.357775787458674 0.753328928231886 0.555071972383783 0.481165201293305 0.354233174038481 0.999131201170969 0.999214615838303 0.999186194314179 0.000868798829031282 0.0007853841616971 0.000813805685820785 3601
2055 795940 5 0.05 0.25 1e-04 0.2 60 "IR" 0.257979649032913 0.558286514931454 0.162003872899746 0.350361455177292 0.495600510302434 0.552492859665056 0.320736495274467 0.357177459357177 0.753580159335346 0.554432755821558 0.482740368174213 0.354890452980781 0.999600365223462 0.999446677771273 0.999499294135468 0.000399634776537784 0.000553322228726783 0.000500705864532114 3601
2056 567481 1 3 0.25 1e-04 0.2 60 "IR" 0.257634267975538 0.562134560842842 0.158899686888765 0.346487101930319 0.486950137746378 0.545798648637369 0.327366140270468 0.364585788734446 0.744584405721916 0.551024024874327 0.486265827159233 0.358783124477519 0.999822466515459 0.999777383411043 0.999792966600835 0.000177533484541052 0.000222616588956857 0.000207033399165234 3601
2057 410141 2 3 0.25 1e-04 0.2 60 "IR" 0.259703646613829 0.56011669069355 0.161677125670448 0.348520478873603 0.486119491063536 0.549450651720743 0.321134738029967 0.36067363855227 0.745823137677365 0.552832563140165 0.482811863700415 0.356796289313303 0.99974960042412 0.999705762964719 0.999721021758817 0.000250399575879905 0.000294237035280686 0.000278978241182609 3601
2058 564076 3 3 0.25 1e-04 0.2 60 "IR" 0.260811901698446 0.568073566516213 0.156409239672823 0.340486177426772 0.488140709861388 0.549347712946204 0.322455790317907 0.360775266244324 0.748952611559834 0.555441744373973 0.47886502999073 0.354163971609788 0.999796793681908 0.999756195763094 0.999770310771672 0.00020320631809219 0.00024380423690593 0.00022968922832812 3601
2059 56440 4 3 0.25 1e-04 0.2 60 "IR" 0.264006953624782 0.563246403496754 0.161988591483767 0.34541170484386 0.482492892372195 0.547889818605167 0.321282917205689 0.362439649422731 0.746499845996977 0.552885645620473 0.483271508689456 0.356884523214125 0.999781134562865 0.999741115612954 0.999755255277153 0.00021886543713483 0.000258884387045783 0.000244744722846896 3601
2060 1219151 5 3 0.25 1e-04 0.2 60 "IR" 0.257959554874965 0.564694303924349 0.157227209139043 0.343905281235909 0.487447037659731 0.545765595598038 0.327661908311145 0.364646541532722 0.745406592534696 0.551840777751308 0.484889117450188 0.357977838632677 0.999848013292718 0.999696252728867 0.999748699048219 0.000151986707282405 0.000303747271133225 0.000251300951780585 3601
2061 735320 1 0.05 0.5 1e-04 0.2 60 "IR" 0.257909142931854 0.563015887260622 0.158364762938508 0.34565228102629 0.497442020152628 0.554462088531529 0.318864091542562 0.355146388487023 0.755351163084482 0.557329236128299 0.47722885448107 0.351961755006265 0.999913894038545 0.99989051095669 0.999898491134335 8.61059614553912e-05 0.000109489043310475 0.000101508865664846 3601
2062 500321 2 0.05 0.5 1e-04 0.2 60 "IR" 0.264739225919331 0.565823554630982 0.16044889766572 0.342780317953682 0.492630572599644 0.557140512912724 0.311980789867117 0.352455376260489 0.757369798518975 0.560117263345999 0.472429687532837 0.349135815682714 0.999846245525932 0.999812515809271 0.999824300937795 0.000153754474067824 0.000187484190729094 0.000175699062204642 3601
2063 481247 3 0.05 0.5 1e-04 0.2 60 "IR" 0.259576391979787 0.560519539821748 0.161303924442388 0.348128216401643 0.495553264839924 0.555495493954479 0.316173586776712 0.35409734122677 0.755129656819711 0.557196178638957 0.4774775112191 0.352074117832656 0.99991885053338 0.999885642847281 0.999897059323367 8.11494666202853e-05 0.000114357152718652 0.000102940676632715 3601
2064 1158650 4 0.05 0.5 1e-04 0.2 60 "IR" 0.255658383192956 0.563980184981888 0.156290880710539 0.344632718067512 0.500101469598488 0.556211842142576 0.318095129866595 0.353371532253147 0.755759852791444 0.558790985399265 0.474386010577134 0.350467587120417 0.999918875816957 0.999885314003772 0.999896663649516 8.11241830426462e-05 0.000114685996227769 0.000103336350484353 3601
2065 972418 5 0.05 0.5 1e-04 0.2 60 "IR" 0.262853229973785 0.560200711071624 0.163574556315437 0.348429107793463 0.491178817012707 0.554518849633203 0.314821089855095 0.355084867996205 0.754032046986491 0.556469185885491 0.478395646170532 0.352797617944136 0.999907365590604 0.999877528811508 0.999887930163981 9.26344093962155e-05 0.000122471188492296 0.000112069836019363 3601
2066 253534 1 3 0.5 1e-04 0.2 60 "IR" 0.25987783315202 0.55898740934216 0.162665892512236 0.349701802976195 0.486959252948657 0.55003238013115 0.320718574269141 0.360049147192993 0.746837086100677 0.552844806541155 0.483384466781377 0.356772070090756 0.999895077254 0.999819024348418 0.999845483343919 0.000104922746000245 0.000180975651582275 0.000154516656080534 3601
2067 1175683 2 3 0.5 1e-04 0.2 60 "IR" 0.261411555084817 0.563810895598706 0.159979250185155 0.344788857708446 0.485086833120159 0.549634211872611 0.320245973622303 0.360503095771619 0.746498388204976 0.554161287984299 0.480225223807458 0.355465964139611 0.999658499978444 0.999852929478001 0.999784904215465 0.000341500021555565 0.000147070521999253 0.000215095784534994 3601
2068 226074 3 3 0.5 1e-04 0.2 60 "IR" 0.257768155638429 0.55961397122017 0.160896527222089 0.349019914031751 0.487588110464246 0.547757457236249 0.324202193940684 0.362205836481356 0.745356266102675 0.551494358539281 0.485098721162773 0.358029150153934 0.99990784698256 0.999865051967602 0.999879840972806 9.21530174405205e-05 0.000134948032397961 0.000120159027193507 3601
2069 1019665 4 3 0.5 1e-04 0.2 60 "IR" 0.258294825006944 0.562136011713438 0.159270418990142 0.346514403935263 0.486949133925911 0.54498296678257 0.328143798323726 0.365130578645818 0.745243958932855 0.550535592643214 0.487414217313868 0.359094830511896 0.999891566673376 0.999769216288477 0.999811558472101 0.000108433326624457 0.000230783711523075 0.000188441527898961 3601
2070 385593 5 3 0.5 1e-04 0.2 60 "IR" 0.260975184052572 0.566145480192059 0.15793898369131 0.342407183785486 0.487865875186328 0.55047683298174 0.320635231637851 0.359640099357638 0.7488410592389 0.555565794627652 0.47857421532916 0.354029622093868 0.999912195871627 0.999641350357357 0.999735637371466 8.78041283733908e-05 0.000358649642642597 0.000264362628534485 3601
2071 636023 1 0.05 0 1e-04 0.3 60 "IR" 0.258550803408438 0.559273823044372 0.16162745111864 0.349395833803533 0.492388661911866 0.549120658737842 0.324195924320582 0.361140204283284 0.750939465320305 0.552553781769753 0.485823375439222 0.357166234015303 0.999607667875513 0.999514920979083 0.999546851231417 0.000392332124486848 0.000485079020916554 0.000453148768583129 3601
2072 656865 2 0.05 0 1e-04 0.3 60 "IR" 0.258668551795553 0.563258658196305 0.158691116349573 0.345375131035207 0.494091902747503 0.552059694549417 0.320818244570843 0.358150563534231 0.752760454543056 0.555831182519277 0.479509360920415 0.353844901944097 0.99860236553697 0.997374775921556 0.997796499713264 0.00139763446303043 0.00262522407844355 0.00220350028673631 405
2073 761416 3 0.05 0 1e-04 0.3 60 "IR" 0.257608858181472 0.563140518774104 0.158099710577997 0.345483350872705 0.494859587780512 0.551747122664604 0.321786057915241 0.358394559159377 0.752468445961983 0.555576444054104 0.479885768493238 0.35405296244206 0.980289302767781 0.964858157512528 0.970139117398568 0.0197106972322187 0.0351418424874716 0.0298608826014323 1254
2074 161531 4 0.05 0 1e-04 0.3 60 "IR" 0.261085736376279 0.562588056656595 0.160693856718351 0.346024709309037 0.49083189211131 0.550381172186499 0.321333303654893 0.359853633455775 0.751917628487589 0.554533051788599 0.482027160373244 0.355147086351293 0.99960609200694 0.999594588540864 0.999598581291231 0.000393907993059838 0.000405411459136268 0.000401418708769419 3601
2075 936593 5 0.05 0 1e-04 0.3 60 "IR" 0.260968081208432 0.563536058166866 0.159860967857346 0.345082596237728 0.492395886137389 0.552145576047481 0.319626972075342 0.358070815211652 0.75336396734582 0.556014402293379 0.479487939932688 0.35365633359843 0.99961889660911 0.999619436642299 0.999619249624122 0.000381103390890333 0.000380563357701438 0.000380750375878401 3601
2076 273519 1 3 0 1e-04 0.3 60 "IR" 0.259671240858684 0.565415645635156 0.15767299617576 0.343141592861485 0.483760266809547 0.5444967438947 0.328074148064095 0.366804468032484 0.743431507668231 0.551352115595089 0.485747144239855 0.359036037735283 0.999651795294663 0.999649307646864 0.999650175897419 0.000348204705337326 0.000350692353136466 0.000349824102581096 3601
2077 1298060 2 3 0 1e-04 0.3 60 "IR" 0.262231840120316 0.563339841130668 0.160835798413597 0.345281719670081 0.480015111038375 0.541718126111349 0.329162063183885 0.369218175029647 0.742246951158691 0.548850967183505 0.489997861597482 0.361307730425707 0.993686457897859 0.99831675625741 0.996683072509129 0.00631354210214119 0.00168324374258985 0.00331692749087106 3601
2078 1233505 3 3 0 1e-04 0.3 60 "IR" 0.258724681491405 0.562396550418981 0.159443365453468 0.346218161161822 0.485884134279057 0.546047158109845 0.326210715245793 0.364545608038489 0.744608815770462 0.551322430106507 0.485654080699261 0.358609181910882 0.998441490295626 0.991960353505484 0.994210497618715 0.00155850970437405 0.00803964649451635 0.00578950238128482 645
2079 182067 4 3 0 1e-04 0.3 60 "IR" 0.257644101513733 0.566855621730297 0.155403907676799 0.341673950826909 0.487393527039839 0.546619291269517 0.326987025963869 0.36447253111968 0.745037628553572 0.553173600205788 0.482390933640668 0.357073021223845 0.999597035092615 0.99958704401839 0.999590496254876 0.000402964907385187 0.000412955981609709 0.000409503745124168 3601
2080 262578 5 3 0 1e-04 0.3 60 "IR" 0.261571369557771 0.563617707210708 0.160217824785837 0.344999007905864 0.480511008099882 0.542617445732695 0.328420609579161 0.368402660633148 0.742082377657654 0.549567466496523 0.488638434364998 0.36064466020949 0.996833848315064 0.996485137978561 0.996607912208259 0.00316615168493637 0.00351486202143946 0.00339208779174131 3403
2081 67299 1 0.05 0.25 1e-04 0.3 60 "IR" 0.262019322493523 0.563115019705852 0.160872765022683 0.345533160333269 0.491445803718672 0.552296325794681 0.318807620052293 0.357924613356807 0.753465126212195 0.555992816359381 0.479680385074976 0.353688447634464 0.999815863104092 0.999737319009582 0.999764627438601 0.000184136895907964 0.000262680990417666 0.000235372561398564 3601
2082 183133 2 0.05 0.25 1e-04 0.3 60 "IR" 0.256637992990694 0.564999272501006 0.156154109232339 0.34360715108616 0.496491555148199 0.553368772629358 0.320427334864797 0.356799551005877 0.753129548138893 0.557258052029454 0.476581444097136 0.352385741304555 0.999332467548702 0.999279413831038 0.999297486328849 0.000667532451298252 0.000720586168961989 0.000702513671151071 3601
2083 574447 3 0.05 0.25 1e-04 0.3 60 "IR" 0.255914416858973 0.56343721069935 0.156842933841925 0.345168472431483 0.496403451300276 0.551635325995901 0.323033887635941 0.358574740635919 0.752317868159249 0.555570688358646 0.479876821477866 0.354101671940429 0.999711898506171 0.999439968207333 0.999532438445745 0.000288101493828674 0.000560031792667248 0.000467561554255104 3601
2084 625007 4 0.05 0.25 1e-04 0.3 60 "IR" 0.258207999258787 0.562415340168893 0.159009014940282 0.346211698841604 0.494027518893428 0.552977286849171 0.319404102823876 0.357196236436418 0.752235518152215 0.556152693609989 0.478413117764158 0.353496286802466 0.999664079651326 0.999067714999707 0.999272418784723 0.000335920348673627 0.000932285000292838 0.000727581215276847 3601
2085 167918 5 0.05 0.25 1e-04 0.3 60 "IR" 0.258633751943537 0.560800081448612 0.160494033346543 0.347876374284771 0.49124650045556 0.548482026651437 0.324370373975478 0.36174329618459 0.749880252399097 0.55263210491211 0.484864407322021 0.357067310854073 0.998860447592677 0.998507189004691 0.99862896736749 0.00113955240732292 0.00149281099530904 0.00137103263250954 3601
2086 313196 1 3 0.25 1e-04 0.3 60 "IR" 0.260729903697183 0.566176288152559 0.157793106582093 0.342421252642094 0.483251324230922 0.54386941680692 0.328196838121493 0.36710055255032 0.743981227928104 0.551172042761385 0.485989944703586 0.359008527230525 0.997385380286047 0.999700101658477 0.998890009538451 0.00261461971395343 0.000299898341523396 0.00110999046154951 3601
2087 887226 2 3 0.25 1e-04 0.3 60 "IR" 0.257551273786234 0.563483499996083 0.157892407424292 0.345151453840881 0.482939759459011 0.54011001573812 0.333713756537189 0.371027254569278 0.740491033245245 0.547732830132997 0.491606163961482 0.362578008383458 0.999750296838277 0.999730888200367 0.999737629184388 0.000249703161722579 0.000269111799632599 0.000262370815611783 3601
2088 122380 3 3 0.25 1e-04 0.3 60 "IR" 0.258359503653104 0.565119088640908 0.157139157502131 0.34349472726134 0.485379295723164 0.543816464467832 0.32952715718434 0.366981280278037 0.743738799376268 0.550707708392949 0.486666314686471 0.359367744541973 0.999757466035202 0.999720208152641 0.999733132386935 0.000242533964797567 0.000279791847358564 0.000266867613065373 3601
2089 994331 4 3 0.25 1e-04 0.3 60 "IR" 0.2567712545191 0.562812001682212 0.157958058255697 0.345812486690141 0.49013330015455 0.549191740420023 0.32376520738094 0.361078394817612 0.74690455467365 0.553545615195468 0.481723265636638 0.356175161688353 0.999783643031624 0.99938667051074 0.999523049079354 0.000216356968376442 0.000613329489260436 0.000476950920645977 3601
2090 1071399 5 3 0.25 1e-04 0.3 60 "IR" 0.257518613121848 0.558415670115206 0.161703331155153 0.350260476818775 0.486614261076635 0.546452050990869 0.326168514306362 0.364247768590662 0.744132874198483 0.550206662596869 0.487871845461515 0.359818058292698 0.999814159087349 0.999336701631822 0.999501928578531 0.000185840912650996 0.000663298368178342 0.00049807142146889 3601
2091 758602 1 0.05 0.5 1e-04 0.3 60 "IR" 0.261674803416799 0.568878045248632 0.156310388539142 0.339677854267498 0.493621995051015 0.555631539012616 0.315336821802055 0.354513781182638 0.755296798467814 0.560124316188787 0.471647210341197 0.349479291389549 0.999908469211944 0.999872336552584 0.999884847630221 9.15307880564221e-05 0.000127663447415785 0.000115152369779434 3601
2092 330005 2 0.05 0.5 1e-04 0.3 60 "IR" 0.263045136267215 0.563427982079491 0.161254160965729 0.345204092956386 0.488729667761075 0.550368491789551 0.320019719603888 0.359850772548776 0.75177480402829 0.55484663178816 0.481273880569617 0.354826153347937 0.999901763023564 0.999826617436475 0.999852895795436 9.8236976435775e-05 0.000173382563524645 0.000147104204563652 3601
2093 69605 3 0.05 0.5 1e-04 0.3 60 "IR" 0.256273223723996 0.564906137860564 0.156041052597912 0.343710876159144 0.496951878960615 0.552478518748177 0.322136771515034 0.357723635616529 0.753225102684612 0.556632607525231 0.478177824112946 0.353038431934212 0.999900407307405 0.999872054912792 0.999881697015705 9.95926925954484e-05 0.00012794508720794 0.000118302984294592 3601
2094 1172768 4 0.05 0.5 1e-04 0.3 60 "IR" 0.256081349782988 0.561034498720278 0.158769610122547 0.347618135699346 0.494505199292992 0.549005822154582 0.325797022082255 0.361240264905227 0.75058654907598 0.553024105701908 0.484566632204802 0.356686526532681 0.999788777642149 0.999704839583456 0.999733465700672 0.000211222357850514 0.000295160416543519 0.000266534299327553 3601
2095 801187 5 0.05 0.5 1e-04 0.3 60 "IR" 0.263562487860477 0.565263822609334 0.160157144742722 0.343346719993489 0.488791269993126 0.550342921330643 0.319953573669738 0.359873803870438 0.752353757853602 0.555445548827019 0.48011071841246 0.354218729274486 0.999876999058786 0.999847807924711 0.99985802548682 0.000123000941214062 0.00015219207528863 0.000141974513180331 3601
2096 393654 1 3 0.5 1e-04 0.3 60 "IR" 0.259968138092039 0.560435266595828 0.16162819382648 0.348248090442917 0.485586953721254 0.547405794615185 0.324083184603798 0.36322568780027 0.745555091813293 0.551597934190903 0.485711378430277 0.358378728873222 0.999917184426719 0.999765601721854 0.999818441142182 8.2815573281539e-05 0.000234398278145546 0.00018155885781794 3601
2097 225826 2 3 0.5 1e-04 0.3 60 "IR" 0.258888508105895 0.565438947482679 0.15726004446435 0.343155926889634 0.486035976691992 0.544966107940163 0.328212887737053 0.365989621048528 0.744924484797887 0.551625586764444 0.485472932201403 0.358546412120445 0.999916564092145 0.999759258092542 0.999813869739628 8.34359078554408e-05 0.000240741907458234 0.000186130260372072 3601
2098 638589 3 3 0.5 1e-04 0.3 60 "IR" 0.26013534089187 0.565440862512926 0.157951796178482 0.343129959574687 0.483113276319822 0.542762310009837 0.329822386747159 0.368354909528493 0.743248617211693 0.550247434112866 0.487774182925641 0.360020844523714 0.999917198529878 0.999872828421137 0.999888338525977 8.28014701216233e-05 0.000127171578862542 0.000111661474022732 3601
2099 835096 4 3 0.5 1e-04 0.3 60 "IR" 0.262145834656429 0.558355291487848 0.164630090935728 0.350343646159271 0.483899333784038 0.545253182161937 0.324934051891388 0.364986793487832 0.746045168440468 0.549589112496494 0.489564142827116 0.360120886223944 0.999839481983975 0.999165683770226 0.999402280034854 0.000160518016024633 0.000834316229774421 0.000597719965146462 1986
2100 1263052 5 3 0.5 1e-04 0.3 60 "IR" 0.259459119015959 0.556765601638741 0.164141979888672 0.351950502444649 0.481779191716275 0.543610374151911 0.327834965736054 0.367417585472353 0.741238310732234 0.5478268891599 0.491976945624726 0.362425251062555 0.99990550036499 0.999871248795229 0.999883238607845 9.44996350098932e-05 0.000128751204771201 0.000116761392155493 3601
2101 64898 1 0.05 0 1e-04 0.4 60 "IR" 0.257692278562007 0.5636176892352 0.157849927586019 0.345000475734405 0.492644812436175 0.548553901003927 0.325832271775381 0.362391549101241 0.750337090998182 0.553607404002834 0.483682199361399 0.356553461969175 0.999526320088378 0.999393008911959 0.999438786492702 0.000473679911622261 0.000606991088040813 0.000561213507297764 3601
2102 564521 2 0.05 0 1e-04 0.4 60 "IR" 0.258959794561278 0.562517930152138 0.159381152293239 0.346114729296032 0.491865714714629 0.549201371981174 0.324076069852691 0.361535875354545 0.750825509275908 0.553705442059201 0.48345722214593 0.356317755783182 0.92711566363428 0.924980667617178 0.92571696953318 0.0728843363657201 0.0750193323828223 0.0742830304668198 770
2103 839715 3 0.05 0 1e-04 0.4 60 "IR" 0.258508221038863 0.564059887876638 0.157965613055772 0.344577213834419 0.494430831390006 0.551602609070467 0.321747477700513 0.358541813341819 0.752939052428869 0.55578236258654 0.479713090756285 0.353853230658814 0.710121157227792 0.672512449044723 0.685417627692806 0.289878842772208 0.327487550955277 0.314582372307194 766
2104 218539 4 0.05 0 1e-04 0.4 60 "IR" 0.257006385726499 0.561165695422364 0.159238916912517 0.347492178374113 0.492808616544828 0.54970768917069 0.324069353020279 0.361044064405342 0.749815002271327 0.553561798406003 0.483308269932795 0.356482371461538 0.942558551778956 0.940180684285325 0.940995895789554 0.0574414482210443 0.0598193157146749 0.0590041042104461 2563
2105 277071 5 0.05 0 1e-04 0.4 60 "IR" 0.258941214865682 0.564654832899954 0.157787021604469 0.343918502821396 0.489954770391052 0.548434689272274 0.32420150779875 0.362469495914907 0.748895985256734 0.553903263858637 0.481988529403219 0.356210912164808 0.999001242666001 0.999306895078235 0.999201246283216 0.000998757333998571 0.000693104921765389 0.000798753716783464 3601
2106 325719 1 3 0 1e-04 0.4 60 "IR" 0.25737403335672 0.563738297941722 0.157540941819026 0.344894518200931 0.482603838272096 0.539829016649047 0.334509247887099 0.371926595083642 0.739977871628816 0.54769362244775 0.492050189706125 0.363022877530242 0.999673603187968 0.996794410542257 0.997794946705994 0.000326396812031921 0.00320558945774343 0.00220505329400581 2809
2107 1091546 2 3 0 1e-04 0.4 60 "IR" 0.257568917049392 0.563550486649603 0.15782760048253 0.345060259736362 0.491347867722171 0.551878605850298 0.320689615201166 0.358210522049645 0.748916784771563 0.555568697239845 0.478517215683695 0.354034144146711 0.837322845506449 0.375648999197849 0.534347034296296 0.162677154493551 0.624351000802151 0.465652965703704 397
2108 460383 3 3 0 1e-04 0.4 60 "IR" 0.257923843580899 0.565541291925451 0.15663036297336 0.343056071110806 0.484163799896711 0.542095834210008 0.33177434283456 0.369379261207936 0.74208764347761 0.549752694051238 0.48840470580792 0.360763730176325 0.999494031424682 0.995173031736327 0.996673298909343 0.00050596857531793 0.00482696826367297 0.00332670109065662 3409
2109 1270969 4 3 0 1e-04 0.4 60 "IR" 0.25686406943284 0.557133386360517 0.162346311418954 0.351553375642499 0.487777803845214 0.547210534261508 0.325396301946525 0.362890722019552 0.744641873278054 0.550258998022144 0.487742613365479 0.359375437979824 0.705948026595562 0.42373787343733 0.521056003352933 0.294051973404438 0.57626212656267 0.478943996647067 525
2110 80407 5 3 0 1e-04 0.4 60 "IR" 0.257750144757496 0.561632361099043 0.159343121970932 0.346991511224543 0.484035029279116 0.543467370416374 0.329641556827161 0.368105671135061 0.741785174036613 0.549380865807701 0.488984678798093 0.361207198703342 0.997848317537572 0.976518239366231 0.983929160008268 0.00215168246242766 0.0234817606337692 0.0160708399917319 289
2111 736259 1 0.05 0.25 1e-04 0.4 60 "IR" 0.261255283695445 0.561942426331065 0.161248116370595 0.346678313111655 0.488050812709749 0.547722180091572 0.324009259722343 0.363239088099883 0.749306096405195 0.552563527531879 0.485257376092939 0.357595872111077 0.999331321747814 0.998567605656742 0.998833887104647 0.000668678252186261 0.00143239434325837 0.00116611289535268 2938
2112 602239 2 0.05 0.25 1e-04 0.4 60 "IR" 0.261741333126726 0.561826093483895 0.161673751990032 0.346818653595937 0.48635536598433 0.546112075589585 0.325276754941892 0.364834387094569 0.748096699111056 0.551484218084508 0.486950506931924 0.35867218573129 0.999810375416519 0.99972205954842 0.999752950599209 0.000189624583481537 0.000277940451580369 0.000247049400791072 3601
2113 664194 3 0.05 0.25 1e-04 0.4 60 "IR" 0.259309888880062 0.565149991804131 0.157670327312388 0.343440633386277 0.491582756612419 0.550094639238688 0.32288279122201 0.360828527283931 0.750892645492481 0.555177288798226 0.480553118534398 0.3549550240686 0.999812205353016 0.999774059618021 0.999787230944565 0.000187794646984353 0.000225940381979321 0.000212769055434562 3601
2114 950540 4 0.05 0.25 1e-04 0.4 60 "IR" 0.260956981816274 0.563965118475075 0.159575847268137 0.344654267563747 0.487152943611206 0.545621330961445 0.326538631600665 0.36533536978778 0.74810992542748 0.551854689768236 0.486114478868803 0.358304667797263 0.999831957283594 0.999773180534999 0.999793669419573 0.000168042716406436 0.000226819465000994 0.000206330580427028 3601
2115 631902 5 0.05 0.25 1e-04 0.4 60 "IR" 0.258239204684178 0.563581933027784 0.158181465461095 0.345033794312213 0.489782654007401 0.545004077041093 0.329291305243026 0.365975119626229 0.748021858691579 0.551239420569981 0.487472770704121 0.358942479998918 0.999792063089215 0.999756868780666 0.999769010445434 0.00020793691078534 0.000243131219333924 0.000230989554566248 3601
2116 14632 1 3 0.25 1e-04 0.4 60 "IR" 0.258448443198649 0.565051053017604 0.15721228988454 0.343550110103182 0.483532686127373 0.539734382219866 0.334546826542695 0.371581725112667 0.741981129326022 0.548041783041641 0.491759116427235 0.362367940586325 0.999801064806564 0.998391974589118 0.998882031645896 0.000198935193436103 0.00160802541088201 0.00111796835410455 179
2117 779303 2 3 0.25 1e-04 0.4 60 "IR" 0.256048693570637 0.563065956910222 0.157251774464692 0.345514654680473 0.48741104510731 0.543481320548063 0.331125910949837 0.36752955188878 0.743459738677947 0.54986387307258 0.48837768541453 0.360335100061386 0.999797855953433 0.999717548105885 0.999745181549607 0.000202144046566968 0.000282451894115054 0.000254818450393201 3601
2118 954474 3 3 0.25 1e-04 0.4 60 "IR" 0.259422273065355 0.562609455532965 0.159696269175939 0.346024072494772 0.481608080584244 0.54142375712957 0.331439416667939 0.37048677470461 0.7410303536496 0.548373479568526 0.491135685843878 0.362438763044575 0.999805222989749 0.99973213081264 0.999757713137949 0.000194777010250518 0.000267869187359603 0.000242286862050818 3601
2119 382104 4 3 0.25 1e-04 0.4 60 "IR" 0.265818066143862 0.560673257101436 0.16515673695142 0.347946964077651 0.473420550335392 0.540184620644729 0.327839634281613 0.371697575693991 0.739238616479254 0.547049025488818 0.492996371233033 0.363711664044053 0.999842612698594 0.999665582460923 0.999729229502084 0.000157387301405913 0.000334417539076943 0.000270770497915649 3601
2120 405313 5 3 0.25 1e-04 0.4 60 "IR" 0.25750214194844 0.560801436150942 0.159819467736464 0.347821038410564 0.479014820971311 0.533903050287435 0.34143935455523 0.378254932948211 0.736516962919751 0.542715713274799 0.501258822291694 0.368267783483081 0.99982166871472 0.998235243350272 0.998789354477245 0.000178331285280352 0.00176475664972829 0.00121064552275474 1498
2121 981880 1 0.05 0.5 1e-04 0.4 60 "IR" 0.256903662766364 0.563480932299029 0.157425650853936 0.34517102266052 0.494231768465446 0.548235155436395 0.32726179464533 0.362731533430074 0.75113543123181 0.5533293940005 0.484687445499267 0.356860306510235 0.99990127413456 0.999858591920899 0.999873187509897 9.87258654399351e-05 0.00014140807910122 0.000126812490102798 3601
2122 544559 2 0.05 0.5 1e-04 0.4 60 "IR" 0.262373998794989 0.56312743023045 0.161014407920095 0.345457582082359 0.488708960678598 0.550355781870795 0.320481328334785 0.36058083044958 0.751082959473587 0.554726986776279 0.48149573625488 0.355400751089376 0.999899007377078 0.999818039947758 0.999846331583348 0.000100992622921518 0.000181960052242149 0.000153668416652393 3601
2123 422446 3 0.05 0.5 1e-04 0.4 60 "IR" 0.260748118840653 0.564242503176045 0.159211191664989 0.344372988426231 0.489493819738427 0.547732033260452 0.324902554751204 0.363220089062486 0.750241938579079 0.553334671091757 0.484113746416193 0.356821473781632 0.999877549298125 0.99977881273084 0.999813116356169 0.000122450701874588 0.000221187269159654 0.000186883643830981 3601
2124 1216104 4 0.05 0.5 1e-04 0.4 60 "IR" 0.260503210926267 0.560700480035885 0.161758095414418 0.34797035622332 0.486604405377259 0.544648510309071 0.327610426753697 0.366303587192441 0.747107616303526 0.550107300617531 0.489368522168115 0.360064948640186 0.999915635254426 0.999870073600761 0.999885954412972 8.43647455739006e-05 0.000129926399239176 0.000114045587028049 3601
2125 1118005 5 0.05 0.5 1e-04 0.4 60 "IR" 0.255059112452933 0.56228105530632 0.157196468388492 0.346369589560041 0.494877724991056 0.548536473979744 0.327342080533254 0.362403226658309 0.749936837443989 0.55310498619126 0.484538548921747 0.357069433818508 0.99991350179743 0.999857337444496 0.999876439995713 8.64982025696365e-05 0.000142662555503779 0.000123560004286887 3601
2126 479497 1 3 0.5 1e-04 0.4 60 "IR" 0.258759097089533 0.562014509295299 0.159741894593256 0.346628834412254 0.483366924640251 0.542349259723368 0.330891545289991 0.369242575845847 0.742126021729784 0.548776549101367 0.490633439883247 0.361826661737791 0.999913353983599 0.999857574512057 0.999877016593694 8.66460164005619e-05 0.000142425487943363 0.0001229834063057 3601
2127 523943 2 3 0.5 1e-04 0.4 60 "IR" 0.25856715666086 0.558980694745512 0.161935021493108 0.349729141979042 0.479414771340996 0.537216935338033 0.336373664968781 0.374827469422248 0.737981928001856 0.544349135101324 0.49830868646189 0.366580968129068 0.999910117168438 0.999797853457433 0.99983717627603 8.9882831562141e-05 0.000202146542566665 0.000162823723969986 3601
2128 947220 3 3 0.5 1e-04 0.4 60 "IR" 0.255418592124019 0.561872415686583 0.157819098656489 0.346734203790007 0.481580631760251 0.537351243916985 0.33788889995908 0.374566633495127 0.736999223884269 0.545297010896404 0.495707998615569 0.365528852075005 0.999901945363511 0.999110440477302 0.999384531852318 9.80546364886708e-05 0.000889559522698241 0.000615468147681752 549
2129 1131280 4 3 0.5 1e-04 0.4 60 "IR" 0.257514177509496 0.565861246136377 0.156090746232911 0.34275107581262 0.484452566392135 0.539483356322711 0.335344348477442 0.371727708231514 0.741966743901631 0.548106740406233 0.491435094710354 0.362239500782049 0.999896388448339 0.999684586552822 0.999757961781148 0.000103611551660599 0.00031541344717751 0.000242038218852526 3601
2130 1201873 5 3 0.5 1e-04 0.4 60 "IR" 0.258910415017935 0.565647105089563 0.157106596691377 0.342958764955623 0.479995585476306 0.537278912929488 0.336709605010281 0.374578083362786 0.738906000494241 0.546640144868217 0.493816201701659 0.364134976621917 0.999913944880937 0.99986169771542 0.999879977929552 8.60551190627286e-05 0.000138302284580088 0.000120022070447987 3601
2131 1307846 1 0.05 0 1e-04 0.5 60 "IR" 0.257191422228011 0.564794998087733 0.156632960338778 0.343828315491447 0.489230220120827 0.544125798605298 0.330953959831869 0.367673940110689 0.746421642348838 0.551040393379074 0.487586920170646 0.359692218814614 0.993439053480051 0.992400545618435 0.992758308676703 0.00656094651994904 0.00759945438156476 0.00724169132329697 3169
2132 1154360 2 0.05 0 1e-04 0.5 60 "IR" 0.257369057335441 0.565099301334194 0.156544152480087 0.34349945037276 0.497368050667483 0.555049744586807 0.318512268694048 0.354867386436794 0.754737108002923 0.558406808999883 0.475056421174135 0.351067324671081 0.491763373516911 0.41555234368265 0.441531795828117 0.508236626483089 0.58444765631735 0.558468204171883 525
2133 1016572 3 0.05 0 1e-04 0.5 60 "IR" 0.257911161773241 0.563381201506922 0.158092111965627 0.345235091624426 0.493435600877837 0.551184702611834 0.322203990692841 0.359489682801524 0.751346762651079 0.555281944558701 0.480296102658468 0.354697242173484 0.722277882322417 0.675804672219338 0.691758208683784 0.277722117677583 0.324195327780662 0.308241791316216 1254
2134 174409 4 0.05 0 1e-04 0.5 60 "IR" 0.260519740923272 0.566117580169936 0.157676590390028 0.342402234550618 0.494081689508614 0.556392586443946 0.314135479125683 0.35324031498117 0.754601430431886 0.55968553847299 0.471812069515711 0.349569110889657 0.349535458371864 0.345534302980271 0.346915002422259 0.650464541628136 0.654465697019729 0.653084997577741 524
2135 1046699 5 0.05 0 1e-04 0.5 60 "IR" 0.259245394733696 0.562847297384139 0.159345412872716 0.345745404940063 0.492241396898867 0.551839171140059 0.320122247138216 0.358333992092621 0.751486791632563 0.555560512325805 0.479467660010932 0.354075015998054 0.55682809073545 0.510645981725212 0.526573848363994 0.44317190926455 0.489354018274788 0.473426151636006 537
2136 762754 1 3 0 1e-04 0.5 60 "IR" 0.260194108775282 0.563508153315299 0.159462568181563 0.345129325197578 0.482762276569638 0.542731381852916 0.329421021336164 0.368435161014684 0.74295638534492 0.549574367167444 0.488883589517727 0.360738309675457 0.86730565751532 0.728538450129183 0.777088873353469 0.13269434248468 0.271461549870817 0.222911126646531 1843
2137 475316 2 3 0 1e-04 0.5 60 "IR" 0.261710306530787 0.566314222439352 0.158294810810418 0.342281825462513 0.47964018917889 0.541355774181361 0.330317857233277 0.370507770103358 0.741350495709678 0.549613058942503 0.488612668043694 0.361151878327423 0.94880534128557 0.769211143344969 0.832555652124557 0.0511946587144303 0.230788856655031 0.167444347875443 2085
2138 92177 3 3 0 1e-04 0.5 60 "IR" 0.261867308192811 0.56260273281855 0.161174854976552 0.346057490017414 0.482348382026384 0.547229074543214 0.322565717836126 0.363548399374109 0.744215690219195 0.552224800146582 0.483740572812678 0.357841232387241 0.87060326946282 0.482342873055156 0.618891574487182 0.12939673053718 0.517657126944844 0.381108425512818 644
2139 467397 4 3 0 1e-04 0.5 60 "IR" 0.2595181410353 0.558663688143932 0.162719641004091 0.350005560982977 0.48708543397066 0.548731313117033 0.323172552766097 0.361754335359755 0.746603575005961 0.551858343634152 0.485892193770188 0.358025885475311 0.369122336358037 0.222670750435919 0.273583493517157 0.630877663641963 0.777329249564081 0.726416506482843 281
2140 932163 5 3 0 1e-04 0.5 60 "IR" 0.258185966998945 0.566925748371045 0.155692499249409 0.341589294589758 0.476771360555877 0.533466311244463 0.341020249598194 0.379309246143684 0.734957327554822 0.544475360090464 0.496712748847603 0.366883357364667 0.999591515737254 0.995635670613029 0.997023565270667 0.000408484262745873 0.00436432938697096 0.00297643472933248 525
2141 478322 1 0.05 0.25 1e-04 0.5 60 "IR" 0.259020537888105 0.561900535064418 0.159955772020642 0.34677594261118 0.486760913913727 0.54273715105367 0.331437113885956 0.369116824623399 0.745781451801833 0.549217377902172 0.491392885906598 0.361558492329272 0.999598315366197 0.999363640500002 0.999445150144476 0.00040168463380328 0.000636359499998364 0.000554849855524016 3601
2142 602700 2 0.05 0.25 1e-04 0.5 60 "IR" 0.260680351851188 0.562280004954136 0.160648691060229 0.346369844229148 0.485146892978785 0.542418335368773 0.330740104646359 0.369460975302658 0.745827244829972 0.549167229701198 0.491388795706588 0.361610153199414 0.99881661066837 0.998170242485124 0.998396156927153 0.00118338933163046 0.00182975751487628 0.00160384307284725 3601
2143 8734 3 0.05 0.25 1e-04 0.5 60 "IR" 0.260178092010067 0.560440125892558 0.161749252224528 0.34825766779333 0.483689329054185 0.539353435635094 0.334438418414985 0.372519428863966 0.743867421064252 0.546520175596734 0.496187670639513 0.364270305728832 0.997641112358676 0.993575803789614 0.994997286891299 0.00235888764132401 0.00642419621038572 0.00500271310870113 533
2144 1014733 4 0.05 0.25 1e-04 0.5 60 "IR" 0.258215116271386 0.558865378629919 0.161705609868372 0.349814364573985 0.483787866026456 0.538269207041677 0.336058228973099 0.373470542456934 0.742002982297843 0.545239236684546 0.497763838841471 0.365462290745356 0.975420049160696 0.958709485465621 0.964522728502486 0.0245799508393036 0.0412905145343795 0.0354772714975138 409
2145 7424 5 0.05 0.25 1e-04 0.5 60 "IR" 0.257367292145841 0.562773055657325 0.158264522438945 0.345874748072635 0.489798776847627 0.546490868324845 0.327810800538206 0.365237544422914 0.747166068993468 0.551957710668413 0.486075322977151 0.358730524703083 0.989213957800674 0.983454087459911 0.985438959185 0.0107860421993257 0.0165459125400886 0.014561040815 2923
2146 1104796 1 3 0.25 1e-04 0.5 60 "IR" 0.256829831773737 0.562207684671701 0.158317420469953 0.346417450894431 0.480824802231516 0.537133377952623 0.337880510300671 0.375356560561777 0.737654634005253 0.545340203597594 0.496197930770624 0.36586091902016 0.999814096606191 0.999133317050378 0.999370267037742 0.000185903393808777 0.000866682949622216 0.000629732962258081 3601
2147 1277803 2 3 0.25 1e-04 0.5 60 "IR" 0.261155543706523 0.567721407406845 0.156919623020105 0.340817305176725 0.475837240586267 0.529875270380174 0.345166251410474 0.382298129401556 0.73699278429279 0.542387064579246 0.502085874430579 0.368572370547378 0.997650103017125 0.836448105671919 0.893418645364662 0.00234989698287455 0.163551894328081 0.106581354635338 522
2148 81098 3 3 0.25 1e-04 0.5 60 "IR" 0.264139371555487 0.564544733592505 0.161100416839214 0.34410861533 0.472069530878352 0.532513749301047 0.338661814392736 0.379945253530106 0.736208902433839 0.543336608361159 0.499762231231951 0.367821254465122 0.999053680544206 0.999640606011298 0.999430350705086 0.000946319455793644 0.000359393988702466 0.000569649294913888 3601
2149 961981 4 3 0.25 1e-04 0.5 60 "IR" 0.260400750736498 0.562322102797543 0.160475933077279 0.346294081271276 0.475991884800066 0.533510340153279 0.339934129312519 0.37900558595123 0.736392635536564 0.543099156893703 0.500410062389798 0.368099752830087 0.999525632682139 0.994774186941933 0.996452852161485 0.000474367317861006 0.00522581305806722 0.00354714783851544 1992
2150 912569 5 3 0.25 1e-04 0.5 60 "IR" 0.263014473306598 0.559071156111438 0.164613879336689 0.349539663576473 0.473193548011094 0.537690102137561 0.331487394776238 0.374571138781404 0.736208021317692 0.544889641871332 0.496101274112927 0.366112149824386 0.999721907312464 0.99915844210895 0.999359754423231 0.000278092687535916 0.000841557891050405 0.00064024557676928 3601
2151 727923 1 0.05 0.5 1e-04 0.5 60 "IR" 0.259620617211753 0.563242432633741 0.159281314690842 0.34538450874984 0.486062557710912 0.542940549178211 0.330669066757207 0.36891702894491 0.745683174922664 0.549794978907732 0.489950381448048 0.360965410281625 0.999879180204615 0.999743028164214 0.999790427243415 0.000120819795385482 0.000256971835785914 0.00020957275658542 3601
2152 1222499 2 0.05 0.5 1e-04 0.5 60 "IR" 0.257781389054488 0.559469335324689 0.160991991879356 0.349207767979615 0.485935713571141 0.541820389462701 0.332231331876314 0.370034355128754 0.74371710262563 0.547788232785927 0.49322332375567 0.362988567527091 0.999890387641592 0.99984608544186 0.999861445558252 0.000109612358408101 0.000153914558139847 0.000138554441747779 3601
2153 261352 3 0.05 0.5 1e-04 0.5 60 "IR" 0.263810921362162 0.565861965945117 0.15985327371585 0.342751003952034 0.483380574558568 0.543347735175685 0.328164261055679 0.368504588462382 0.74719149592073 0.551053581324199 0.488017534771529 0.359685524655079 0.999851352706956 0.999576261781881 0.999673346479961 0.000148647293043959 0.000423738218119477 0.000326653520038855 3601
2154 578329 4 0.05 0.5 1e-04 0.5 60 "IR" 0.25957087310908 0.561892175818704 0.160238806036909 0.346728331766904 0.483871405316876 0.541045296074868 0.332064011085672 0.370813444802762 0.743442278425956 0.548113582884534 0.492302817122582 0.362642949479499 0.999899001759495 0.999787164163024 0.999826204589448 0.000100998240504736 0.000212835836975588 0.000173795410552035 3601
2155 352480 5 0.05 0.5 1e-04 0.5 60 "IR" 0.261548051026223 0.560917089890612 0.162216956696176 0.347760752202534 0.482415607898462 0.54092126947539 0.331259253486341 0.370937857257865 0.743963658924685 0.547746323600248 0.493476210182517 0.363021478266218 0.999743651295285 0.999469583451628 0.99956592424739 0.000256348704714995 0.000530416548372492 0.000434075752609712 3601
2156 1176616 1 3 0.5 1e-04 0.5 60 "IR" 0.260582816919878 0.562106732771945 0.160755313225695 0.346542384548433 0.476695542265853 0.53729372391652 0.33489584513032 0.375298438723798 0.737278359185731 0.545515095432806 0.495651158356015 0.365744174277889 0.999903542749223 0.999278232455912 0.99949920052001 9.64572507765066e-05 0.000721767544088104 0.000500799479990473 3601
2157 823725 2 3 0.5 1e-04 0.5 60 "IR" 0.257572940729781 0.559127727380119 0.161212757009109 0.34954373077509 0.476924250749617 0.533837474835436 0.340529898546784 0.378908638433292 0.734497191479398 0.54214564548865 0.501742655555893 0.369234725441228 0.999921021760516 0.999822346799352 0.999856945323032 7.89782394837308e-05 0.000177653200647597 0.000143054676967769 3601
2158 642131 3 3 0.5 1e-04 0.5 60 "IR" 0.257163213454834 0.563338712221611 0.157700012803419 0.345302572794599 0.476822820068927 0.529258444474054 0.347618211502144 0.3837326492869 0.733986033523761 0.540417551980671 0.505318224305563 0.371133844418048 0.998132870532665 0.999543337299152 0.999049812670127 0.00186712946733507 0.000456662700847853 0.000950187329873369 3601
2159 487807 4 3 0.5 1e-04 0.5 60 "IR" 0.253452297203772 0.551633027795471 0.164264900654672 0.357114537802419 0.478925723921282 0.53398782188479 0.341586023110446 0.378604842689256 0.732378021125055 0.539574836793123 0.505850923765118 0.371736551118859 0.999911638832351 0.999681232480943 0.999761039384903 8.83611676485091e-05 0.000318767519057379 0.000238960615097137 3601
2160 600538 5 3 0.5 1e-04 0.5 60 "IR" 0.261719589562902 0.567552291506687 0.15737894921209 0.341014167153234 0.474303414612848 0.531986259068484 0.341390356034824 0.380854838749703 0.73602300417575 0.543815672390153 0.498769305246914 0.367590744795306 0.99991708490177 0.999032908958424 0.999346810711114 8.29150982302579e-05 0.000967091041576183 0.00065318928888571 3601
2161 563301 1 0.05 0 1e-04 0.6 60 "IR" 0.259190625205688 0.567253941291812 0.156040011704839 0.341321268569111 0.489380862173548 0.546286518200953 0.327511536146118 0.364904982739179 0.748571487379236 0.553321218371763 0.483551547850956 0.356988488529038 0.653101898273421 0.599786687607368 0.618231757047663 0.346898101726579 0.400213312392632 0.381768242952337 1012
2162 1081071 2 0.05 0 1e-04 0.6 60 "IR" 0.257691306835994 0.563572157321283 0.157888718118889 0.345059825171806 0.491286397516381 0.547475538337212 0.326900529249696 0.363730054967334 0.748977704352375 0.552874511515939 0.484789247368585 0.357464874041383 0.628521956484379 0.605147296177389 0.613189062985836 0.371478043515621 0.394852703822611 0.386810937014164 1243
2163 384184 3 0.05 0 1e-04 0.6 60 "IR" 0.257513611082352 0.561615257853288 0.159195769648544 0.347019734451991 0.493698493490853 0.550203790623622 0.323722535180631 0.360136880255109 0.751212104573205 0.554016830919381 0.482918304829175 0.355749791197069 0.464267327391669 0.402798608129485 0.423866041958725 0.535732672608331 0.597201391870515 0.576133958041275 530
2164 1297996 4 0.05 0 1e-04 0.6 60 "IR" 0.257169977294081 0.56167025951726 0.158932948426286 0.346933735861833 0.494444600415083 0.550706914812059 0.322916823437431 0.359075546103343 0.751614577709164 0.554370432304209 0.481849771863717 0.355016757410384 0.338686168482645 0.270650979641403 0.293914601836897 0.661313831517355 0.729349020358597 0.706085398163103 287
2165 797914 5 0.05 0 1e-04 0.6 60 "IR" 0.259525981625836 0.565474367419373 0.157542311710651 0.343101719388342 0.482841681255252 0.53876367015091 0.335761786949325 0.374224001361072 0.742367662881089 0.547778432260451 0.493304098659975 0.363715849178078 0.999048855664908 0.998140678452467 0.998458193345692 0.000951144335092499 0.00185932154753257 0.00154180665430849 1256
2166 508743 1 3 0 1e-04 0.6 60 "IR" 0.258243035487859 0.570710488257132 0.152963869511913 0.337790371897315 0.490226206681511 0.550325410554447 0.322881775054556 0.359996191479463 0.74846924216937 0.556911213462743 0.47584564456647 0.352818330851578 0.659751797388605 0.161428622500934 0.333093802585511 0.340248202611395 0.838571377499066 0.666906197414489 275
2167 781777 2 3 0 1e-04 0.6 60 "IR" 0.257166578454931 0.562320651500405 0.158503474760116 0.346297503937255 0.491017161346967 0.552911724907404 0.318988647771556 0.357069620580438 0.748183739801898 0.555821890582415 0.477492122531672 0.353714979820375 0.533114445234421 0.15331848209341 0.283829274749789 0.466885554765579 0.84668151790659 0.716170725250211 274
2168 1277851 3 3 0 1e-04 0.6 60 "IR" 0.26278371688636 0.562472348750037 0.161814257721413 0.34614155559306 0.47964626060632 0.541714054368866 0.328886131244765 0.369218485122167 0.74242997749268 0.548607521582428 0.490700388966178 0.361545970408876 0.701539177322503 0.271564779872289 0.42357835251428 0.298460822677497 0.728435220127711 0.57642164748572 174
2169 484936 4 3 0 1e-04 0.6 60 "IR" 0.257770633157475 0.562349838484872 0.158876914686439 0.346341966858365 0.485156261334082 0.54102910158553 0.33348765485551 0.369843091770364 0.742926894491557 0.54792736783523 0.492364569541949 0.362234192285818 0.560158581385771 0.248104318228284 0.356226787272621 0.439841418614229 0.751895681771716 0.643773212727379 280
2170 1192424 5 3 0 1e-04 0.6 60 "IR" 0.260949722258064 0.562070684077401 0.16100758312371 0.346537419669686 0.480338638660786 0.540761421904368 0.331075533288281 0.370917125924063 0.74128836091885 0.547870233360108 0.492083116411991 0.362768880837966 0.668717681775249 0.512408592234236 0.567407145162981 0.331282318224751 0.487591407765764 0.432592854837019 1126
2171 10874 1 0.05 0.25 1e-04 0.6 60 "IR" 0.25745239136023 0.561368078907493 0.159360228388427 0.347271517072133 0.480813532030668 0.532644232626293 0.34371625475788 0.380373200812902 0.738265923390898 0.542295149932347 0.503076483146307 0.369248060933011 0.996676457741059 0.991998415350207 0.993629231690938 0.00332354225894128 0.00800158464979291 0.00637076830906199 2931
2172 395106 2 0.05 0.25 1e-04 0.6 60 "IR" 0.255890024966092 0.561853897953564 0.158038960959894 0.346768783932372 0.482363546080079 0.534010178375393 0.34297270275125 0.379037186761514 0.738253571046171 0.543295379348083 0.501011663711144 0.36826992801314 0.998468253981177 0.997494527540736 0.997831986625752 0.00153174601882307 0.00250547245926391 0.00216801337424778 1967
2173 999911 3 0.05 0.25 1e-04 0.6 60 "IR" 0.259881368905333 0.563473494850798 0.159245995976312 0.345162666782624 0.481405092842268 0.537258670625116 0.337051011417433 0.375740840117111 0.741286461747602 0.546136953833719 0.496297007393745 0.365380582658669 0.998968649746781 0.998873956344674 0.998907157105717 0.00103135025321893 0.00112604365532552 0.00109284289428296 3601
2174 488141 4 0.05 0.25 1e-04 0.6 60 "IR" 0.259884973329948 0.562137719524716 0.160269800614627 0.346514073082437 0.481195189482316 0.53632428513163 0.338054086667039 0.376439333278684 0.741080162812264 0.545081962864747 0.498323887281666 0.366283865346071 0.979298006092004 0.952807275614162 0.962096184111394 0.0207019939079959 0.0471927243858382 0.0379038158886062 2090
2175 1050041 5 0.05 0.25 1e-04 0.6 60 "IR" 0.258602498415431 0.563231231904975 0.158652379215095 0.345398409667293 0.482823779874131 0.537347710342922 0.337937414755303 0.375683070566987 0.741426278289562 0.546066669208728 0.496589793970399 0.365476549072256 0.999803244919321 0.999678840869798 0.999722239884119 0.000196755080678554 0.000321159130202161 0.000277760115881337 3601
2176 246801 1 3 0.25 1e-04 0.6 60 "IR" 0.259936266168764 0.560266094397148 0.161775948658896 0.34843446829604 0.471829732303299 0.517789445604446 0.360449626699065 0.393769357822959 0.731765998472063 0.531834014485202 0.522225575357961 0.378772459473951 0.941487334836999 0.483293237208276 0.645330528715542 0.0585126651630009 0.516706762791724 0.354669471284458 280
2177 1042933 2 3 0.25 1e-04 0.6 60 "IR" 0.258315053546293 0.563637978979618 0.158238559215523 0.344994055730454 0.473973214135628 0.524046339898354 0.353409842944331 0.388541631572417 0.732288267681921 0.537086211556722 0.511648402159854 0.374187167063367 0.991378061239723 0.68795537263373 0.794698453819413 0.00862193876027686 0.31204462736627 0.205301546180587 653
2178 334127 3 3 0.25 1e-04 0.6 60 "IR" 0.25897995958927 0.561178999899559 0.160472656526838 0.347462238966238 0.471254853173885 0.518067218325533 0.360500070164925 0.394235861221306 0.730234812763155 0.532312331317906 0.520972726691762 0.378772501236349 0.984147548966424 0.594503282585856 0.732182035615737 0.0158524510335757 0.405496717414144 0.267817964384263 531
2179 682620 4 3 0.25 1e-04 0.6 60 "IR" 0.258477129835025 0.563597884936197 0.158417416853025 0.345013756036032 0.472468669605079 0.527303040813196 0.348448161936588 0.386640580068764 0.730945799440104 0.53926745394495 0.506865578789613 0.372896704944512 0.999046040513988 0.963771758179107 0.976237454594518 0.000953959486011657 0.0362282418208933 0.023762545405482 890
2180 611827 5 3 0.25 1e-04 0.6 60 "IR" 0.262774439591306 0.557452506907129 0.165736658224507 0.351262132313604 0.468240927104518 0.51941746653155 0.35523331975048 0.392253565711508 0.731015366695824 0.532245133409069 0.520969977974987 0.378423687065351 0.943360312405113 0.478521136839151 0.645023597303719 0.0566396875948875 0.521478863160849 0.354976402696281 288
2181 185227 1 0.05 0.5 1e-04 0.6 60 "IR" 0.258074624974718 0.560767590201255 0.160154456610897 0.347890480701526 0.481277599152989 0.534743871795072 0.34080705571796 0.378316544382351 0.739352224127707 0.543522557676572 0.500961512328857 0.368049003563418 0.999905314905067 0.999814713008559 0.999846342763697 9.46850949329631e-05 0.000185286991441134 0.000153657236303262 3601
2182 1308976 2 0.05 0.5 1e-04 0.6 60 "IR" 0.264808378208136 0.561063453969999 0.164114673555686 0.347585150783645 0.477496385795385 0.538327409691781 0.332730473800102 0.374687917872973 0.742304764003521 0.546195089604281 0.496845147355788 0.365304336937839 0.999890528744834 0.99967140066443 0.999749623392372 0.000109471255165865 0.00032859933556964 0.000250376607627716 3601
2183 503448 3 0.05 0.5 1e-04 0.6 60 "IR" 0.258357790041709 0.565520475616233 0.156818935157392 0.343089833046986 0.480973797631898 0.533968533841197 0.341815133873692 0.379057253257607 0.739331587673607 0.544558453980231 0.498634069031083 0.366982180263183 0.999862169744897 0.999634105467918 0.999713743162292 0.00013783025510313 0.000365894532082407 0.000286256837708362 3601
2184 1286310 4 0.05 0.5 1e-04 0.6 60 "IR" 0.256601952605331 0.562754845872084 0.157760336624855 0.345840425360243 0.481018080278294 0.533434495703769 0.342734870610628 0.379620272662557 0.737620032883625 0.543250491523116 0.500495207235483 0.368307429084894 0.99989731285378 0.999763234702543 0.999809861362734 0.000102687146219877 0.000236765297456799 0.000190138637266176 3601
2185 756369 5 0.05 0.5 1e-04 0.6 60 "IR" 0.256450821015727 0.557279820639842 0.161797067433925 0.351407811863629 0.481174216701 0.532454176160612 0.344296439148853 0.380619145481565 0.737625037716727 0.540804825913185 0.506093506582777 0.370789219463153 0.999702119061802 0.999060451878808 0.999283611944172 0.000297880938198234 0.000939548121192461 0.000716388055827598 3601
2186 811943 1 3 0.5 1e-04 0.6 60 "IR" 0.264508505840198 0.564716657490039 0.161166940799512 0.343899657269252 0.467144997151029 0.527121711736271 0.344823537980752 0.386901557573382 0.731653502991227 0.539884651244859 0.505990478780264 0.372289083618039 0.999908764299703 0.998540020288804 0.999034460206611 9.12357002973443e-05 0.0014599797111957 0.00096553979338915 3601
2187 1235347 2 3 0.5 1e-04 0.6 60 "IR" 0.259214229272971 0.562217611783066 0.159816515469667 0.346461812438735 0.473513725890754 0.529062829013431 0.346582607532417 0.385013422255408 0.732727955163725 0.540068818544084 0.506399123002084 0.372194332615776 0.999850683011001 0.99900677559616 0.999305300371176 0.00014931698899874 0.000993224403840413 0.000694699628823724 3601
2188 380856 3 3 0.5 1e-04 0.6 60 "IR" 0.260787658777761 0.567402860902658 0.156898066767729 0.341176396330673 0.470017558038264 0.525359627931929 0.349215252877944 0.388428106857329 0.730805216816026 0.539395714234482 0.506113319645673 0.37263922057619 0.999892715997195 0.999355745900733 0.999547030776553 0.000107284002804631 0.000644254099267359 0.000452969223447398 3601
2189 1032805 4 3 0.5 1e-04 0.6 60 "IR" 0.255483658155169 0.563882037203366 0.15634447070083 0.344712866763998 0.472103763212861 0.524121468013084 0.353335995287108 0.390072617681689 0.727587421368029 0.537100275810558 0.509680465987937 0.375245530499481 0.999916435057414 0.999390673861193 0.999575111440169 8.35649425855869e-05 0.000609326138806559 0.000424888559830822 3601
2190 761886 5 3 0.5 1e-04 0.6 60 "IR" 0.254691175043139 0.555345193592392 0.162226706414168 0.353350009886577 0.472104277719848 0.525290966106165 0.351785879788017 0.389053494362662 0.726795452762988 0.535098860666654 0.514012586202185 0.377366187428181 0.999905676680931 0.999657035342554 0.999744227736345 9.43233190689937e-05 0.000342964657446014 0.000255772263655348 3601
2191 809600 1 0.05 0 1e-04 0.7 60 "IR" 0.258550441464234 0.563642636200668 0.158345523298509 0.344965234050732 0.486451340230459 0.542698592430756 0.331668233524112 0.369278821199864 0.745001781694693 0.549737855264904 0.490013756822621 0.361101909939549 0.626828660885486 0.583220671640376 0.598353759639919 0.373171339114514 0.416779328359624 0.401646240360081 1369
2192 275387 2 0.05 0 1e-04 0.7 60 "IR" 0.258686342905928 0.561051122997207 0.160355315725148 0.347616842846037 0.492905393907716 0.549985669893873 0.323211740166237 0.359981112516764 0.751591736813643 0.553707657366439 0.483567055891385 0.355820872213106 0.247440723623348 0.223506377298353 0.231739704532922 0.752559276376652 0.776493622701647 0.768260295467078 276
2193 184129 3 0.05 0 1e-04 0.7 60 "IR" 0.258505497843967 0.563098662179107 0.158703861580905 0.345470995116891 0.491597492309306 0.550641475750028 0.321606227121547 0.359575078525148 0.750102990153273 0.554844903195795 0.480310088702452 0.354813617765586 0.325622400313195 0.285784417875464 0.299508038725646 0.674377599686805 0.714215582124536 0.700491961274354 290
2194 443131 4 0.05 0 1e-04 0.7 60 "IR" 0.257775946837067 0.565684981525532 0.156295425015272 0.342874414987517 0.491696742649059 0.548936488753051 0.324957089109436 0.362161565296816 0.749472689486126 0.554533177179283 0.481252514124708 0.355713118700873 0.462109158144117 0.434288824612851 0.443855540385483 0.537890841855883 0.565711175387149 0.556144459614517 1012
2195 1275571 5 0.05 0 1e-04 0.7 60 "IR" 0.257341332643216 0.560076181704288 0.160231149155055 0.348593188098529 0.491551245948329 0.547942505384134 0.325973769113086 0.362811629669297 0.748892578591545 0.551997324155033 0.486204918268141 0.35805585165703 0.398989481489428 0.369790268298824 0.379824891858249 0.601010518510572 0.630209731701176 0.620175108141751 1002
2196 628544 1 3 0 1e-04 0.7 60 "IR" 0.263222640722052 0.563792415338795 0.16110644340914 0.344857121141101 0.485773647347252 0.549041972198112 0.320834088567416 0.360982401738818 0.748996288069304 0.553923008666369 0.481940531976555 0.355640995255359 0.579044627075954 0.154365986247324 0.303448220044552 0.420955372924046 0.845634013752676 0.696551779955448 172
2197 225765 2 3 0 1e-04 0.7 60 "IR" 0.260784778374644 0.560563083458709 0.162016520239736 0.348073889678897 0.48644554632782 0.549821244013436 0.320872858318582 0.360366157990945 0.747230324702465 0.553240375408742 0.482889378558318 0.356435261757263 0.596689984927542 0.0944309538357212 0.269669406877809 0.403310015072458 0.905569046164279 0.730330593122191 118
2198 630860 3 3 0 1e-04 0.7 60 "IR" 0.260157667353904 0.563532832365159 0.159417228365803 0.345121596116765 0.485668192159934 0.548539255696146 0.322709959735032 0.362079469426308 0.745825859513838 0.553409529041592 0.482127188100835 0.356561377731336 0.640322334451551 0.147743928276654 0.319470622712454 0.359677665548449 0.852256071723346 0.680529377287546 203
2199 907904 4 3 0 1e-04 0.7 60 "IR" 0.257185348402407 0.561018378920485 0.159516227556717 0.347632174851263 0.49034443581074 0.551440250962862 0.32055723969828 0.358528209502855 0.747529784213147 0.554453375049802 0.480073467254998 0.355079547671765 0.343517292850894 0.150543859644722 0.216913380420782 0.656482707149106 0.849456140355278 0.783086619579218 234
2200 537786 5 3 0 1e-04 0.7 60 "IR" 0.256321953849421 0.561434015977994 0.158655136088899 0.347220396004147 0.491123405300639 0.550337442989793 0.323033872958173 0.359789646469879 0.74744535915006 0.553798259891746 0.481689009047072 0.355849954987998 0.528076401685228 0.116863671064685 0.257822021448681 0.471923598314772 0.883136328935315 0.742177978551319 156
2201 728052 1 0.05 0.25 1e-04 0.7 60 "IR" 0.252982238357101 0.553183745861554 0.162844157810498 0.355838090314657 0.483876370274097 0.526505975151556 0.35482395467177 0.385673717975347 0.736858608631198 0.535341152277837 0.517668112482268 0.375790562363638 0.786772924438581 0.640741015736116 0.690810335090225 0.213227075561419 0.359258984263884 0.309189664909775 285
2202 37339 2 0.05 0.25 1e-04 0.7 60 "IR" 0.26180794173508 0.565648154763798 0.158785988151202 0.342955933058356 0.474089445172485 0.529735537564215 0.34477410670448 0.384792474479519 0.735897386907565 0.541945982520779 0.503560094855682 0.370563750844333 0.997111905912873 0.995931718638507 0.99635163101861 0.0028880940871267 0.00406828136149315 0.00364836898139015 1251
2203 41096 3 0.05 0.25 1e-04 0.7 60 "IR" 0.259164086842009 0.56001288252423 0.161428385018571 0.348682915228067 0.472668485977621 0.525633002132716 0.350230915962944 0.388946050204143 0.73183257281963 0.537281979043964 0.511659300981515 0.375299089933816 0.997371419764149 0.99595907294565 0.996459357651475 0.00262858023585132 0.00404092705434968 0.00354064234852492 3175
2204 40091 4 0.05 0.25 1e-04 0.7 60 "IR" 0.260827320936988 0.560776823652072 0.161913573372359 0.347903549228701 0.471725492725841 0.525282648247841 0.349679353588517 0.388884250971698 0.73255281366283 0.537370003368331 0.511592926960876 0.374925812765181 0.973498807866057 0.94543068691683 0.95542107636671 0.0265011921339431 0.05456931308317 0.0445789236332903 1735
2205 160938 5 0.05 0.25 1e-04 0.7 60 "IR" 0.255311263732412 0.551508496811277 0.165616868415373 0.357420204248564 0.478141273711461 0.525684804949034 0.35244858505602 0.387116465385411 0.733452537443873 0.534362995532171 0.518065453471393 0.377134039619589 0.846076437926172 0.75161501699828 0.784482286526037 0.153923562073828 0.24838498300172 0.215517713473963 897
2206 1256651 1 3 0.25 1e-04 0.7 60 "IR" 0.254414704905651 0.559856065455268 0.158649133027406 0.348835250187967 0.477959943301033 0.518976820606878 0.363358457822564 0.392984985531978 0.732374648206684 0.532249309858801 0.52200759084997 0.378640841814877 0.940587091689047 0.444718274634769 0.616329485301876 0.0594129083109527 0.555281725365231 0.383670514698124 409
2207 874086 2 3 0.25 1e-04 0.7 60 "IR" 0.262950217590588 0.567434270414544 0.158188338314824 0.341153661136269 0.466236701608565 0.512007553637906 0.366316607340767 0.400537111830351 0.729186919199152 0.530513254121692 0.524504945655591 0.380710178551748 0.971328620086836 0.418594656301995 0.61683954477502 0.0286713799131641 0.581405343698005 0.38316045522498 293
2208 159340 3 3 0.25 1e-04 0.7 60 "IR" 0.259775463262781 0.56147074270854 0.160803998526198 0.347265059647846 0.470451051651777 0.512586464499959 0.367717673513927 0.399066264289718 0.730226514914558 0.528760121519355 0.528521672040125 0.381924188860005 0.943559583535434 0.346198236501754 0.557541809290237 0.0564404164645655 0.653801763498246 0.442458190709763 281
2209 1113299 4 3 0.25 1e-04 0.7 60 "IR" 0.25460002553749 0.557640355341969 0.160425026142058 0.351014996773731 0.465052084629393 0.508707061661406 0.372526581185101 0.405681935516409 0.719652110166883 0.524757061441447 0.532951607327159 0.387740400156016 0.979241083339105 0.735165494426141 0.821295096445302 0.0207589166608953 0.264834505573859 0.178704903554698 2200
2210 125344 5 3 0.25 1e-04 0.7 60 "IR" 0.260122863658511 0.563394501074607 0.159483119340742 0.345271563306493 0.469507432735528 0.519322820956703 0.358179250486107 0.394507819759627 0.729630296394039 0.534015582506776 0.517662369826849 0.378082697880583 0.983040129158616 0.740165004473518 0.826563656693346 0.016959870841384 0.259834995526483 0.173436343306654 1853
2211 1091405 1 0.05 0.5 1e-04 0.7 60 "IR" 0.255707669324637 0.56205330419232 0.157765345767198 0.346586494232777 0.478092263074257 0.528100125936863 0.350352808960966 0.386517471713855 0.733799932398894 0.539418172459897 0.508118154728165 0.373201136827667 0.999700680885245 0.999410321647082 0.99951154998336 0.00029931911475465 0.000589678352917849 0.000488450016640119 3601
2212 268140 2 0.05 0.5 1e-04 0.7 60 "IR" 0.263521757080824 0.565821894996019 0.15968122304471 0.34275361961113 0.469972122773427 0.525705331906386 0.348145415801077 0.38892011289829 0.733493879854251 0.539412074116637 0.507826638845787 0.373142176853253 0.999822743961405 0.998334710336151 0.998869053746972 0.000177256038595337 0.00166528966384953 0.00113094625302762 3601
2213 179012 3 0.05 0.5 1e-04 0.7 60 "IR" 0.257686763541606 0.563861531968704 0.157605000287672 0.344742824923157 0.475524885548255 0.526947791181785 0.350245867909867 0.387644437742348 0.733211649089861 0.539327713259401 0.507850868197538 0.373252511417447 0.999210209224425 0.996517294316027 0.997463692319308 0.000789790775575394 0.00348270568397306 0.00253630768069203 2457
2214 812618 4 0.05 0.5 1e-04 0.7 60 "IR" 0.260168259945288 0.563795646298138 0.159161764565384 0.344807559479532 0.473807894362435 0.52769393892307 0.347710477348022 0.386900616758636 0.733976154307722 0.53992742776099 0.506872241913406 0.372633832256111 0.999768874927194 0.99900563082458 0.999276206936518 0.000231125072806163 0.000994369175420251 0.000723793063481544 3601
2215 806106 5 0.05 0.5 1e-04 0.7 60 "IR" 0.26204454407468 0.561989669983644 0.161701177197754 0.346643999584045 0.470926667466933 0.526848565054176 0.346958165702243 0.387745793621276 0.732971211541613 0.538868783179058 0.508659342899997 0.373683037648665 0.999467631359 0.998283942072964 0.998707223277488 0.000532368640999651 0.00171605792703561 0.00129277672251233 3601
2216 53862 1 3 0.5 1e-04 0.7 60 "IR" 0.259255763981867 0.562084611322773 0.159952475078388 0.346533708158587 0.467914774000851 0.521394399620778 0.355066008677663 0.393862196492738 0.727170537982719 0.534911376032953 0.515018483756051 0.378108400883728 0.999724335511259 0.996566612031563 0.997692367680702 0.000275664488741054 0.00343338796843673 0.00230763231929777 2464
2217 75415 2 3 0.5 1e-04 0.7 60 "IR" 0.25917787996892 0.565737000764285 0.157154648774267 0.342897177127283 0.465565429136344 0.517545854028937 0.360164782456459 0.398191415949577 0.724743309105264 0.533585419945863 0.517319431230726 0.379774743629424 0.99989989757953 0.998593697788256 0.999060436003444 0.000100102420470331 0.00140630221174373 0.000939563996555552 3601
2218 1303309 3 3 0.5 1e-04 0.7 60 "IR" 0.257733273965981 0.565136662480997 0.156782375220777 0.34344224489881 0.469489995450827 0.522753765575311 0.354381309289707 0.392564307565228 0.727223269416808 0.536801450328504 0.511163684510484 0.376263271420821 0.999741747424007 0.992411616491963 0.995008965235663 0.000258252575993424 0.00758838350803721 0.00499103476433699 1863
2219 395582 4 3 0.5 1e-04 0.7 60 "IR" 0.259360500647196 0.57048164083358 0.153801483939353 0.338047166128241 0.466529146306219 0.518812207331279 0.358011467356659 0.396320712462668 0.725889646953415 0.535986455541677 0.511812951296012 0.376939967843499 0.999844730669597 0.999402200527774 0.999560019260098 0.000155269330403372 0.000597799472225807 0.000439980739901802 3601
2220 822902 5 3 0.5 1e-04 0.7 60 "IR" 0.260925819004547 0.566604475252396 0.157605169113932 0.34190765086974 0.464352277402944 0.518887488592786 0.356953956712216 0.396901262796598 0.725278096407491 0.53490938744888 0.514559125826148 0.378425025374186 0.999751412701453 0.996499228342728 0.997668657941389 0.000248587298547273 0.00350077165727217 0.00233134205861086 1742
2221 62890 1 0.05 0 1e-04 0.8 60 "IR" 0.256758736751514 0.563753784990441 0.157180686572198 0.34485907233998 0.495851443084096 0.55278922440031 0.321004238315513 0.357127995896338 0.75261017983561 0.556441324201584 0.478184924887711 0.35303999731151 0.205787866656012 0.172665578220947 0.183959755823114 0.794212133343988 0.827334421779053 0.816040244176886 160
2222 472980 2 0.05 0 1e-04 0.8 60 "IR" 0.261412034043131 0.562455469984814 0.16096344285276 0.346163577723862 0.492627111349787 0.554616518296942 0.316101434279927 0.355126294070041 0.754039145392918 0.557264825037595 0.477064877132686 0.352093667978822 0.184793388956666 0.149986990885301 0.162051520568416 0.815206611043333 0.850013009114699 0.837948479431584 276
2223 427476 3 0.05 0 1e-04 0.8 60 "IR" 0.254439244808927 0.55775753092253 0.160190754535672 0.350848640709846 0.488139357847275 0.541892469792041 0.333777683861032 0.369831778937344 0.742578602656202 0.547181890541148 0.493968438396704 0.363498353525275 0.416870825203499 0.371197872558145 0.386855655917919 0.583129174796501 0.628802127441855 0.613144344082081 880
2224 406122 4 0.05 0 1e-04 0.8 60 "IR" 0.260537554670045 0.562600840675709 0.160345202475965 0.346074608850373 0.493204862653591 0.551252364234642 0.321110605709131 0.358267723925239 0.753742417323635 0.555077585812436 0.481455808185097 0.35415718963985 0.155144329727338 0.121109151313995 0.132861451992016 0.844855670272662 0.878890848686005 0.867138548007984 158
2225 121322 5 0.05 0 1e-04 0.8 60 "IR" 0.255994707602527 0.563901966482746 0.156542805338788 0.344700263457746 0.495646642782417 0.551438452465246 0.323447210348268 0.359107207745879 0.751641350384944 0.5555632501291 0.479990015687056 0.354335844048441 0.267038575890161 0.246492810724314 0.253489573154138 0.732961424109839 0.753507189275685 0.746510426845862 400
2226 382919 1 3 0 1e-04 0.8 60 "IR" 0.256621420245498 0.563827675009558 0.157051554019079 0.344828262362578 0.491798601331565 0.550145451827673 0.323976154605443 0.360056878999417 0.748420021577062 0.554457201043942 0.481027708624522 0.355249940428055 0.572096979940556 0.0768452993081674 0.246530203350892 0.427903020059444 0.923154700691833 0.753469796649108 112
2227 1146943 2 3 0 1e-04 0.8 60 "IR" 0.261416560987388 0.562749267746166 0.1608169493866 0.345879046886722 0.487736650649391 0.551438419485671 0.319360764908935 0.358796342338893 0.749153211636779 0.5550128238094 0.480177714295535 0.354696601403658 0.568394666582002 0.0646668553703662 0.240392156265889 0.431605333417998 0.935333144629634 0.759607843734111 108
2228 809838 3 3 0 1e-04 0.8 60 "IR" 0.259503488356593 0.564262150238671 0.15857062697549 0.344314881544246 0.485545198528438 0.547179701317817 0.324575261849738 0.363293063908927 0.745048686885031 0.55269571755759 0.483145888825228 0.357159503676889 0.443922030336837 0.0630541318477046 0.195589291162041 0.556077969663163 0.936945868152295 0.804410708837959 156
2229 916362 4 3 0 1e-04 0.8 60 "IR" 0.256883428873776 0.566473228911878 0.155253354509632 0.342079616121545 0.490253819646603 0.549719095072313 0.324006379976133 0.360635553676161 0.747137248520379 0.555074553085085 0.479259734485765 0.35470038238489 0.40898923595652 0.0596375194245096 0.179633524670956 0.59101076404348 0.94036248057549 0.820366475329044 106
2230 802778 5 3 0 1e-04 0.8 60 "IR" 0.26081442023344 0.566618510824372 0.157490863399641 0.34196261569086 0.488222081767878 0.551042963063506 0.320059672651479 0.358998127312581 0.749036502001318 0.556094654255457 0.47755053605112 0.353470703072094 0.591664874947888 0.0653234795494446 0.248385408650211 0.408335125052112 0.934676520450555 0.751614591349789 107
2231 461488 1 0.05 0.25 1e-04 0.8 60 "IR" 0.25850610552146 0.548081475172112 0.1705000034199 0.361113969293095 0.472150714867879 0.519019045385776 0.358532195055964 0.393766758339322 0.730656820389339 0.528903883840786 0.529032198475864 0.382657748287857 0.667347988948357 0.549012806598156 0.590823816287635 0.332652011051643 0.450987193401844 0.409176183712365 1005
2232 786756 2 0.05 0.25 1e-04 0.8 60 "IR" 0.25545920623392 0.546931231539535 0.169419065975064 0.362195309934633 0.47336757179958 0.517493693015569 0.362330066047409 0.395755600600369 0.728826778033501 0.527398588801536 0.531749132022473 0.384460422994946 0.74152498862916 0.609827601616664 0.6559499148317 0.25847501137084 0.390172398383336 0.3440500851683 1244
2233 531659 3 0.05 0.25 1e-04 0.8 60 "IR" 0.252708662994327 0.53715357484553 0.175337051490421 0.372328657637046 0.477636906314962 0.519177283460864 0.361370184128579 0.392504962159611 0.730345569309289 0.52522113175013 0.536707235619 0.385719228691269 0.555732844513871 0.442173484089659 0.481430719343673 0.444267155486129 0.557826515910341 0.518569280656327 172
2234 905656 4 0.05 0.25 1e-04 0.8 60 "IR" 0.247209899723677 0.529339724848798 0.177959399840129 0.380386655414985 0.479863590140246 0.517597707860639 0.365416544764985 0.393892589087028 0.727073489863923 0.521469706218877 0.543375944605114 0.389434909895041 0.425433890125945 0.360576307354809 0.38262265704122 0.574566109874055 0.639423692645191 0.61737734295878 523
2235 178762 5 0.05 0.25 1e-04 0.8 60 "IR" 0.25462808861218 0.539573223903128 0.174749969174674 0.369769205147405 0.47467587264568 0.518682279031562 0.360090466462372 0.393172354283356 0.72930396125786 0.525725878791232 0.534840435637046 0.38527883926566 0.602759238551866 0.463967866513693 0.512373679900928 0.397240761448134 0.536032133486307 0.487626320099072 287
2236 1305033 1 3 0.25 1e-04 0.8 60 "IR" 0.256105350518829 0.561696968191711 0.158319097968839 0.347008582642257 0.471149364421868 0.507052141825731 0.377185086972196 0.404588422977526 0.727254714940697 0.52486751294267 0.535504184941035 0.385823171298109 0.940158877359623 0.164467569681014 0.435851244280708 0.0598411226403775 0.835532430318986 0.564148755719292 161
2237 1081389 2 3 0.25 1e-04 0.8 60 "IR" 0.258865173384638 0.557098959412572 0.163564541634008 0.35168376697905 0.468766766851086 0.508019852242904 0.373469007392003 0.403456144436916 0.727631940235724 0.524304130299736 0.53703354902601 0.386285762826452 0.917092445264219 0.148594509033164 0.420413206518451 0.0829075547357812 0.851405490966836 0.579586793481549 115
2238 1302343 3 3 0.25 1e-04 0.8 60 "IR" 0.254024684462441 0.554248055603732 0.162665499459718 0.354574987808172 0.473567908071134 0.509618855291101 0.374274426614514 0.401560286745786 0.727592592533574 0.524163459446986 0.536939926074232 0.386247608553423 0.911731794661073 0.194266811111595 0.443382447979133 0.0882682053389273 0.805733188888405 0.556617552020867 215
2239 795872 4 3 0.25 1e-04 0.8 60 "IR" 0.254976484705393 0.558273810750406 0.160218749165543 0.35047924661757 0.47102817153274 0.506357495288231 0.378258679452098 0.405179368003026 0.726004656238133 0.523281246272148 0.538477428617642 0.387348702574045 0.922490419421738 0.170440012408195 0.4329070131753 0.0775095805782615 0.829559987591805 0.5670929868247 118
2240 1174384 5 3 0.25 1e-04 0.8 60 "IR" 0.258369431711005 0.557369246512539 0.162978900323896 0.351385795482163 0.468034098513707 0.507195285825972 0.374690581446717 0.404715617615341 0.726403530224712 0.523799665083251 0.537669481770613 0.387066549006445 0.935610801981709 0.225424455183884 0.476626227549213 0.0643891980182906 0.774575544816116 0.523373772450787 115
2241 363929 1 0.05 0.5 1e-04 0.8 60 "IR" 0.259770996070204 0.560546893771952 0.161444425545762 0.348115756488281 0.460927814197173 0.510356668060761 0.367969298648914 0.40671030086588 0.720698810267377 0.527334617352544 0.529413724194676 0.386884189573898 0.999379433675012 0.997060879790956 0.997896760855176 0.000620566324987737 0.00293912020904409 0.00210323914482382 3429
2242 1189258 2 0.05 0.5 1e-04 0.8 60 "IR" 0.259582820785496 0.557647665887207 0.163520903441369 0.351074056950035 0.461746189016617 0.509853045974334 0.368899160150561 0.406647269636158 0.721329009802113 0.526035046240866 0.53242006359193 0.387826387688699 0.996185783678067 0.975496496797338 0.982941246545141 0.00381421632193341 0.0245035032026624 0.0170587534548592 1015
2243 98407 3 0.05 0.5 1e-04 0.8 60 "IR" 0.257743505842677 0.558904039653256 0.16138234764983 0.34979257189962 0.462947778047094 0.509324995971193 0.370510715712949 0.40713914280547 0.720691283889771 0.525989679456243 0.531893063362779 0.387861186968203 0.995238479295599 0.971363888756144 0.979898934049834 0.00476152070440068 0.0286361112438558 0.0201010659501656 1019
2244 1200848 4 0.05 0.5 1e-04 0.8 60 "IR" 0.260498068010532 0.560122747614291 0.162158376939116 0.348500965458586 0.46432777733007 0.516105474182358 0.360670800972055 0.400410516322026 0.724825845340602 0.531073314945104 0.522829177911171 0.382754140824097 0.995519598803749 0.977182193658339 0.983777386646513 0.00448040119625094 0.0228178063416613 0.0162226133534874 773
2245 477777 5 0.05 0.5 1e-04 0.8 60 "IR" 0.262033804287673 0.559821363522542 0.163362546615763 0.348860032202191 0.459764239393728 0.509467733878725 0.367322275546658 0.40658722061068 0.721798043681401 0.52662769385431 0.530684822162421 0.386910328053822 0.987353522794517 0.944112017146298 0.959795381952657 0.0126464772054825 0.0558879828537021 0.0402046180473432 658
2246 735837 1 3 0.5 1e-04 0.8 60 "IR" 0.26071706210849 0.55733447918961 0.164497413101289 0.351397100985225 0.449441139118334 0.488464818742906 0.392326238651495 0.424800946798289 0.710158201226824 0.511467285495728 0.556823651752784 0.400272522527611 0.985953808710488 0.66988257953094 0.785040920973333 0.0140461912895117 0.33011742046906 0.214959079026667 99
2247 806586 2 3 0.5 1e-04 0.8 60 "IR" 0.256678838266782 0.562428000110784 0.158114860609531 0.346199608843843 0.44876836288701 0.485710612172396 0.398521151980273 0.429294767869742 0.705447201153792 0.510842240382607 0.556636012589804 0.4020609388156 0.996565018643959 0.750961028415104 0.839704485021214 0.00343498135604057 0.249038971584896 0.160295514978786 240
2248 772550 3 3 0.5 1e-04 0.8 60 "IR" 0.259533075028164 0.55899355943995 0.162511408323068 0.349705220361691 0.448019609531276 0.484943991174877 0.397977402001311 0.429269849826962 0.707552684559439 0.509549093707519 0.560488810324379 0.402824222067533 0.993575166013361 0.678992896603402 0.793526889715644 0.00642483398663871 0.321007103396598 0.206473110284356 116
2249 42260 4 3 0.5 1e-04 0.8 60 "IR" 0.255266677430593 0.560218694865815 0.158911201208004 0.348426306108917 0.452404253518187 0.485919632366787 0.400145241806071 0.428196277120704 0.70767093094878 0.510106563500077 0.559056443014076 0.402223111546041 0.996908589689957 0.67179490819191 0.788184225604863 0.00309141031004302 0.32820509180809 0.211815774395137 118
2250 445445 5 3 0.5 1e-04 0.8 60 "IR" 0.259610297978139 0.55977197995292 0.161932041194803 0.348895420146976 0.445317259898492 0.484347253691177 0.398505247224465 0.431412611441394 0.704927557876632 0.509357300925132 0.560437288419268 0.404038091800169 0.996552415643246 0.744680435180169 0.836889447241915 0.00344758435675417 0.255319564819831 0.163110552758085 1372
2251 52234 1 0.05 0 1e-04 0.9 60 "IR" 0.261460836614472 0.562267719365401 0.16114401803696 0.346386806833477 0.493877004603859 0.555748923092175 0.314958296636806 0.353660149216463 0.755337841218331 0.557925827130906 0.476102314673766 0.351229235631209 0.110687513384275 0.077871169376835 0.0892267901977946 0.889312486615725 0.922128830623165 0.910773209802205 105
2252 790119 2 0.05 0 1e-04 0.9 60 "IR" 0.262738432113241 0.565802593355944 0.159242013201775 0.34279856494105 0.494177913646722 0.558110290062483 0.311670082796642 0.351240218527378 0.756916345759963 0.560703480224004 0.470912095998417 0.348393581525353 0.104026157977349 0.075231844671276 0.0852215631589535 0.895973842022651 0.924768155328724 0.914778436841047 101
2253 224434 3 0.05 0 1e-04 0.9 60 "IR" 0.260169034300232 0.564248785719528 0.158875147928738 0.344374701323654 0.495686551737015 0.556784989546623 0.31460180075232 0.352563453642207 0.755855586037247 0.559283002979699 0.473476948681058 0.349821872448612 0.0886099174753345 0.0716938805113779 0.0775134272725787 0.911390082524665 0.928306119488622 0.922486572727421 106
2254 185422 4 0.05 0 1e-04 0.9 60 "IR" 0.263018700748281 0.559370866101575 0.164350806958552 0.349289733595782 0.490038910310541 0.553985360051846 0.314876907324682 0.355239845143125 0.753057611058822 0.555801083573629 0.479227714283234 0.353232417739899 0.0769017542446025 0.0574637406159119 0.0642505354878755 0.923098245755397 0.942536259384088 0.935749464512124 90
2255 652127 5 0.05 0 1e-04 0.9 60 "IR" 0.258369228655538 0.563378577035732 0.15840758834909 0.345248725687753 0.496878079053643 0.55530324110038 0.317412820049968 0.354018544596873 0.75524730770918 0.557993216581146 0.475820408399058 0.35109731932063 0.0984221748071262 0.0688512984167971 0.0789608722769665 0.901577825192874 0.931148701583203 0.921039127723034 99
2256 629709 1 3 0 1e-04 0.9 60 "IR" 0.25627675491887 0.564485173867949 0.156316646451652 0.344136689045578 0.491415885474655 0.548401238619074 0.326874323236024 0.362103283567099 0.747692640393525 0.553501042689825 0.483190969687676 0.356403799929531 0.321632173052085 0.0299300958598541 0.129833094026304 0.678367826947915 0.970069904140146 0.870166905973696 100
2257 105875 2 3 0 1e-04 0.9 60 "IR" 0.258520888676664 0.565639739304025 0.156859033786501 0.342980401061983 0.490638837959846 0.552007920248393 0.320633787009031 0.358188957718218 0.749159726636509 0.556306859458213 0.477492820795532 0.353387996664537 0.454402431419335 0.0298318978095954 0.176241528158228 0.545597568580665 0.970168102190405 0.823758471841772 96
2258 321666 3 3 0 1e-04 0.9 60 "IR" 0.25843927234688 0.566780672169874 0.155958977514865 0.341727212218309 0.487200128733277 0.547134365557146 0.326198049479805 0.363507157547535 0.745639401080157 0.553519869961837 0.48215702699467 0.356428909683259 0.331209715474606 0.0276149411575785 0.132724675471523 0.668790284525394 0.972385058842422 0.867275324528477 101
2259 972487 4 3 0 1e-04 0.9 60 "IR" 0.262143952434548 0.564342468047605 0.159980000111578 0.344261475608833 0.486998941416887 0.552462706228871 0.317451494219322 0.357586977095601 0.749142893851435 0.556289031349169 0.4774314943309 0.353288248894048 0.192096485256427 0.0339678571001114 0.0892700540030388 0.807903514743573 0.966032142899889 0.910729945996961 98
2260 1059857 5 3 0 1e-04 0.9 60 "IR" 0.257421898927702 0.561992343875345 0.159060713829582 0.34661455827995 0.487692111997836 0.547014196378901 0.32622515907345 0.36354753668355 0.745114010925539 0.551803336269161 0.485285872903033 0.358124148653228 0.329997768639049 0.0436294419413183 0.142515707429862 0.670002231360951 0.956370558058682 0.857484292570138 106
2261 675149 1 0.05 0.25 1e-04 0.9 60 "IR" 0.251077271914054 0.523176140382789 0.185771570568133 0.386727840269192 0.476609703017312 0.516797881895307 0.363328759370067 0.393678456278484 0.727686974931366 0.518928487597208 0.5491003299382 0.391357326217246 0.307384719934199 0.211067568038528 0.244281686497005 0.692615280065801 0.788932431961472 0.755718313502995 162
2262 338854 2 0.05 0.25 1e-04 0.9 60 "IR" 0.255393683458854 0.540811164940912 0.174205667513092 0.368640875059888 0.474926129096194 0.516453417188907 0.363605554466847 0.395035008843779 0.730319812555048 0.524680295825608 0.537811221979939 0.386120928595724 0.532179348363074 0.354384654371957 0.41642238327835 0.467820651636926 0.645615345628043 0.58357761672165 120
2263 309737 3 0.05 0.25 1e-04 0.9 60 "IR" 0.251771781380718 0.52477656567337 0.184884848281179 0.385144157131491 0.476688766574487 0.51752933370266 0.362117173349605 0.392800328320478 0.728460547955205 0.519964610024606 0.547002021630784 0.390228868964558 0.321863378839688 0.197305448337624 0.240316214312407 0.678136621160312 0.802694551662376 0.759683785687593 118
2264 110111 4 0.05 0.25 1e-04 0.9 60 "IR" 0.244579708047445 0.51612220422002 0.186925386687868 0.394029355927373 0.480611401532533 0.515196516849898 0.368695571601437 0.394797450402223 0.725191109579978 0.515428442193494 0.555620958289305 0.39462500114669 0.176939478589086 0.10944650855301 0.132201399787648 0.823060521410914 0.89055349144699 0.867798600212352 103
2265 649244 5 0.05 0.25 1e-04 0.9 60 "IR" 0.246088449678704 0.518665861272251 0.185972171596943 0.391392115193141 0.479304791123269 0.514756073690516 0.368600690478055 0.395520157916602 0.725393240801974 0.515998780838746 0.554572862074998 0.394210749767864 0.243762480146653 0.153298719306867 0.183973414847607 0.756237519853347 0.846701280693133 0.816026585152393 109
2266 318498 1 3 0.25 1e-04 0.9 60 "IR" 0.257327231860028 0.552288529021242 0.166339095072481 0.356559082244607 0.469936716963425 0.508561282897777 0.373373237351264 0.402661794835636 0.727263948823453 0.522986406063752 0.539712332423745 0.387461515967223 0.902706121104244 0.10364226647927 0.384888003640814 0.097293878895756 0.89635773352073 0.615111996359186 102
2267 900351 2 3 0.25 1e-04 0.9 60 "IR" 0.256699623335366 0.550125586568559 0.167575866051341 0.358843130308489 0.471410806116668 0.509029857158008 0.373381949617828 0.40202145254295 0.728110429452034 0.522619679156568 0.540957815669169 0.387751309387536 0.83917132416744 0.099920883606557 0.359210482283675 0.16082867583256 0.900079116393443 0.640789517716325 101
2268 155851 3 3 0.25 1e-04 0.9 60 "IR" 0.254514101835222 0.556261443208279 0.161467180025001 0.3525507608656 0.470418450882485 0.503692195220134 0.38209292339644 0.407695596351968 0.724932552717707 0.520806222669808 0.543560103421441 0.389751977684048 0.881717214844594 0.086797953916947 0.364027115541366 0.118282785155406 0.913202046083053 0.635972884458634 99
2269 506483 4 3 0.25 1e-04 0.9 60 "IR" 0.261303159114663 0.558639659844348 0.16394893196192 0.350133260147098 0.466707390510036 0.506015020495177 0.375024564274176 0.405341791580318 0.728010549624699 0.523559398826939 0.538973496236096 0.386944037148002 0.912569633813452 0.0953681855134786 0.386778471974984 0.087430366186548 0.904631814486521 0.613221528025017 104
2270 766417 5 3 0.25 1e-04 0.9 60 "IR" 0.25822098635875 0.555835908005251 0.164107314903713 0.352941430133718 0.465852182654901 0.504159531102459 0.377700322779656 0.407341054655365 0.724073169013651 0.521235378093558 0.541807637683369 0.389375803028101 0.928972276824827 0.0937921982645171 0.389767254048516 0.0710277231751726 0.906207801735483 0.610232745951484 107
2271 732846 1 0.05 0.5 1e-04 0.9 60 "IR" 0.250166451269024 0.53702327780992 0.173465216311506 0.372139769895211 0.457946820621605 0.490921307543017 0.394665355708956 0.422826774663281 0.708113271890629 0.50624863659029 0.568130572020461 0.405973602521537 0.896116252772933 0.685889001867511 0.759891061150252 0.103883747227067 0.314110998132489 0.240108938849748 115
2272 418155 2 0.05 0.5 1e-04 0.9 60 "IR" 0.24868657415308 0.529648269174207 0.178421918519167 0.379694770241929 0.453522917273587 0.485984919809275 0.399198476535577 0.427423730433629 0.702209491426667 0.500574745154516 0.577620395054744 0.41147466134204 0.874123486762347 0.63651990680629 0.720341666421932 0.125876513237653 0.36348009319371 0.279658333578068 112
2273 287663 3 0.05 0.5 1e-04 0.9 60 "IR" 0.250619573898088 0.529942921333782 0.179562847399125 0.379397806609559 0.45220398612756 0.486098394635968 0.397974116514655 0.427578348756916 0.702823560025647 0.500850605301713 0.577536963913781 0.411366151377652 0.876963003626501 0.66389321305945 0.739600754074496 0.123036996373499 0.33610678694055 0.260399245925504 120
2274 433150 4 0.05 0.5 1e-04 0.9 60 "IR" 0.250533645718693 0.532474519882379 0.177414292369449 0.376789359533985 0.454483117099865 0.489038398930592 0.395039081064554 0.424773736710741 0.705016762818558 0.503613848029128 0.572453373434003 0.408671415950543 0.879934315902685 0.677685192482251 0.749325376519648 0.120065684097315 0.322314807517749 0.250674623480352 112
2275 1098295 5 0.05 0.5 1e-04 0.9 60 "IR" 0.249950662169528 0.538061172321815 0.172476368633429 0.3710787251109 0.456364811771543 0.489627109505344 0.39606658862984 0.42461217920791 0.706315473941071 0.505712117343524 0.568542957263269 0.406831377584621 0.90359467505967 0.711351640805628 0.779145812844925 0.0964053249403296 0.288648359194372 0.220854187155075 112
2276 661459 1 3 0.5 1e-04 0.9 60 "IR" 0.258650392161736 0.559550642802735 0.161522521813334 0.349140296680705 0.430816080655837 0.454475848735251 0.435080556573355 0.458108167853546 0.689466472817572 0.488850637182683 0.59660307838669 0.422457833529154 0.986729109598043 0.263319876180416 0.530511586644967 0.0132708904019571 0.736680123819584 0.469488413355033 111
2277 121574 2 3 0.5 1e-04 0.9 60 "IR" 0.256516002579076 0.554552657014048 0.164004336546363 0.354187838035081 0.43191430670948 0.45542928380736 0.43434854765041 0.457105839221997 0.688430309288556 0.487846022778553 0.598352884196774 0.423444656904912 0.986824067266367 0.292481266752736 0.547420676289799 0.0131759327336326 0.707518733247264 0.452579323710201 105
2278 616328 3 3 0.5 1e-04 0.9 60 "IR" 0.257169704914243 0.558212909766175 0.161697100132552 0.350517145051169 0.434645521689692 0.457804667781152 0.432320247693197 0.45430106575512 0.691815226603935 0.490441333218697 0.594017347825748 0.420569114885546 0.987876120595572 0.262181892619501 0.527846443108497 0.0121238794044276 0.737818107380499 0.472153556891503 107
2279 1055029 4 3 0.5 1e-04 0.9 60 "IR" 0.255875661348033 0.557292899151853 0.161506179557283 0.351380120197578 0.432106256015282 0.455998928883237 0.433762619465177 0.45678435799604 0.687981917363315 0.488927457504755 0.59526879902246 0.422521772101306 0.985635072695695 0.326231832510018 0.567900365606061 0.0143649273043052 0.673768167489982 0.432099634393939 107
2280 620913 5 3 0.5 1e-04 0.9 60 "IR" 0.25985070530438 0.563615289402577 0.159176228362793 0.345038087161917 0.429499458498066 0.453807092997059 0.435085961699041 0.458853532178901 0.689350163802447 0.489708103939919 0.594262190061834 0.4216407379268 0.991867040504003 0.297982924624685 0.555344395750112 0.00813295949599716 0.702017075375315 0.444655604249888 105
2281 889086 1 0.05 0 1e-04 1 60 "IR" 0.261409675120676 0.561815661374375 0.161476396635637 0.346833470270893 0.492545366530005 0.555322428993527 0.314750749691326 0.353647827406636 0.753955041650681 0.557488131205799 0.476227146326964 0.35137606392769 0.0449384072732285 0.0250911863599521 0.0319670242682358 0.955061592726771 0.974908813640048 0.968032975731764 87
2282 111829 2 0.05 0 1e-04 1 60 "IR" 0.256884456661051 0.564542128171952 0.156660756572484 0.34404640456839 0.498298562920642 0.558383693702601 0.313959314507462 0.350577185620641 0.755183019581693 0.56039906050155 0.470620071079946 0.348440227153092 0.0593559782888038 0.0292869614263961 0.039508169975807 0.940644021711196 0.970713038573604 0.960491830024193 88
2283 404101 3 0.05 0 1e-04 1 60 "IR" 0.258597018136913 0.563570959972819 0.158419077089261 0.345050393855346 0.496707327253417 0.558721227211699 0.312445869075558 0.350209666234748 0.755304345390331 0.560284497380285 0.470864946164819 0.348546258794475 0.0535275897630554 0.0261197272502723 0.0354983383394017 0.946472410236945 0.973880272749728 0.964501661660598 87
2284 711454 4 0.05 0 1e-04 1 60 "IR" 0.258029883110503 0.565217705334642 0.156844114638081 0.34337151782808 0.495214833331085 0.555430188318545 0.316525114387166 0.353645027317244 0.753244716441588 0.558643606954012 0.473369229025247 0.350273893965704 0.0581161283039406 0.0271100231063203 0.0377188142968592 0.941883871696059 0.97288997689368 0.962281185703141 86
2285 1202467 5 0.05 0 1e-04 1 60 "IR" 0.261939811759013 0.564339011393513 0.159861813759757 0.344280721690431 0.493092024099218 0.558051380902443 0.311195271011698 0.350891716616279 0.755031835858231 0.560124667771246 0.471057084771455 0.348712604562749 0.0524091574073845 0.0265950537338861 0.035543702726306 0.947590842592616 0.973404946266114 0.964456297273694 85
2286 813148 1 3 0 1e-04 1 60 "IR" 0.25604553653078 0.559245763410649 0.160194947556225 0.34943885771266 0.488465751461923 0.54633467188381 0.32816645196112 0.364220685167341 0.744511287992703 0.550393785286673 0.488361399517345 0.359559954241056 0.217573157829616 0.00718242215267374 0.0795181714662647 0.782426842170384 0.992817577847326 0.920481828533735 93
2287 583166 2 3 0 1e-04 1 60 "IR" 0.257507795315811 0.56512169740472 0.156632273309774 0.343467695897953 0.489481907104945 0.547353124726941 0.327189289654413 0.363286438386769 0.746989702420755 0.55307400275016 0.483821562964186 0.356906217975825 0.199887768225374 0.0108802037050331 0.0759791755171013 0.800112231774626 0.989119796294967 0.924020824482899 92
2288 853385 3 3 0 1e-04 1 60 "IR" 0.254718279369062 0.562781029752246 0.156705863888652 0.345796232449689 0.489612566216441 0.547951312668315 0.326913768973426 0.362817689870238 0.744330845585503 0.552582744990082 0.483619632862078 0.357489165593745 0.409422752306633 0.00875958024963308 0.14583771375646 0.590577247693367 0.991240419750367 0.85416228624354 93
2289 1728 4 3 0 1e-04 1 60 "IR" 0.257724980943524 0.565548453422704 0.156477818593336 0.343029161466906 0.484860906665373 0.544324790530101 0.32920800986702 0.366522971657112 0.742585887608897 0.551179128527677 0.485685828460356 0.358939213471367 0.44937623818505 0.0117624013023457 0.163456474502774 0.55062376181495 0.988237598697654 0.836543525497226 96
2290 967603 5 3 0 1e-04 1 60 "IR" 0.257205189230068 0.562590121342015 0.158299914506921 0.346045857722808 0.487454278003812 0.545873522821095 0.328190909817718 0.364763222008909 0.74465946723388 0.55121456838918 0.48649082432464 0.358783413446767 0.249161160555375 0.00883823348429956 0.0917815345433224 0.750838839444625 0.9911617665157 0.908218465456678 93
2291 428378 1 0.05 0.25 1e-04 1 60 "IR" 0.246003366256384 0.514292840854732 0.189557546456251 0.395944780347478 0.477293556660316 0.51293088834122 0.369724189983309 0.396743278381723 0.7232969229167 0.513312504308354 0.559281736439559 0.396557909805334 0.128158005541706 0.0621302273733714 0.0845671586372226 0.871841994458294 0.937869772626629 0.915432841362777 88
2292 483945 2 0.05 0.25 1e-04 1 60 "IR" 0.251913249227884 0.524679442867219 0.185143932685435 0.385404249672299 0.477237902542193 0.517334847136957 0.362699032004362 0.392518896048557 0.729151151770077 0.519767962650903 0.547842964689797 0.390169992588797 0.191996837371651 0.0922120720993142 0.126630252584668 0.808003162628349 0.907787927900686 0.873369747415332 89
2293 1265840 3 0.05 0.25 1e-04 1 60 "IR" 0.247272335843326 0.517800888845614 0.1875350927482 0.39241360588633 0.478265208571873 0.5149086009297 0.367381985402736 0.394770366589951 0.725537544415199 0.515824237044336 0.554917078150936 0.394040825168742 0.133716329257488 0.0661106253447087 0.0891246776142554 0.866283670742512 0.933889374655291 0.910875322385745 86
2294 482648 4 0.05 0.25 1e-04 1 60 "IR" 0.247864428980087 0.5173169886183 0.188336993376553 0.392868028776203 0.476532621993761 0.514358406358882 0.367104444459166 0.395507658997226 0.724397050973848 0.51526943490163 0.55544143783572 0.394711900535169 0.147398347932393 0.0776742679758433 0.101509054654155 0.852601652067607 0.922325732024157 0.898490945345845 89
2295 945057 5 0.05 0.25 1e-04 1 60 "IR" 0.24631726284331 0.521766174181222 0.183493847186195 0.388232364762789 0.480655221926196 0.517209633559245 0.365474608987263 0.392593277524452 0.726972484769505 0.518651156152722 0.548968456173459 0.391222805263191 0.252247579179264 0.115255630562283 0.161621784921419 0.747752420820736 0.884744369437717 0.838378215078581 87
2296 1068787 1 3 0.25 1e-04 1 60 "IR" 0.259630512691291 0.555626275494238 0.165225637409266 0.353216474290704 0.466082314454089 0.503761942694014 0.378415595529888 0.407570549592398 0.72571282714538 0.520969925155945 0.543641232939154 0.389547725715689 0.904909720312291 0.0601535393307792 0.36039214735795 0.095090279687709 0.939846460669221 0.63960785264205 96
2297 1083414 2 3 0.25 1e-04 1 60 "IR" 0.258688789572493 0.558828609245122 0.162108799055362 0.349949122312115 0.466169298555799 0.502413828329518 0.381014845968623 0.409141243038333 0.724858088128292 0.521034952091969 0.543123645023985 0.389614716711543 0.913029665509801 0.0633083358136361 0.364424283758249 0.0869703344901993 0.936691664186364 0.635575716241751 96
2298 938102 3 3 0.25 1e-04 1 60 "IR" 0.25603623542083 0.560862412838187 0.158885846124956 0.347879557800642 0.470559546808647 0.504446376223055 0.380686318927203 0.406635468326193 0.726595782229477 0.522820028294619 0.539572165052158 0.387508312178436 0.899351563255608 0.0620510237644829 0.354874916467679 0.100648436744392 0.937948976235517 0.645125083532321 92
2299 824888 4 3 0.25 1e-04 1 60 "IR" 0.2593478411356 0.559989748686978 0.161616693356704 0.348766970734303 0.464277877616889 0.501634136580254 0.380949901742273 0.409970744419017 0.723625718752489 0.520937003601376 0.542566595098977 0.389734115330384 0.901513499583832 0.0645634886206287 0.362339845980444 0.098486500416168 0.935436511379371 0.637660154019556 92
2300 33019 5 3 0.25 1e-04 1 60 "IR" 0.254850567126756 0.54939648102602 0.166988272264755 0.35951818293106 0.468740132165687 0.50386303053018 0.380119994368632 0.407288000154208 0.723590699292443 0.518768942589422 0.547108266633387 0.391659842644936 0.882509993143908 0.0590844674896784 0.347410413359377 0.117490006856092 0.940915532510322 0.652589586640623 93
2301 1265349 1 0.05 0.5 1e-04 1 60 "IR" 0.243896746752831 0.514382929669463 0.187749440157202 0.395388456894839 0.445827880546052 0.473220276388242 0.41390148821002 0.438836573496721 0.689724627298883 0.486943069525673 0.601650928367221 0.424352508725421 0.781489317589999 0.45500503838621 0.569797409031396 0.218510682410001 0.54499496161379 0.430202590968604 91
2302 45925 2 0.05 0.5 1e-04 1 60 "IR" 0.239707715427429 0.503724141629131 0.193552991295777 0.406310537781261 0.448123942844234 0.474680900188449 0.412989856242628 0.437143143108126 0.687831658271663 0.484365313532673 0.606542847538405 0.426862328813862 0.722239134108894 0.437571441316497 0.536387532619013 0.277760865891106 0.562428558683503 0.463612467380987 91
2303 1258963 3 0.05 0.5 1e-04 1 60 "IR" 0.234663941809202 0.494756676261398 0.197256580817745 0.415622360472627 0.442442979926465 0.464518091388738 0.426154240629594 0.447069694140734 0.677106921735667 0.474495117551225 0.623410821447339 0.436696347707845 0.669989277041239 0.322114346363592 0.442066807608462 0.330010722958761 0.677885653636409 0.557933192391538 92
2304 1272949 4 0.05 0.5 1e-04 1 60 "IR" 0.244364938155802 0.509421798837955 0.192327701750727 0.400479015128535 0.443997029833099 0.473414646077222 0.41145306559062 0.438459463344004 0.688361967988901 0.485547607878333 0.603780767341347 0.425661859314594 0.752605183494675 0.448909033801736 0.55617603673767 0.247394816505325 0.551090966198263 0.44382396326233 89
2305 707373 5 0.05 0.5 1e-04 1 60 "IR" 0.242764002787874 0.505981343747425 0.19404125344293 0.40410119493297 0.444732270707879 0.472875300273031 0.412947911027129 0.43879157189129 0.687496273495753 0.484010681842674 0.606989164470059 0.427123929055925 0.714880773393122 0.405646619899863 0.514299523229705 0.285119226606878 0.594353380100137 0.485700476770295 91
2306 447657 1 3 0.5 1e-04 1 60 "IR" 0.256465943820988 0.557724663199987 0.161494033568367 0.351052674335197 0.428205125098377 0.446845733525545 0.446477489559024 0.465292868417493 0.684671068919365 0.482723708102135 0.607971523127391 0.428332629685887 0.983417615719699 0.123894184953574 0.440234623253848 0.0165823842803013 0.876105815046426 0.559765376746152 102
2307 919102 2 3 0.5 1e-04 1 60 "IR" 0.255345907766387 0.555918539449803 0.162237885855575 0.352850249548877 0.426203270765263 0.444627165178804 0.448793897608176 0.467533983554093 0.68154917853165 0.480585444964895 0.611031783463751 0.430484478290236 0.980170866953102 0.121992910217924 0.43784374146297 0.0198291330468977 0.878007089782076 0.56215625853703 98
2308 338647 3 3 0.5 1e-04 1 60 "IR" 0.256607927043358 0.558530739324065 0.161084794128292 0.350229440119546 0.423963005891425 0.442890011769185 0.449993946802941 0.469405332070514 0.680570932934783 0.480275799911647 0.611078740931233 0.430882084577214 0.977555278222301 0.123098590624762 0.439403047382968 0.0224447217776993 0.876901409375238 0.560596952617032 97
2309 1022416 4 3 0.5 1e-04 1 60 "IR" 0.255068499202611 0.554502231009948 0.163144541621551 0.354262796879322 0.421105403911226 0.439749352665364 0.453115140264386 0.472512012695481 0.676173903113837 0.476868134927652 0.616259681885937 0.434268109496806 0.974645369691186 0.105481445861992 0.427334952712425 0.0253546303088136 0.894518554138008 0.572665047287575 98
2310 586775 5 3 0.5 1e-04 1 60 "IR" 0.256888890408979 0.553919780899958 0.164681884515514 0.354856976193852 0.427815616034254 0.449279475194973 0.441205323557692 0.46274640868607 0.684704506443232 0.483490861506874 0.605887208073206 0.427474560164583 0.973556245361061 0.169686624276976 0.46633151089092 0.026443754638939 0.830313375723024 0.533668489109079 96
2311 679110 1 0.05 0 1e-04 0 70 "IR" 0.259645628584029 0.564247337739642 0.158527482205429 0.34437110937611 0.501501130859329 0.561594313668078 0.310193606259865 0.347051374503377 0.761146759443358 0.562475236322419 0.468721088465294 0.346161535718728 0.996539158224423 0.99620426444583 0.996318456417308 0.0034608417755766 0.00379573555417024 0.00368154358269156 883
2312 214585 2 0.05 0 1e-04 0 70 "IR" 0.261620465076172 0.56392487364625 0.15994872129753 0.344675568337722 0.498738124708007 0.562821639552161 0.306687265225067 0.345778230292852 0.760358589784179 0.563176941115073 0.466635986522597 0.345423508351862 0.926911277935552 0.916645075421712 0.920176712727151 0.0730887220644485 0.0833549245782883 0.0798232872728488 286
2313 954921 3 0.05 0 1e-04 0 70 "IR" 0.257992695189532 0.561818606510464 0.159358460994952 0.346806633369183 0.500183930468509 0.559120596930279 0.313017695975886 0.349529718453993 0.758176625658041 0.560014115049101 0.472376156970838 0.348628020217629 0.999281465874809 0.999111240057206 0.999169139382018 0.00071853412519112 0.000888759942793697 0.000830860617981568 3601
2314 558040 4 0.05 0 1e-04 0 70 "IR" 0.260866810929833 0.559649356115268 0.162721592739849 0.348972703540268 0.496797252349933 0.559813190915885 0.309863047746997 0.348814897494818 0.757664063279767 0.55973072803532 0.472584640486845 0.348895599945735 0.932883970478242 0.956188227158279 0.948164388956691 0.0671160295217578 0.0438117728417206 0.0518356110433089 2217
2315 883112 5 0.05 0 1e-04 0 70 "IR" 0.256233587846097 0.563031190292076 0.157346716239965 0.345581586616034 0.503390095047475 0.561741611028835 0.311184851571775 0.346878069340355 0.759623682893572 0.56215447164767 0.46853156781174 0.346463258517426 0.957951688653618 0.970071884330049 0.965984468970806 0.0420483113463821 0.0299281156699509 0.0340155310291937 406
2316 426571 1 3 0 1e-04 0 70 "IR" 0.257932603471827 0.561150897264259 0.159838992514874 0.347530948145441 0.492349328743547 0.552596614884017 0.320040952774775 0.35688098449032 0.750281932215374 0.555198474869271 0.479879945289649 0.354028564072209 0.963627307992704 0.980473566397163 0.974686293424874 0.0363726920072963 0.0195264336028366 0.0253137065751257 2204
2317 452531 2 3 0 1e-04 0 70 "IR" 0.259683745156319 0.567384890829202 0.156301241448473 0.341199812901951 0.492167633799357 0.554773531958177 0.316370011629923 0.354336259394185 0.751851378955676 0.558763210318151 0.472671253078396 0.350182593985004 0.998033543219908 0.999471424930853 0.998975611461801 0.00196645678009157 0.00052857506914724 0.00102438853819924 3601
2318 1121185 3 3 0 1e-04 0 70 "IR" 0.262675520271206 0.564746945986521 0.160054735346462 0.343840249766104 0.488898725542575 0.557988402902793 0.30975528974074 0.350987753868421 0.751574245813781 0.559988050792296 0.469810025087202 0.34887015268925 0.999638099700767 0.999639468729521 0.999638990660715 0.000361900299232556 0.000360531270479436 0.000361009339285133 3601
2319 726619 4 3 0 1e-04 0 70 "IR" 0.258943012458948 0.564913251338322 0.157634784355936 0.343715544699272 0.49047155863493 0.550291190028814 0.322037074985715 0.35893089745194 0.749414571093878 0.554984789077445 0.479671859341651 0.354052538039914 0.984362034021318 0.995384248164211 0.991583167241715 0.0156379659786824 0.0046157518357888 0.00841683275828492 406
2320 859441 5 3 0 1e-04 0 70 "IR" 0.257650710772864 0.561539538832803 0.159397535697322 0.34711599729369 0.494998359244267 0.555627706309076 0.316016386142003 0.353024443653859 0.752649070017131 0.557432133519969 0.475413921839324 0.351226121100495 0.999160538731049 0.997609406896047 0.998139813245795 0.000839461268951406 0.00239059310395294 0.00186018675420509 1851
2321 1229314 1 0.05 0.25 1e-04 0 70 "IR" 0.257759090739852 0.564032517512023 0.157540926957925 0.34461409928475 0.502998032156748 0.561561458113024 0.311169444222821 0.347064300153891 0.760757122896601 0.562382029731469 0.468710371180746 0.34625099185726 0.999816416102608 0.999824581162277 0.999821815921424 0.000183583897391882 0.000175418837722489 0.000178184078575887 3601
2322 499086 2 0.05 0.25 1e-04 0 70 "IR" 0.261682640490266 0.561023399996425 0.162184169052243 0.347617486556005 0.498307500489717 0.560699273439171 0.309489575039655 0.347959683586791 0.759990140979982 0.560791161038682 0.471673744091898 0.347861974235986 0.999745775749196 0.999735843214682 0.999739263040777 0.000254224250804301 0.000264156785318445 0.000260736959222759 3601
2323 333929 3 0.05 0.25 1e-04 0 70 "IR" 0.26090297483854 0.563735764773346 0.159686403757638 0.344889570536732 0.498881664349897 0.558622619851435 0.312909543319072 0.350071098303952 0.759784639188437 0.560347405229338 0.47259594707671 0.34832326169289 0.999263417678281 0.998634887709933 0.998850549661536 0.000736582321718648 0.00136511229006695 0.00114945033846422 3601
2324 457955 4 0.05 0.25 1e-04 0 70 "IR" 0.258595743702423 0.563263370414491 0.158631996675258 0.345334913943855 0.501816693176607 0.56319128609769 0.308095050567327 0.345404029406772 0.760412436879031 0.563195171633519 0.466727047242585 0.345401478352215 0.999206106099292 0.999379678406247 0.999320653069565 0.000793893900707721 0.000620321593753485 0.000679346930434572 3601
2325 3647 5 0.05 0.25 1e-04 0 70 "IR" 0.257363021383805 0.563635673843246 0.157606570224435 0.344958797795645 0.501992148223499 0.560109360081275 0.312694726749962 0.348538593406229 0.759355169607304 0.561283657422121 0.470301296974397 0.34734647681413 0.999625904982368 0.999462971020906 0.999518163204077 0.000374095017631669 0.000537028979093525 0.000481836795922475 3601
2326 638092 1 3 0.25 1e-04 0 70 "IR" 0.256697033945275 0.559226624656658 0.160584147089384 0.349401945182667 0.495902359161388 0.560059420532241 0.310473142671418 0.348772732771481 0.752599393106663 0.559504140199382 0.471057289760802 0.34926833402923 0.999823636247299 0.999204379701199 0.999415648070802 0.000176363752701311 0.000795620298800934 0.000584351929198293 3414
2327 567370 2 3 0.25 1e-04 0 70 "IR" 0.258128430984571 0.565931239470894 0.156434788873502 0.342634158306684 0.491923855892779 0.554486451916019 0.316751784322458 0.354551751308495 0.75005228687735 0.558045389123864 0.473186573195959 0.350848055730658 0.999839063561149 0.999821945833785 0.999827827795239 0.000160936438850695 0.00017805416621534 0.000172172204760721 3601
2328 245625 3 3 0.25 1e-04 0 70 "IR" 0.258818583659746 0.559738907326056 0.161520714061651 0.348922587607012 0.490506762545198 0.552578980052388 0.318548045434137 0.35664504928598 0.749325346204944 0.554708063753066 0.480068759495788 0.354340302154659 0.999803668777602 0.999780387456725 0.999788423099171 0.000196331222397659 0.00021961254327492 0.000211576900828532 3601
2329 1188612 4 3 0.25 1e-04 0 70 "IR" 0.258993857588625 0.561785137374898 0.159992253442692 0.346821563175916 0.490900648696075 0.555300851189765 0.314932255161876 0.35385437475738 0.7498945062847 0.557186483958014 0.474924508604568 0.35179736349034 0.999228967033119 0.997363551421937 0.998007402026521 0.000771032966881151 0.00263644857806275 0.00199259797347898 2331
2330 294741 5 3 0.25 1e-04 0 70 "IR" 0.262885450098693 0.563254017961351 0.16133961534075 0.345365095635301 0.488176353107165 0.554322057263337 0.314393649068343 0.354837786532569 0.751061803205858 0.557128299750645 0.475733264409092 0.351858713111538 0.999601014851708 0.999633454164769 0.999622111440059 0.000398985148291866 0.00036654583523122 0.000377888559940688 3601
2331 762042 1 0.05 0.5 1e-04 0 70 "IR" 0.259358093983344 0.562834385318921 0.159415766962649 0.345755563315578 0.500240348988412 0.559805266846373 0.312042743989994 0.348875841184955 0.759598442971756 0.560819632499606 0.471458510952643 0.347830772830481 0.999913866008495 0.999910738634419 0.999911806001358 8.61339915053644e-05 8.92613655809212e-05 8.8193998642454e-05 3601
2332 1001804 2 0.05 0.5 1e-04 0 70 "IR" 0.259419062389495 0.564473850096266 0.158195042828435 0.344097297994665 0.499944917435844 0.560906394684835 0.310243907230661 0.347714929595663 0.759363979825339 0.562090155771442 0.468438950059096 0.346514639293005 0.999910215006013 0.999903271456084 0.999905642240297 8.97849939872429e-05 9.67285439158633e-05 9.43577597032858e-05 3601
2333 77146 3 0.05 0.5 1e-04 0 70 "IR" 0.257068962119769 0.561411988867325 0.159071801364109 0.347235664757742 0.503308624458609 0.563249112014098 0.308894724667557 0.345352407678145 0.760377586578377 0.562602880017605 0.467966526031665 0.346014554309835 0.999910437104921 0.999883874135265 0.999892856716668 8.95628950792242e-05 0.000116125864734807 0.000107143283331906 3601
2334 149173 4 0.05 0.5 1e-04 0 70 "IR" 0.263475284693334 0.561274243454869 0.163187125016613 0.347345939715233 0.495043997181482 0.560037636835213 0.308572108814226 0.34861780069714 0.758519281874816 0.56043678548563 0.471759233830839 0.348206831044495 0.999909402427292 0.99990908792754 0.999909197150354 9.05975727081837e-05 9.09120724599008e-05 9.08028496458074e-05 3601
2335 243624 5 0.05 0.5 1e-04 0 70 "IR" 0.264178961967984 0.56376742282421 0.161667986031601 0.344867692128792 0.495910005793141 0.560851671120435 0.307863159749193 0.347777191896919 0.760088967761126 0.561833130508741 0.469531145780794 0.346798214650958 0.999916574710604 0.999909675881044 0.99991207245004 8.34252893956556e-05 9.03241189557574e-05 8.79275499600749e-05 3601
2336 343136 1 3 0.5 1e-04 0 70 "IR" 0.259980435167205 0.562083939901427 0.160468680707744 0.346591798952472 0.491367348562449 0.552853849418947 0.318335089185594 0.35618212362601 0.751347783729654 0.555715622002783 0.478803769893338 0.353209762636265 0.999906614103021 0.999902688348864 0.99990404501793 9.33858969792182e-05 9.7311651136118e-05 9.59549820696595e-05 3601
2337 814060 2 3 0.5 1e-04 0 70 "IR" 0.259320867324114 0.566772953758782 0.156475816302359 0.341809762606918 0.493726897484831 0.555359316506981 0.316031250185609 0.353573621688261 0.753047764808944 0.559013206630443 0.472507066487968 0.34980967256881 0.999915756814382 0.999900518878846 0.999905757646969 8.42431856182883e-05 9.94811211541793e-05 9.42423530311186e-05 3601
2338 806746 3 3 0.5 1e-04 0 70 "IR" 0.257097294346687 0.555519252823803 0.1636274903136 0.353200047081582 0.493297720368874 0.556272773499017 0.314957288380682 0.353019758200195 0.750395014715561 0.555700608244106 0.478584778694282 0.353412517736899 0.999915165561251 0.99956338891895 0.999683987605919 8.48344387494227e-05 0.000436611081050272 0.000316012394080512 3601
2339 1031210 4 3 0.5 1e-04 0 70 "IR" 0.260299733671467 0.560791190351896 0.161587805236938 0.347876411740687 0.489740338975748 0.551438823616211 0.319535242591782 0.357873971255562 0.750040072647215 0.554391678359577 0.48112304782872 0.354714489845942 0.999914953231169 0.999901400625204 0.99990609939952 8.50467688312593e-05 9.85993747955439e-05 9.39006004804032e-05 3601
2340 262055 5 3 0.5 1e-04 0 70 "IR" 0.261025415211332 0.562268311571319 0.16088191491435 0.346408041412025 0.48957502562527 0.553561738092437 0.316555480769196 0.355773670977334 0.750600440836602 0.556283781094127 0.477437395683546 0.352842700383175 0.999919396944621 0.999896644905888 0.999904550158178 8.0603055379149e-05 0.000103355094111697 9.54498418220566e-05 3601
2341 488688 1 0.05 0 1e-04 0.1 70 "IR" 0.258485880118227 0.561987427635245 0.159560283324994 0.346614498247146 0.498710297226901 0.557200492362855 0.315333603748637 0.351895599616884 0.757196177345128 0.558802743150737 0.474893887073631 0.350125965507878 0.999605861885295 0.999556942696833 0.999573637305835 0.000394138114704728 0.000443057303167235 0.000426362694164849 3601
2342 1238109 2 0.05 0 1e-04 0.1 70 "IR" 0.256248611270697 0.560778039747933 0.159036592585276 0.34787031999404 0.499398817319555 0.555304134302832 0.318579106677393 0.353805203064796 0.755647428590252 0.557122689690633 0.477615699262669 0.351831670632937 0.999626804189255 0.999651442483533 0.99964309125746 0.00037319581074547 0.000348557516466838 0.000356908742539586 3601
2343 602322 3 0.05 0 1e-04 0.1 70 "IR" 0.263948113121011 0.560389581944113 0.164112964421839 0.348272345664579 0.493676207028826 0.557830036806278 0.311182054838319 0.351261224260329 0.757624320149836 0.558687823220622 0.475295019260158 0.350254854250705 0.999401403035974 0.999475336674646 0.999449579189394 0.000598596964026358 0.000524663325353771 0.000550420810606168 3601
2344 930159 4 0.05 0 1e-04 0.1 70 "IR" 0.255884809332487 0.559167591400187 0.160047328016046 0.349496251292718 0.50032394018318 0.55589124573126 0.318323135728062 0.353223806197373 0.756208749515667 0.556975723547392 0.478370463744108 0.351987530020599 0.998899080399981 0.999222043929844 0.999112771621487 0.00110091960001856 0.000777956070156109 0.00088722837851287 3601
2345 459232 5 0.05 0 1e-04 0.1 70 "IR" 0.263534276831051 0.561051990170651 0.163351130717938 0.347571809808572 0.493045360577799 0.557569658557267 0.311183519558464 0.351492696783404 0.75657963740885 0.558751158869182 0.474534650276402 0.350159350073362 0.996687856544619 0.99469999656869 0.99539231048717 0.00331214345538079 0.00530000343131022 0.00460768951282963 3289
2346 505871 1 3 0 1e-04 0.1 70 "IR" 0.260343925272995 0.560021575191668 0.162193108034595 0.348655322929931 0.49034471271391 0.553681901782276 0.316511939563204 0.355589427717947 0.750688637986905 0.555621496654732 0.478705047597799 0.353453713273365 0.999527442441997 0.997462495658706 0.998178230713504 0.000472557558002533 0.00253750434129411 0.00182176928649638 1245
2347 1176563 2 3 0 1e-04 0.1 70 "IR" 0.257100288457674 0.557618749229358 0.162006137462388 0.351068530807005 0.490722653720266 0.550011023817552 0.322910820734246 0.359824168714656 0.74782294217794 0.552341190782392 0.484916958196633 0.35712033113377 0.764405415501195 0.882791766779085 0.842098359200627 0.235594584498805 0.117208233220915 0.157901640799373 1489
2348 144929 3 3 0 1e-04 0.1 70 "IR" 0.26114066480849 0.564655044173792 0.159167764643902 0.343953840549442 0.488940067354983 0.55255489953459 0.317759012317254 0.356903408770115 0.750080732163473 0.556444534000631 0.476926776961156 0.352734442672328 0.999538290153857 0.999586067266597 0.999569454570157 0.000461709846142623 0.000413932733402555 0.000430545429842911 3601
2349 622607 4 3 0 1e-04 0.1 70 "IR" 0.255397119073626 0.558057601234884 0.160713586853665 0.350607325181717 0.494065176039383 0.551777012607888 0.321685310813338 0.357607403756084 0.749462295113009 0.553584459937918 0.482398897667003 0.355567360194296 0.983601157463178 0.974567158171351 0.977644529404411 0.016398842536822 0.025432841828649 0.022355470595589 2684
2350 852875 5 3 0 1e-04 0.1 70 "IR" 0.254125903413415 0.556176790435095 0.161201417414604 0.352512140651916 0.497756799575137 0.555871599031151 0.317651454460312 0.353289853591271 0.751882702988552 0.555773074648035 0.478852871874916 0.353233231875696 0.999070680254916 0.998823896526841 0.998907334007087 0.00092931974508446 0.0011761034731591 0.001092665992913 3601
2351 1027774 1 0.05 0.25 1e-04 0.1 70 "IR" 0.260880991166274 0.561724521323398 0.161188632660105 0.346969404542505 0.497315841416992 0.55701144988312 0.314651703229335 0.352087286407528 0.758196832583266 0.558592692030847 0.47584033588944 0.350368080791095 0.997619336289367 0.998994856000135 0.998521749617139 0.00238066371063314 0.00100514399986538 0.00147825038286144 3601
2352 38259 2 0.05 0.25 1e-04 0.1 70 "IR" 0.26034182957353 0.561811010655564 0.160839516607888 0.3468420426025 0.498445253817349 0.560183500428568 0.310740554015664 0.348885483855444 0.758787083390879 0.560714916816261 0.471580070623552 0.348211986969929 0.999781917356779 0.999774632294399 0.999777132176502 0.000218082643220884 0.000225367705601304 0.000222867823498032 3601
2353 745837 3 0.05 0.25 1e-04 0.1 70 "IR" 0.259008254732848 0.563575126450454 0.158653985600417 0.345013839294117 0.500020019608009 0.560777049597859 0.310886649858804 0.348291076149284 0.759028274340857 0.561698901865114 0.46954063545922 0.347206769492012 0.999822710146508 0.999798296524351 0.999806627419747 0.000177289853491944 0.000201703475649346 0.000193372580252555 3601
2354 1127268 4 0.05 0.25 1e-04 0.1 70 "IR" 0.257869354875699 0.560536551943348 0.160218072429555 0.348103309318288 0.500116159595826 0.559231888768912 0.313169282634074 0.34985103977563 0.757985514471525 0.559654426312004 0.473387355063629 0.349278348206496 0.999766847297673 0.999722363905333 0.999737500600352 0.000233152702327364 0.000277636094667254 0.000262499399648279 3601
2355 194543 5 0.05 0.25 1e-04 0.1 70 "IR" 0.256012281275457 0.5579375245114 0.161037850610577 0.350772304243953 0.499624302584258 0.555427345745799 0.318441082520464 0.353671483064348 0.755636583859715 0.556255574230118 0.479478933131041 0.352712187563625 0.999783772310712 0.999793292403881 0.999790067084366 0.000216227689287863 0.000206707596119008 0.000209932915634389 3601
2356 358635 1 3 0.25 1e-04 0.1 70 "IR" 0.262863943182523 0.564053039303774 0.16078520744195 0.344568578870447 0.48674150219051 0.551469150384333 0.318197757818477 0.358239144872766 0.749605445373033 0.555538160645604 0.478982965260427 0.353810332795522 0.999799275764373 0.999820410869642 0.999813007289221 0.000200724235626835 0.000179589130358073 0.000186992710778711 3601
2357 474659 2 3 0.25 1e-04 0.1 70 "IR" 0.257151368247227 0.562545691652994 0.158295637615939 0.346041965684389 0.495766205455994 0.55521490281946 0.317281197217216 0.353866112892637 0.752917573703221 0.557518074245638 0.475576834833154 0.351399149657003 0.999783424803054 0.999793197416023 0.999789862421374 0.000216575196945827 0.000206802583976756 0.00021013757862569 3601
2358 883198 3 3 0.25 1e-04 0.1 70 "IR" 0.258645275714356 0.562799430572335 0.15913626290257 0.345774217831954 0.492712200271832 0.556103902482454 0.314611372559462 0.3532487987901 0.751357475986188 0.55814507423339 0.473747635462032 0.350951241004981 0.999783167113025 0.999315192607467 0.99947622266863 0.000216832886975535 0.000684807392532656 0.000523777331369592 3601
2359 601319 4 3 0.25 1e-04 0.1 70 "IR" 0.2649834005312 0.562040168293918 0.163561129115517 0.346611558868676 0.484793634108117 0.550566727677186 0.318079285216688 0.359102879378587 0.749777034639317 0.554266587521017 0.481640414332205 0.355063484776912 0.999549784978923 0.999131228671517 0.999279010982417 0.00045021502107698 0.000868771328482576 0.000720989017582776 1371
2360 306694 5 3 0.25 1e-04 0.1 70 "IR" 0.259403483831767 0.564257253252467 0.158403508489749 0.344362290337763 0.492116233480955 0.552988347992549 0.318860992060484 0.356437409305959 0.751519717312721 0.556585350632209 0.477264500550233 0.352576540590913 0.999689677548963 0.999183968638219 0.999358324708784 0.0003103224510367 0.000816031361780619 0.000641675291216115 3601
2361 429858 1 0.05 0.5 1e-04 0.1 70 "IR" 0.259391564725001 0.561500556439054 0.160482392920859 0.347169041453462 0.49941103523369 0.559757449728927 0.312064525711638 0.349316368312943 0.758802599958691 0.56032414234349 0.472546918632496 0.34861215985402 0.999917612287412 0.999904901015348 0.999909246712324 8.2387712587807e-05 9.50989846521506e-05 9.07532876765023e-05 3601
2362 272653 2 0.05 0.5 1e-04 0.1 70 "IR" 0.256491914941184 0.560191839334662 0.159672151378419 0.348461722976295 0.500425567485398 0.559308762590732 0.313378252378731 0.34974060842713 0.756917482426582 0.559586203356873 0.47305040375715 0.349329542233495 0.999891668213809 0.999891515756213 0.999891567430588 0.000108331786190585 0.000108484243786518 0.000108432569411873 3601
2363 1312213 3 0.05 0.5 1e-04 0.1 70 "IR" 0.258801609629155 0.561752704311592 0.159905209835569 0.346937653205959 0.50036898862418 0.55852748736484 0.314364346199076 0.350565612158833 0.759170598253335 0.559601013270039 0.474269556034645 0.349355659038853 0.999910553983436 0.999906609017481 0.999907953667755 8.94460165639146e-05 9.33909825194751e-05 9.20463322451071e-05 3601
2364 939855 4 0.05 0.5 1e-04 0.1 70 "IR" 0.257511385357224 0.559773027643508 0.160554878062976 0.348880994625105 0.498183863626481 0.554991159787415 0.318149289995671 0.354116921736174 0.755695248983704 0.556582525631514 0.478704168058647 0.352372055989924 0.999907154364533 0.999888913916146 0.999895127367738 9.28456354670107e-05 0.000111086083853773 0.0001048726322618 3601
2365 720526 5 0.05 0.5 1e-04 0.1 70 "IR" 0.25810524057564 0.562283584229085 0.159041962101608 0.34635568267841 0.500554092805815 0.557944194011713 0.315362386286889 0.351167805417153 0.758659333381455 0.559388363915013 0.474404348388497 0.349563982684642 0.999912177520897 0.999880220300609 0.999891089726029 8.78224791027415e-05 0.000119779699391173 0.000108910273970779 3601
2366 1173980 1 3 0.5 1e-04 0.1 70 "IR" 0.260872352560901 0.559531405725841 0.162905878325059 0.34915267646357 0.488162905760297 0.553058640976171 0.316816284152724 0.356649169707109 0.749035258321198 0.555040233959095 0.479722162477782 0.35433001024267 0.999924329083722 0.999884412808724 0.99989831276364 7.56709162779929e-05 0.000115587191275748 0.000101687236359554 3601
2367 465542 2 3 0.5 1e-04 0.1 70 "IR" 0.259379586002239 0.563105399515432 0.15932316840675 0.345511574611811 0.490797946564372 0.552957520362935 0.318494410083676 0.356642557684912 0.750177532566612 0.55614051236098 0.477817578490426 0.35313795100871 0.999919767024387 0.999866930015014 0.99988518449774 8.02329756132536e-05 0.000133069984986215 0.000114815502260393 3601
2368 1300387 3 3 0.5 1e-04 0.1 70 "IR" 0.259870883000818 0.56216431218329 0.160291004830065 0.346491831812966 0.494554531966064 0.557756708464248 0.312736435304271 0.351274593346443 0.754425414966881 0.559057586956713 0.473027440134336 0.34984919047936 0.999821984999371 0.999874625798273 0.999856501150107 0.00017801500062921 0.000125374201726903 0.000143498849893139 3601
2369 361276 4 3 0.5 1e-04 0.1 70 "IR" 0.262434215576402 0.562815242478233 0.161338606184867 0.345840098778181 0.48795209214697 0.553394211741109 0.316154197509925 0.356373721147171 0.750386307723372 0.556358754886323 0.477492803694792 0.353043383572186 0.999792100556681 0.99989837009673 0.999861223732256 0.00020789944331859 0.000101629903270067 0.000138776267743755 3601
2370 727125 5 3 0.5 1e-04 0.1 70 "IR" 0.256646336347558 0.561742229711179 0.158625380824032 0.346897279023808 0.494078094365799 0.551905797717368 0.321890238246072 0.357696057463324 0.750724430713357 0.554973778704175 0.480515619070104 0.354314940466991 0.999914466242326 0.999900207883481 0.999905078667048 8.55337576740531e-05 9.9792116519298e-05 9.49213329522564e-05 3601
2371 1104301 1 0.05 0 1e-04 0.2 70 "IR" 0.259845141854289 0.565177557744027 0.157970758755762 0.343414442781297 0.498090610832943 0.557863407941382 0.314342832253933 0.351695298996924 0.757935752687232 0.560326023737545 0.472313591009696 0.348904465124212 0.999666417517194 0.999660533302161 0.999662550123518 0.000333582482805573 0.00033946669783857 0.000337449876482366 3601
2372 846997 2 0.05 0 1e-04 0.2 70 "IR" 0.256872956800415 0.559793111597363 0.160154266358468 0.348868893643451 0.499087975040752 0.555925037565641 0.317791364973881 0.353639853080557 0.755960931841167 0.557217415553596 0.477945631332349 0.352042430825873 0.981990601837689 0.980116101134642 0.980753215142985 0.0180093981623111 0.0198838988653578 0.0192467848570153 2439
2373 520673 3 0.05 0 1e-04 0.2 70 "IR" 0.258555081393852 0.561956877336131 0.159582515962642 0.346702605496683 0.497918493634708 0.555906131947906 0.317060658798733 0.353677078056291 0.75647357502856 0.557931932901767 0.476643174761375 0.351338250809821 0.999311747012372 0.997277117082308 0.997972479923197 0.000688252987628266 0.00272288291769157 0.00202752007680252 1484
2374 370786 4 0.05 0 1e-04 0.2 70 "IR" 0.25382934373268 0.559205133389341 0.158734384226152 0.349451785630479 0.500597808050226 0.553497758927955 0.322426753734556 0.356102163258685 0.754427151782906 0.555373056371941 0.481161137960708 0.353912348332609 0.995468028376378 0.995616791854598 0.995566740131094 0.00453197162362228 0.00438320814540203 0.00443325986890619 1129
2375 221165 5 0.05 0 1e-04 0.2 70 "IR" 0.260474811075243 0.559953839730297 0.162309920475283 0.348741202921768 0.494820585988071 0.554297286096936 0.317515318824938 0.355293385169604 0.755295397063314 0.556214556726341 0.47982523930022 0.353069618846793 0.99870096447711 0.999191707316392 0.999022475278858 0.0012990355228903 0.000808292683608502 0.000977524721141579 3601
2376 99411 1 3 0 1e-04 0.2 70 "IR" 0.262587534130004 0.562208325407845 0.161919893632732 0.346473905698403 0.486657346968628 0.549022068530847 0.321516634572399 0.360870999509072 0.749244881098632 0.553300911382775 0.483436528205131 0.356184835743424 0.999602095704788 0.998138250244159 0.998650738414656 0.000397904295211534 0.00186174975584093 0.00134926158534415 402
2377 698702 2 3 0 1e-04 0.2 70 "IR" 0.257874015022878 0.561265782783414 0.159713331307271 0.347373877232373 0.490971705654404 0.550414127451626 0.322659488591869 0.359845992719188 0.748845720677282 0.553859235876271 0.482372819899139 0.355865730238077 0.998848765705269 0.995293016314268 0.996517198115493 0.00115123429473117 0.00470698368573181 0.00348280188450664 289
2378 443136 3 3 0 1e-04 0.2 70 "IR" 0.258564794937128 0.564720530209531 0.15751335881415 0.343900191154858 0.489293141857945 0.547440878118326 0.325676367865565 0.362425043601507 0.747857936795073 0.553093498187228 0.483189726679715 0.35635906438804 0.999572194297431 0.999617641868624 0.999601955977592 0.000427805702568751 0.000382358131375866 0.000398044022407742 3601
2379 494955 4 3 0 1e-04 0.2 70 "IR" 0.256941179002202 0.559511822839199 0.160453160164739 0.349123545670276 0.489870627077142 0.549778943040314 0.322868794418355 0.360310264960955 0.746811806079344 0.552812213161209 0.483321954583094 0.356797589639972 0.999095327934191 0.999176853879248 0.999148811608638 0.000904672065808572 0.000823146120752278 0.00085118839136239 3601
2380 1211297 5 3 0 1e-04 0.2 70 "IR" 0.257668652570634 0.56189376328683 0.159123184288587 0.346756891970821 0.488445259587707 0.546930676089407 0.32660979321211 0.363363298765071 0.746113912158341 0.55171860726825 0.485732977500697 0.358036742716866 0.646364986277343 0.919063513155434 0.82497453011624 0.353635013722657 0.0809364868445662 0.17502546988376 1484
2381 1312102 1 0.05 0.25 1e-04 0.2 70 "IR" 0.258150065480166 0.563147985562191 0.158461164541144 0.345484008880164 0.498772289963502 0.556414965326139 0.316954034755673 0.353160133449041 0.756922355443668 0.558667492071467 0.475415199296818 0.350588892240102 0.999770560039184 0.999765288545338 0.999767086087078 0.000229439960815989 0.000234711454662516 0.000232913912921618 3601
2382 429021 2 0.05 0.25 1e-04 0.2 70 "IR" 0.258625369366784 0.563294901718783 0.158630295449312 0.345338504141963 0.49914772239939 0.558910774023706 0.313499330707053 0.350638249085731 0.757773091766175 0.560385310891895 0.472129626156365 0.348853062231296 0.999820125251253 0.999794727048717 0.999803396971578 0.000179874748747299 0.000205272951282989 0.000196603028422092 3601
2383 418441 3 0.05 0.25 1e-04 0.2 70 "IR" 0.258569120285067 0.562637545730611 0.159078876226392 0.346034942935292 0.497445103347916 0.55380995731079 0.31986965023651 0.35580355310568 0.756014223632984 0.556773163318182 0.478948526462902 0.352522169034126 0.998800784062994 0.99831598489331 0.998481707609286 0.00119921593700573 0.00168401510669047 0.00151829239071432 1017
2384 372979 4 0.05 0.25 1e-04 0.2 70 "IR" 0.26145516200379 0.560483771940935 0.162467765563616 0.348169313906043 0.493556438701002 0.553624290852127 0.317632541686519 0.355981601930942 0.755011600704792 0.555958954771119 0.480100307250135 0.353319995132534 0.999502029867184 0.998217113181294 0.998661987854116 0.000497970132816027 0.00178288681870616 0.00133801214588358 3601
2385 72751 5 0.05 0.25 1e-04 0.2 70 "IR" 0.25634428821473 0.561069396068915 0.158864332109238 0.347587942126114 0.501916921172807 0.559233024223996 0.314721658856572 0.350321281377266 0.758261209387537 0.559827158293366 0.473585990965811 0.349424934113072 0.998376103534176 0.998666683520899 0.998568389753692 0.00162389646582442 0.00133331647910063 0.00143161024630751 3601
2386 1162150 1 3 0.25 1e-04 0.2 70 "IR" 0.257832467357782 0.565501346551598 0.156575074266115 0.343110086354426 0.491817605068942 0.550680682706022 0.322733846333367 0.359415103013121 0.749650072426725 0.555453945718201 0.479308920599482 0.354153631249152 0.999811246358954 0.99978564731868 0.999794442736792 0.000188753641045888 0.00021435268131951 0.000205557263208395 3601
2387 404892 2 3 0.25 1e-04 0.2 70 "IR" 0.258588938534959 0.559539074280897 0.161467783734666 0.349155819868061 0.487540082740859 0.546404296638478 0.3266612067596 0.364062527951374 0.746129021275817 0.550641703956395 0.488128990494266 0.359238768249735 0.999788017840008 0.999798394831983 0.999794800099687 0.000211982159991957 0.000201605168017216 0.000205199900312673 3601
2388 1271105 3 3 0.25 1e-04 0.2 70 "IR" 0.256868677711574 0.564009865882839 0.157088077076998 0.344612804492775 0.488906953113383 0.545703688215496 0.328747601638472 0.364567331833237 0.745775630824957 0.551580332441723 0.48583567871547 0.358152955412443 0.999540837380686 0.998391386475894 0.998786708312046 0.000459162619314431 0.00160861352410642 0.00121329168795393 1491
2389 724286 4 3 0.25 1e-04 0.2 70 "IR" 0.257549300211465 0.563548434193535 0.15779863967347 0.345071480522887 0.488393652691966 0.544634752667887 0.329435985867381 0.365341939308979 0.745942952903432 0.550748737619744 0.487234625540851 0.358781304538792 0.998626297740149 0.999625975162254 0.999281473985055 0.00137370225985084 0.000374024837746422 0.000718526014944625 3601
2390 1075852 5 3 0.25 1e-04 0.2 70 "IR" 0.264674938905554 0.565430763487586 0.160770696907052 0.343146047148727 0.484173083871991 0.549470962846721 0.319258232304786 0.360458372104414 0.748848022777545 0.554791938366988 0.480028929211838 0.354678196815809 0.999808834680169 0.999651098465196 0.999706774356157 0.00019116531983124 0.000348901534804396 0.000293225643843104 3601
2391 121693 1 0.05 0.5 1e-04 0.2 70 "IR" 0.262714807587135 0.56337033142749 0.161075250235414 0.345262863635111 0.495415443859799 0.55779005870645 0.312760890318554 0.351794500468388 0.758130251446934 0.559674848646475 0.473836140553968 0.349582696992099 0.99990476838082 0.999828399116719 0.999854864095679 9.52316191803592e-05 0.000171600883280714 0.000145135904320763 3601
2392 297805 2 0.05 0.5 1e-04 0.2 70 "IR" 0.258234463132961 0.566080780129469 0.156298364434703 0.342492719454827 0.501046937181906 0.559843788102106 0.313217425510386 0.349696420466024 0.759281400314868 0.561926452969577 0.469515789945089 0.347287830850833 0.999900633181703 0.999887608221593 0.999892037815367 9.93668182966372e-05 0.000112391778407473 0.000107962184633372 3601
2393 1139366 3 0.05 0.5 1e-04 0.2 70 "IR" 0.259206095043415 0.561894376359698 0.160041641802625 0.346754477220676 0.497801134379146 0.556350466306747 0.316340580137723 0.353236797673108 0.757007229422562 0.558207561484625 0.476382221940348 0.351060875448853 0.999897634056086 0.99981512411405 0.999843376954612 0.000102365943913969 0.000184875885950177 0.000156623045388161 3601
2394 192268 4 0.05 0.5 1e-04 0.2 70 "IR" 0.256811648331226 0.561321544511753 0.158972385155252 0.347307085558496 0.500018333085773 0.556761434066874 0.317161018438618 0.352829056443458 0.756829981416999 0.558283160735743 0.47613340359387 0.350982993879068 0.999910394872134 0.9998988221376 0.999902749878789 8.96051278664344e-05 0.000101177862399647 9.7250121210896e-05 3601
2395 776976 5 0.05 0.5 1e-04 0.2 70 "IR" 0.260194506544091 0.560114534439239 0.161998059568935 0.348533840731463 0.495518441865822 0.554728591214472 0.317334619250567 0.35488120379437 0.755712948409913 0.55654963922042 0.479332678819502 0.352731518775595 0.999869206545623 0.999742382584679 0.999786051412162 0.000130793454377397 0.000257617415321148 0.000213948587838349 3601
2396 296222 1 3 0.5 1e-04 0.2 70 "IR" 0.256232708628681 0.562269924677598 0.157961848136681 0.346371126835143 0.492196443567316 0.550620329027423 0.32339201561843 0.359527195083645 0.748429152195998 0.554296974953376 0.481353863755111 0.355357115948091 0.999906377145642 0.999756060346632 0.999807496662247 9.362285435828e-05 0.000243939653368428 0.000192503337753039 3601
2397 68439 2 3 0.5 1e-04 0.2 70 "IR" 0.259011523378582 0.564019725062895 0.158358692891107 0.344654376724317 0.488585891517025 0.547606618483108 0.325587063609606 0.362520178342233 0.747597414895607 0.552888743017865 0.483945756500713 0.356759374425872 0.99991427491491 0.999897301939058 0.999903174269291 8.57250850896144e-05 0.000102698060942294 9.6825730709014e-05 3601
2398 563577 3 3 0.5 1e-04 0.2 70 "IR" 0.258118132640877 0.566731853100292 0.155766324774602 0.341804808557305 0.49154317271697 0.551793830871293 0.320728438226065 0.358193752323006 0.749661305357847 0.55663755562473 0.476494763000667 0.352869850065158 0.999846653743523 0.999848345233778 0.999847763463818 0.000153346256476746 0.000151654766221719 0.000152236536182512 3601
2399 530822 4 3 0.5 1e-04 0.2 70 "IR" 0.255120177248803 0.559131847935096 0.15963785204857 0.349552691044486 0.490932720079153 0.547042106842555 0.327579690995377 0.36296626862063 0.746052897327956 0.550814106271364 0.487217543043946 0.358761487351356 0.999899425404278 0.999887023903411 0.999891261392337 0.000100574595721811 0.000112976096588787 0.000108738607662918 3601
2400 504030 5 3 0.5 1e-04 0.2 70 "IR" 0.254990166927294 0.559996502713042 0.15888729105761 0.348605171461883 0.492824570465268 0.549541878116426 0.325142748848672 0.360696713740593 0.747814737392562 0.55281400774569 0.484030039906281 0.356887917574049 0.999915501206586 0.999851797703571 0.99987351609852 8.44987934135869e-05 0.000148202296429157 0.000126483901480042 3601
2401 423149 1 0.05 0 1e-04 0.3 70 "IR" 0.258512403781166 0.560320678005642 0.160778769668448 0.348326017659986 0.495499828595417 0.552492138319109 0.321138174962662 0.357680105145464 0.754012232376583 0.555128874451611 0.481916944631111 0.354525564723469 0.996404720957525 0.997925072189192 0.997403700281478 0.00359527904247477 0.00207492781080841 0.00259629971852239 1852
2402 1114970 2 0.05 0 1e-04 0.3 70 "IR" 0.258800630192865 0.56162835741934 0.159988444768108 0.346997939462659 0.493952540808826 0.550907329820495 0.322453828253157 0.359249977529179 0.752753171001691 0.554518456261796 0.482442273021265 0.355119724952718 0.990416796139515 0.98966126721881 0.989920960668877 0.00958320386048506 0.0103387327811899 0.0100790393311227 885
2403 37907 3 0.05 0 1e-04 0.3 70 "IR" 0.25614444849432 0.561395463767064 0.158540381970477 0.347272475485244 0.49711222537608 0.550369354998079 0.325326633710379 0.35980607704515 0.7532566738704 0.554035469695589 0.483867015680856 0.355634635601247 0.996131875769559 0.993355226353593 0.994299129569871 0.00386812423044072 0.00664477364640667 0.0057008704301286 2935
2404 1068073 4 0.05 0 1e-04 0.3 70 "IR" 0.254120545138253 0.55578827918938 0.161438222625151 0.352919630826994 0.497972813109164 0.551228738612935 0.324547597378074 0.358959844361113 0.752093358247417 0.552736181250714 0.485985820003225 0.356955257270044 0.999563982851533 0.99950938969815 0.999527849551163 0.000436017148466706 0.000490610301850429 0.000472150448836891 3601
2405 277013 5 0.05 0 1e-04 0.3 70 "IR" 0.256774273444823 0.564399624632831 0.156694174300886 0.344189307799173 0.497040897732995 0.55490411194845 0.318598340230007 0.355171613015231 0.753815171177817 0.55807745816582 0.475292514530893 0.351497946041673 0.989737182530641 0.98409649527934 0.986017746207415 0.010262817469359 0.0159035047206597 0.0139822537925846 1612
2406 510978 1 3 0 1e-04 0.3 70 "IR" 0.258971864864879 0.557645376923198 0.163126706303384 0.351021790491106 0.485763121243132 0.545195008263381 0.327670079790812 0.365735731712384 0.744734986108011 0.549235380034047 0.490796786094197 0.360934849048585 0.996003399585675 0.999037313088352 0.997982159647722 0.00399660041432493 0.000962686911647847 0.00201784035227782 3601
2407 751658 2 3 0 1e-04 0.3 70 "IR" 0.254654489739444 0.557532524373188 0.160582802174067 0.351133334414584 0.488877678102172 0.54698739597848 0.326866092723343 0.363622505987707 0.743532167841616 0.550212948865118 0.48744889489741 0.359757154927015 0.989796600422708 0.920353389729146 0.944140477340731 0.0102033995772924 0.0796466102708536 0.0558595226592685 291
2408 1130886 3 3 0 1e-04 0.3 70 "IR" 0.258524556180459 0.559963322012515 0.1611816528249 0.348652719493122 0.484835404869132 0.544863466311923 0.327728744386276 0.366145425754934 0.743359961049591 0.54969842255963 0.488910397211176 0.360514246425689 0.99851513021878 0.999486105062818 0.999148469767132 0.00148486978122028 0.000513894937181967 0.000851530232868335 3601
2409 391271 4 3 0 1e-04 0.3 70 "IR" 0.25761276776941 0.561593918692962 0.159299606207076 0.347045990277535 0.486218434127746 0.541899762120122 0.332738857213402 0.368837589515625 0.743831201897156 0.548260245076697 0.492038463420478 0.361781899274775 0.997675764092859 0.995440057211345 0.99621338234577 0.00232423590714065 0.00455994278865485 0.00378661765423012 1010
2410 262267 5 3 0 1e-04 0.3 70 "IR" 0.262620431602575 0.56120933729691 0.162689183088496 0.347445955825418 0.483940573486768 0.545558877620528 0.325496805222822 0.365116671592009 0.746561005089344 0.55072374306054 0.488185988311317 0.359266676818942 0.991065352760667 0.994214697544106 0.993107546698077 0.00893464723933338 0.00578530245589393 0.00689245330192322 769
2411 99316 1 0.05 0.25 1e-04 0.3 70 "IR" 0.260478747266779 0.563406144754927 0.159708973365122 0.345211958472867 0.495723896363257 0.555628898360026 0.316659518423515 0.354511152694633 0.756202643630037 0.558249055632878 0.476368491788637 0.351372214722395 0.999769258263049 0.999777030425285 0.999774352595785 0.000230741736950904 0.000222969574714556 0.000225647404214619 3601
2412 1301069 2 0.05 0.25 1e-04 0.3 70 "IR" 0.261941710201767 0.564142823365065 0.16005879247353 0.344462882240072 0.493099263691359 0.552873877715729 0.318965736730838 0.357279896809034 0.755040973893126 0.556711888345702 0.479024529204368 0.35291221187082 0.998969301330167 0.996037638694703 0.997054404797492 0.001030698669833 0.0039623613052973 0.00294559520250799 1966
2413 91164 3 0.05 0.25 1e-04 0.3 70 "IR" 0.262205577832208 0.562855620704955 0.161124554898771 0.345742689289392 0.492855781823407 0.553854034800133 0.317329899329467 0.356308206292967 0.755061359655614 0.556927513445153 0.478454454228238 0.352697641919904 0.999794063620016 0.99979365206919 0.999793794998473 0.000205936379984475 0.00020634793081014 0.000206205001527221 3601
2414 921567 4 0.05 0.25 1e-04 0.3 70 "IR" 0.260099261207789 0.562911243305018 0.159857918397586 0.345718616497341 0.493682032219914 0.552389189774248 0.320077225201918 0.35775269310587 0.753781293427703 0.55594956161115 0.479935143599504 0.353677419276806 0.996590020515374 0.996560757808951 0.996570853016371 0.00340997948462549 0.00343924219104895 0.00342914698362936 1015
2415 407971 5 0.05 0.25 1e-04 0.3 70 "IR" 0.25621754396417 0.562581689077557 0.157664792421394 0.346030053199909 0.49870164083183 0.555818190653436 0.318207142830306 0.354283863756267 0.754919184796 0.558071903472525 0.4758719352517 0.351528762793635 0.999240416435731 0.999569946236489 0.999458062143389 0.000759583564268962 0.000430053763510964 0.000541937856610596 3601
2416 374486 1 3 0.25 1e-04 0.3 70 "IR" 0.261452742869848 0.559127985457608 0.163585707526292 0.349532818719733 0.480825707230915 0.540075436401384 0.332337647940595 0.371139831251962 0.742278450100763 0.54629741721666 0.495923355466887 0.364063383786603 0.999771864579218 0.999663034013654 0.999701342485618 0.000228135420781771 0.000336965986346309 0.00029865751438173 3601
2417 455775 2 3 0.25 1e-04 0.3 70 "IR" 0.25869412735005 0.560926029619124 0.160519266551696 0.347721088134548 0.484647000638361 0.542513143439184 0.330866025752259 0.368270841485689 0.743341127988411 0.548476123199498 0.491385292303955 0.361596907025379 0.999813086592838 0.998008903031143 0.998636163036786 0.000186913407162244 0.00199109696885673 0.00136383696321415 2213
2418 472879 3 3 0.25 1e-04 0.3 70 "IR" 0.256920514317387 0.562467186875038 0.15830864693207 0.34619868319998 0.488965990067612 0.545672846668919 0.329141408231518 0.365257625744988 0.745886504385 0.5510797681557 0.487450055163588 0.359101571594391 0.999820346368296 0.999740211795749 0.999767798845436 0.000179653631704472 0.000259788204250724 0.000232201154563735 3601
2419 635662 4 3 0.25 1e-04 0.3 70 "IR" 0.262539697779513 0.556880376910845 0.165996314021525 0.351834676136283 0.485693125334034 0.549052473578745 0.320789809795032 0.361152758742641 0.748232823113546 0.551564686387277 0.486786123816557 0.358127282709175 0.9998307208545 0.999788600933263 0.999803381551944 0.000169279145500499 0.000211399066737267 0.000196618448055689 3601
2420 889443 5 3 0.25 1e-04 0.3 70 "IR" 0.259428134376626 0.562639521348223 0.159639368231278 0.345966515561554 0.487886144621977 0.547450016535156 0.324974093644075 0.363038841761865 0.747314278998603 0.552437112102716 0.484613461875352 0.357418303022482 0.999088308399825 0.974161884562196 0.982809087996393 0.000911691600174559 0.0258381154378043 0.017190912003607 2445
2421 1191365 1 0.05 0.5 1e-04 0.3 70 "IR" 0.26088923761913 0.559545759880944 0.162846397184011 0.349159078445104 0.493010496568286 0.551657645354434 0.32065033959224 0.358514354461382 0.753899734187416 0.554346008703867 0.483496736776251 0.355323216144877 0.999912709427431 0.999895888910625 0.999901710674553 8.7290572568481e-05 0.000104111089374644 9.82893254465099e-05 3601
2422 655030 2 0.05 0.5 1e-04 0.3 70 "IR" 0.258917801438016 0.560122737983889 0.161171819788581 0.348531804052338 0.495949525309519 0.55307183739314 0.320490179862197 0.357102245312325 0.754867326747535 0.555442781869464 0.481661999650777 0.354214912483755 0.999913783079934 0.999827484939691 0.999857095690932 8.62169200662969e-05 0.000172515060308692 0.000142904309068287 3601
2423 811271 3 0.05 0.5 1e-04 0.3 70 "IR" 0.257000162663922 0.562239976007104 0.158407270976193 0.346382645746713 0.497095562456651 0.553098637967982 0.321226942892019 0.357063918903973 0.754095725120573 0.556154870299054 0.479634213868212 0.353488836394878 0.999914551710854 0.999900763604172 0.999905462847807 8.54482891458036e-05 9.9236395827724e-05 9.45371521927924e-05 3601
2424 808156 4 0.05 0.5 1e-04 0.3 70 "IR" 0.255774042547 0.559844989834108 0.159456589511967 0.348830375703381 0.498362156719177 0.55407500381256 0.320565620252318 0.35606574242782 0.754136199266178 0.55599043637688 0.480022209764285 0.353657131139737 0.999885023586068 0.999829769402126 0.999848519309561 0.000114976413932042 0.000170230597874216 0.00015148069043946 3601
2425 948612 5 0.05 0.5 1e-04 0.3 70 "IR" 0.258933884382752 0.564293138202653 0.158048733504799 0.344283153383335 0.496970691305124 0.555802185567791 0.3171091238623 0.354324629419138 0.755904575687876 0.558656688556822 0.475157857367099 0.350944671774885 0.999895916600253 0.999860294864949 0.999872499009226 0.000104083399746846 0.000139705135051102 0.000127500990773945 3601
2426 1252661 1 3 0.5 1e-04 0.3 70 "IR" 0.259620262211988 0.559546736301531 0.162064506731123 0.349135850112778 0.485502734263304 0.546628790302003 0.325471403612293 0.36418204609579 0.745122996475293 0.550797684567061 0.487535910343416 0.359299637637139 0.99990757829274 0.999894319946522 0.999898939038581 9.24217072595993e-05 0.000105680053477651 0.000101060961418992 3601
2427 1315966 2 3 0.5 1e-04 0.3 70 "IR" 0.259682600711922 0.559802525685457 0.162004496143011 0.348797092517467 0.483417688328122 0.543036641474115 0.329372129841858 0.367931452629918 0.743100289040044 0.548496790997436 0.491376625984869 0.361677585298318 0.999918558587695 0.99990198421263 0.999907773648159 8.14414123045843e-05 9.80157873700678e-05 9.22263518409025e-05 3601
2428 273636 3 3 0.5 1e-04 0.3 70 "IR" 0.25965862081286 0.566284915064091 0.157058989780511 0.342297886354572 0.485334889326915 0.543410435590003 0.330065781787499 0.367468123989012 0.744993510139775 0.55092580387628 0.48712477156801 0.359189942360529 0.999903442057985 0.999807866282225 0.999841126857465 9.65579420148548e-05 0.000192133717774996 0.000158873142534776 3601
2429 385922 4 3 0.5 1e-04 0.3 70 "IR" 0.258930592877865 0.561458637703174 0.160286101236674 0.347157277352187 0.484916322627555 0.54493335004255 0.327856321292478 0.366145958261169 0.74384691550542 0.550251479808769 0.488142422529152 0.360008800125336 0.999911308793024 0.999889376797772 0.999897008882217 8.86912069759382e-05 0.000110623202227555 0.000102991117782904 3601
2430 771066 5 3 0.5 1e-04 0.3 70 "IR" 0.257691290477478 0.56223362950045 0.158944986240909 0.346370961131744 0.48677969142152 0.545415943805071 0.327953394781889 0.365323924147845 0.744470981898998 0.550755136756498 0.486898381022798 0.359279056130717 0.999919483853982 0.999897446109866 0.999905068859495 8.05161460184438e-05 0.000102553890133835 9.49311405045135e-05 3601
2431 684141 1 0.05 0 1e-04 0.4 70 "IR" 0.255280290094615 0.560148689317345 0.158919773611534 0.348479244360055 0.495244955153594 0.549074872372287 0.326756142828408 0.361752120040582 0.750525245248209 0.552776056037497 0.485675916439943 0.357313113579801 0.99900719329074 0.998576316518786 0.998722928517148 0.000992806709259597 0.00142368348121369 0.0012770714828517 3601
2432 94638 2 0.05 0 1e-04 0.4 70 "IR" 0.257746589264262 0.563087623110156 0.158222223313421 0.34553306578386 0.496118698635851 0.551863172146945 0.322428921587521 0.358236944147899 0.753865287900113 0.555611340797634 0.480651144900943 0.353990895645943 0.673386562551313 0.672091823274794 0.672534328441689 0.326613437448687 0.327908176725206 0.327465671558311 1246
2433 18284 3 0.05 0 1e-04 0.4 70 "IR" 0.256540187309909 0.559493218201807 0.16019091877181 0.349170875953636 0.495001512456812 0.54920613147109 0.326075671542856 0.361492254954515 0.75154169976672 0.55265514285616 0.486266590314666 0.357357413807792 0.957800296771839 0.938431831859109 0.945045651630512 0.0421997032281614 0.0615681681408908 0.0549543483694881 2571
2434 258032 4 0.05 0 1e-04 0.4 70 "IR" 0.258795777207847 0.560737887823296 0.160631447701881 0.347859590405295 0.494206968791471 0.551904999970056 0.321436963775001 0.358716095703354 0.753002745999318 0.554891029305369 0.482068411476881 0.355042117138344 0.949903110643554 0.917116533247218 0.92839144890655 0.0500968893564463 0.0828834667527824 0.0716085510934503 410
2435 752777 5 0.05 0 1e-04 0.4 70 "IR" 0.260786796148204 0.563938354344522 0.159455887477558 0.344658484403942 0.491682277905362 0.5505335520159 0.322150739521927 0.360270005341764 0.752469074053566 0.55508490773298 0.481606626999485 0.354966337045874 0.987581632451331 0.991697746678561 0.990271194311542 0.0124183675486688 0.00830225332143877 0.00972880568845803 286
2436 163726 1 3 0 1e-04 0.4 70 "IR" 0.261732647683934 0.563536148381408 0.160428468859453 0.345075435650148 0.484269870637733 0.544156920380158 0.328105093876874 0.366810406947406 0.746002518321666 0.550573828928007 0.488533562736327 0.359596839197521 0.892284343385001 0.846322565286535 0.86243360806757 0.107715656614999 0.153677434713465 0.13756639193243 1601
2437 296618 2 3 0 1e-04 0.4 70 "IR" 0.255569930534894 0.560938681864284 0.158504215732307 0.347697341246854 0.48832703798607 0.544310745479539 0.331285624623783 0.367152102131236 0.743896968520964 0.549653656602085 0.489789840356091 0.360872779265029 0.862678004754126 0.990764899146842 0.94675917086202 0.137321995245874 0.00923510085315818 0.0532408291379796 293
2438 39226 3 3 0 1e-04 0.4 70 "IR" 0.25863946349117 0.566721727176536 0.15612513032018 0.341903107636912 0.48439916806072 0.539528248057279 0.336292926430679 0.372342510519261 0.74303863155189 0.548442785358185 0.492418056750859 0.362353907770486 0.998665603182303 0.998234185805 0.99838416430598 0.00133439681769707 0.00176581419500043 0.00161583569401953 529
2439 56955 4 3 0 1e-04 0.4 70 "IR" 0.256647593222061 0.561407973655256 0.158900498571054 0.347189117245162 0.490073208915437 0.547338951068768 0.326260867137103 0.362491333916383 0.746720802137499 0.551841601124219 0.485161365708157 0.357583925105583 0.683672171914765 0.320035239911402 0.444869678203481 0.316327828085235 0.679964760088598 0.555130321796519 279
2440 602844 5 3 0 1e-04 0.4 70 "IR" 0.259131684713591 0.564370406363426 0.158118461460655 0.344200785120024 0.48601649446101 0.543565399486199 0.330364777555016 0.367731554714006 0.745148179174602 0.550439984999398 0.488483239015671 0.35994199750385 0.998429696054309 0.999590078440164 0.999186854632187 0.00157030394569092 0.00040992155983555 0.000813145367813437 3601
2441 320290 1 0.05 0.25 1e-04 0.4 70 "IR" 0.256987694168884 0.561076665096239 0.159267023658667 0.347597104285467 0.494979931579624 0.547189923146339 0.329213473418462 0.363689686001307 0.751967625748508 0.551829476752347 0.488480497077129 0.358308982547547 0.999810705594517 0.999774310387044 0.999786747729592 0.000189294405482945 0.000225689612956324 0.000213252270408306 3601
2442 1184834 2 0.05 0.25 1e-04 0.4 70 "IR" 0.257676529892161 0.560023656714297 0.160527726273569 0.348618546417317 0.493233040630268 0.549736789267309 0.324332902897618 0.361096563207179 0.750909570522429 0.553197502454338 0.484860629171187 0.356893471757405 0.999804561316605 0.999774822553826 0.999785032739805 0.000195438683395112 0.000225177446173768 0.000214967260194904 3601
2443 854769 3 0.05 0.25 1e-04 0.4 70 "IR" 0.261366848109866 0.560570594182397 0.162412924556746 0.348057687737267 0.489458172371407 0.549567677293196 0.322120927345741 0.361259026330717 0.750825020481273 0.553327016092614 0.484533851902487 0.356744692143281 0.998078790913014 0.996433923723967 0.997006741036362 0.00192120908698638 0.00356607627603297 0.00299325896363837 1732
2444 1278402 4 0.05 0.25 1e-04 0.4 70 "IR" 0.255808318513013 0.55655375953223 0.161931231633049 0.352092846364653 0.492778178980899 0.547070585419389 0.32801995077672 0.363783082981001 0.748586497493911 0.550249198112355 0.489951182409769 0.359859201822589 0.999137070114202 0.999180768556725 0.999165826034742 0.000862929885798158 0.000819231443275249 0.000834173965258115 3601
2445 666415 5 0.05 0.25 1e-04 0.4 70 "IR" 0.255391734669717 0.558287944276441 0.160398822554522 0.350402187045937 0.494360498965484 0.547019165320348 0.329188547232058 0.363823510604202 0.749752233635201 0.550781082108566 0.489587369786581 0.359338556215847 0.992292819954202 0.991008613497778 0.991446190782058 0.00770718004579827 0.00899138650222248 0.00855380921794242 1734
2446 1280468 1 3 0.25 1e-04 0.4 70 "IR" 0.260162170532606 0.562914171126183 0.159939235920514 0.345736871583873 0.481857769878748 0.540060958893988 0.33380784501964 0.37191535296121 0.742019940411355 0.54757322718945 0.493747080940155 0.363291427441571 0.999743174054373 0.999750353865904 0.999747837685573 0.000256825945627262 0.00024964613409639 0.000252162314427109 3601
2447 1192362 2 3 0.25 1e-04 0.4 70 "IR" 0.257389080251279 0.562164933516256 0.158790307387135 0.346431825592975 0.483611668597872 0.538036783891158 0.337610132000946 0.373728531499882 0.741000748849151 0.545933901531209 0.496400439388081 0.364778229283481 0.999779854795884 0.999296267543945 0.999464101280167 0.00022014520411596 0.000703732456055122 0.000535898719833219 3601
2448 560220 3 3 0.25 1e-04 0.4 70 "IR" 0.256647691216615 0.561989580362775 0.158471014528425 0.34662849226282 0.484188870178644 0.541470365375742 0.333037683460609 0.370135856628499 0.740836561395259 0.548102308064994 0.491508697989034 0.362511508559776 0.99984133124622 0.999778200048035 0.999800060616281 0.000158668753779571 0.000221799951964547 0.00019993938371878 3601
2449 772812 4 3 0.25 1e-04 0.4 70 "IR" 0.256634339543907 0.563336804536304 0.157381621762916 0.345243049908891 0.483268979592692 0.538075918257628 0.337747092278217 0.373834564712069 0.739903319136599 0.546357997063979 0.495128714041133 0.364449752595815 0.999816725826685 0.999019438228624 0.999295731158535 0.000183274173315291 0.00098056177137599 0.000704268841465242 1013
2450 911412 5 3 0.25 1e-04 0.4 70 "IR" 0.261537274850343 0.564014877754703 0.159920205192754 0.34454337969322 0.48043276952272 0.538651910807284 0.334215833800681 0.37279806983538 0.741970044373063 0.547070216064388 0.494136038993435 0.363403385254763 0.99925377903251 0.999419564852409 0.999361205933878 0.000746220967490132 0.000580435147591254 0.000638794066121929 3601
2451 340019 1 0.05 0.5 1e-04 0.4 70 "IR" 0.260966693192684 0.56261274223855 0.160566073559722 0.34604425332458 0.491747946295766 0.549775820573972 0.323252317308441 0.361067493676721 0.752714639488449 0.554135293456553 0.483818390868163 0.355961809444419 0.999885756471072 0.99983838346897 0.999854809102041 0.000114243528928059 0.000161616531030114 0.000145190897958534 3601
2452 1030834 2 0.05 0.5 1e-04 0.4 70 "IR" 0.258624257908497 0.560467718579589 0.160768097096955 0.348215696206476 0.493909816435594 0.549992002184243 0.324400157755946 0.36084508656597 0.752534074344091 0.553527689207859 0.485168254852901 0.356578768686176 0.999911442834747 0.999886380284458 0.999894997340359 8.85571652531205e-05 0.000113619715542319 0.000105002659640578 3601
2453 914059 3 0.05 0.5 1e-04 0.4 70 "IR" 0.2593197701317 0.557048965636646 0.163785325617537 0.35167147907077 0.490294657579489 0.546594445510953 0.327128082481168 0.364301665417229 0.749614427711189 0.550147623885489 0.490913408098705 0.360005573047025 0.999899320710086 0.999860716345587 0.99987407710859 0.000100679289914259 0.000139283654413089 0.000125922891409638 3601
2454 14405 4 0.05 0.5 1e-04 0.4 70 "IR" 0.2596555728854 0.560106768356903 0.161695821536812 0.348536131996194 0.492242694216808 0.551439884450493 0.321136254801706 0.359356642372409 0.751898267102208 0.55436063316816 0.482832076338518 0.355700400908589 0.99990304427344 0.999887819134063 0.999893080784616 9.69557265603888e-05 0.000112180865936938 0.000106919215384037 3601
2455 575439 5 0.05 0.5 1e-04 0.4 70 "IR" 0.263106247294554 0.558821777388734 0.164849966942582 0.349866852809467 0.485561744727774 0.545999312578291 0.3249305283852 0.364845981322252 0.748667992022328 0.550411273896797 0.489780495327782 0.359687874954866 0.999894840015998 0.999887977754715 0.999890389467266 0.00010515998400243 0.000112022245285406 0.000109610532733679 3601
2456 188466 1 3 0.5 1e-04 0.4 70 "IR" 0.259351505654387 0.56190538329862 0.160135870998242 0.346756012330899 0.484266768487015 0.54411853912309 0.328695502859722 0.367166217052468 0.743618274141402 0.549887493588288 0.488831373857964 0.360516883111646 0.999909224756681 0.999885686427515 0.999893892618123 9.07752433193762e-05 0.000114313572484891 0.00010610738187746 3601
2457 1162191 2 3 0.5 1e-04 0.4 70 "IR" 0.256218317730284 0.560910067369066 0.15894791703339 0.347755327385346 0.487217572337538 0.543368307617469 0.332239828889851 0.368241269938467 0.743435890067823 0.549018934568416 0.491187745923241 0.361614389990274 0.999908069424982 0.999883531674319 0.99989198824439 9.19305750183617e-05 0.000116468325680563 0.000108011755609918 3601
2458 431582 3 3 0.5 1e-04 0.4 70 "IR" 0.257522127055986 0.563016688339414 0.158178164966 0.345600361981811 0.487171733103571 0.544317393149294 0.33025962563907 0.367082453882937 0.744693860159557 0.550435069397236 0.48843779060507 0.360035579014801 0.999917684980623 0.999883702034731 0.999895449447177 8.23150193773169e-05 0.000116297965269071 0.000104550552822819 3601
2459 931018 4 3 0.5 1e-04 0.4 70 "IR" 0.255404529975061 0.558158209677174 0.160578307919842 0.350524064734581 0.485978482157332 0.541244497317198 0.334546828066384 0.370370751208358 0.741383012132393 0.54665322082868 0.495125135986226 0.363989143366078 0.99990761581533 0.999886867628928 0.999894015920171 9.23841846695904e-05 0.000113132371071925 0.000105984079829425 3601
2460 950333 5 3 0.5 1e-04 0.4 70 "IR" 0.257470993698066 0.558057687313638 0.161891995309401 0.350560765173844 0.487455642169887 0.545130083519776 0.328626162406637 0.366001962867293 0.744926635867953 0.54931890226053 0.490518157716038 0.360965617176226 0.999909570273895 0.999856079725397 0.999874573905236 9.04297261048965e-05 0.000143920274602865 0.000125426094764135 3601
2461 944794 1 0.05 0 1e-04 0.5 70 "IR" 0.25620035156684 0.561346227134945 0.158586345430221 0.347330276266036 0.49368692250789 0.545004518017902 0.332345708976908 0.36660214208725 0.74988727407473 0.550460064685113 0.490932054407129 0.360165223148438 0.99143253599989 0.988432267846006 0.989457589643256 0.00856746400011023 0.0115677321539941 0.0105424103567442 3052
2462 1165745 2 0.05 0 1e-04 0.5 70 "IR" 0.255883593230247 0.564202280488489 0.156265880616603 0.344355013506913 0.497008121585155 0.551349743581524 0.324489799557792 0.359598028521376 0.752891714815402 0.555637144847564 0.480755680174395 0.354510735745741 0.813022145783401 0.790903808261496 0.798423382579955 0.186977854216599 0.209096191738504 0.201576617420045 1606
2463 893102 3 0.05 0 1e-04 0.5 70 "IR" 0.258700873293015 0.558270019010953 0.162443087756189 0.350368644818916 0.488433403312676 0.545113186766959 0.328718622605891 0.36645902933474 0.747134276605691 0.549573387372756 0.49116171036208 0.360999189631944 0.983403211485374 0.977616242514982 0.97962159523542 0.0165967885146261 0.022383757485018 0.0203784047645803 407
2464 726344 4 0.05 0 1e-04 0.5 70 "IR" 0.26141014284528 0.563091606397327 0.160495429601525 0.345525129422874 0.493774733661451 0.554970459059391 0.315972038445707 0.354691521001633 0.755184876506731 0.55771555087171 0.476467468047232 0.351589516934143 0.463132549683317 0.364069954286903 0.398350807524653 0.536867450316683 0.635930045713097 0.601649192475347 287
2465 42141 5 0.05 0 1e-04 0.5 70 "IR" 0.260716352220436 0.56283385979473 0.160219735687785 0.345800006132934 0.495261493435647 0.555189922290665 0.316654695170591 0.354681486562756 0.755977845656083 0.557780471893794 0.476874430858376 0.351668929190069 0.466039037602136 0.438342964662776 0.447894415717786 0.533960962397864 0.561657035337224 0.552105584282214 645
2466 1133837 1 3 0 1e-04 0.5 70 "IR" 0.259566642664269 0.561737757283844 0.160437459964592 0.34690177211391 0.485397128639003 0.543681016475066 0.329642404383565 0.367047177618558 0.744963771303273 0.549611924807321 0.490079864348157 0.360420452584104 0.86565254479014 0.395952592606954 0.559452252792184 0.13434745520986 0.604047407393046 0.440547747207816 182
2467 417358 2 3 0 1e-04 0.5 70 "IR" 0.255492234496442 0.559316230576257 0.15971112283514 0.349407740208689 0.485998324124106 0.538626025443073 0.339274384293186 0.373980953282665 0.741490558620548 0.545333148484055 0.498985507128325 0.365989165225229 0.991116726529551 0.983457844030859 0.986098042895873 0.00888327347044886 0.016542155969141 0.0139019571041269 408
2468 113483 3 3 0 1e-04 0.5 70 "IR" 0.258523653333087 0.564845628880305 0.157456003943533 0.343753584853922 0.481390038811996 0.536962038845858 0.338665494462791 0.37567061786938 0.739913692145083 0.546129797191803 0.496121498406324 0.365159056945186 0.999533740638664 0.998095314941652 0.998597608319264 0.000466259361336482 0.00190468505834843 0.00140239168073594 288
2469 744622 4 3 0 1e-04 0.5 70 "IR" 0.262092951332678 0.564940767176266 0.159600709346966 0.343639098651515 0.478124858719163 0.539511663960742 0.331970991310859 0.372167337063316 0.740217810051841 0.54792221782662 0.491571700657825 0.362716264511721 0.952730662499245 0.67817856949643 0.775281291681908 0.0472693375007553 0.32182143050357 0.224718708318092 1846
2470 689772 5 3 0 1e-04 0.5 70 "IR" 0.259585752086012 0.56606651900858 0.157188708669637 0.342542232459013 0.487504356315416 0.546870277963589 0.326407132744491 0.364055145513785 0.747090108401428 0.553122185286747 0.483595841414128 0.357040030193827 0.860041489499766 0.368990982533774 0.539466053367945 0.139958510500234 0.631009017466226 0.460533946632055 288
2471 981857 1 0.05 0.25 1e-04 0.5 70 "IR" 0.258885208533547 0.562795144678453 0.159164835601541 0.345797263739161 0.490463643815471 0.545017981013953 0.330227631633743 0.366593535279674 0.749348852349018 0.551012477081436 0.489392467235284 0.359578175090888 0.996684150169093 0.984156943256356 0.98848536935051 0.00331584983090667 0.0158430567436438 0.0115146306494898 765
2472 167502 2 0.05 0.25 1e-04 0.5 70 "IR" 0.25614952412202 0.560188512622686 0.159388400556828 0.348441406468094 0.493042260499274 0.54519628394295 0.331770777381484 0.366474783493109 0.749191784621294 0.55019901908291 0.491159177938312 0.360451315895487 0.999456011292697 0.999261208145223 0.999327851121427 0.000543988707303031 0.000738791854777013 0.000672148878572807 3601
2473 212398 3 0.05 0.25 1e-04 0.5 70 "IR" 0.254796977854327 0.562463577985357 0.156867336970969 0.346147657098164 0.494910453205609 0.546511211283507 0.330956591587917 0.365133254549827 0.749707431059936 0.551808877297042 0.487823928558886 0.358824612311272 0.999570539138765 0.999667094019467 0.99963426425134 0.000429460861234679 0.000332905980532899 0.000365735748659975 3601
2474 1244444 4 0.05 0.25 1e-04 0.5 70 "IR" 0.25606023895348 0.559020819088131 0.160238472495303 0.349633393742903 0.491779689161808 0.544548171327881 0.331945200204421 0.367095869426998 0.747839928115288 0.549389214280846 0.492183672699724 0.361249250471353 0.998487428587504 0.998378473263095 0.998415802789634 0.0015125714124955 0.00162152673690453 0.0015841972103657 2692
2475 1117620 5 0.05 0.25 1e-04 0.5 70 "IR" 0.257935226482743 0.559377096979426 0.161159847224308 0.349297498170002 0.490567467277976 0.545815076944234 0.329198887019238 0.365818762381753 0.748502693760719 0.550397128513569 0.490358734243547 0.360233678009301 0.998735302801721 0.997960747141049 0.998227859370279 0.00126469719827877 0.00203925285895078 0.00177214062972106 2452
2476 56398 1 3 0.25 1e-04 0.5 70 "IR" 0.259361385161713 0.560526823260485 0.161174241975219 0.348106926625665 0.484289335624804 0.542298099055702 0.331661975611602 0.369604780259181 0.743650720786517 0.548294453821442 0.49283621758682 0.36250190400354 0.999810596570617 0.997677564039531 0.99842164199903 0.000189403429382629 0.0023224359604694 0.00157835800096956 2931
2477 235132 2 3 0.25 1e-04 0.5 70 "IR" 0.25613293245604 0.563118114810273 0.157314245503774 0.345520989806089 0.482714223982233 0.535154800235096 0.342662387625202 0.377615491209987 0.738847156438273 0.544225210252124 0.499976633128976 0.367182768190986 0.998685570740003 0.999557651483838 0.999255482010677 0.00131442925999728 0.000442348516161899 0.000744517989322672 3601
2478 902636 3 3 0.25 1e-04 0.5 70 "IR" 0.262553684070458 0.563427990208463 0.160996713766471 0.345187431745662 0.475843415184381 0.535353424228111 0.337484232114234 0.377434300649863 0.738397099254838 0.544726290129927 0.498480945880705 0.366648427418588 0.999738840949755 0.99932140669826 0.999469765869766 0.0002611590502449 0.000678593301739726 0.000530234130233718 3601
2479 391180 4 3 0.25 1e-04 0.5 70 "IR" 0.261691500224858 0.56138579321049 0.162019023353253 0.347214016356283 0.479454527367139 0.538468117973228 0.334456770999367 0.373935630716957 0.741146027591997 0.546094594202575 0.49647579435262 0.365018283822809 0.998534073343135 0.998629146354702 0.998595576369683 0.00146592665686537 0.00137085364529809 0.00140442363031724 2213
2480 444261 5 3 0.25 1e-04 0.5 70 "IR" 0.256686571191211 0.55681176299277 0.162312392418655 0.351858267936575 0.482413460191061 0.537866855339698 0.337480504745227 0.374401472032648 0.739100031382272 0.544023090740426 0.499792897163881 0.367039503979546 0.999759843526031 0.999767642994948 0.999764933119348 0.000240156473969056 0.000232357005052212 0.000235066880652054 3601
2481 450607 1 0.05 0.5 1e-04 0.5 70 "IR" 0.259387069866876 0.56225096983296 0.159878859085617 0.346376246474391 0.491446432954365 0.547717805719386 0.32683916930104 0.363913821373146 0.750833502821241 0.552638764486719 0.486718028386657 0.357973027115181 0.999903804554588 0.999822878626104 0.999850853769447 9.61954454120051e-05 0.000177121373895545 0.000149146230553345 3601
2482 1182007 2 0.05 0.5 1e-04 0.5 70 "IR" 0.256288349532941 0.558064845609224 0.161098303680512 0.35062422903111 0.492286931711087 0.5449233294073 0.331614834749049 0.366761113813394 0.748575281244029 0.549332184442105 0.492713138429561 0.361343037032979 0.999906618919297 0.999887066701333 0.999893766534491 9.33810807030972e-05 0.000112933298666614 0.00010623346550932 3601
2483 45738 3 0.05 0.5 1e-04 0.5 70 "IR" 0.259602878164733 0.562246686625362 0.159980529361941 0.346364409521929 0.490567534013603 0.547972500693538 0.325840577615003 0.363638325610693 0.750170412178336 0.552806208942539 0.485821106976944 0.35778435249502 0.999907505791278 0.999884459523514 0.999892440292285 9.2494208722469e-05 0.000115540476485563 0.000107559707714876 3601
2484 787195 4 0.05 0.5 1e-04 0.5 70 "IR" 0.257762413645075 0.560117548168043 0.160492210504886 0.348553595707083 0.489885724018851 0.543846491247711 0.331589254157801 0.36781813440273 0.747648137663926 0.549328991231212 0.492081464662687 0.361323736078008 0.999774191981757 0.999709805014234 0.999732010957505 0.000225808018243361 0.000290194985766186 0.000267989042495269 3601
2485 782196 5 0.05 0.5 1e-04 0.5 70 "IR" 0.25999839843474 0.559086496051619 0.162666105876287 0.349567396621739 0.486996108133171 0.544240429260161 0.329123369204784 0.36739213870956 0.746994506567911 0.54928859082986 0.491789475081071 0.361325897058464 0.999857603528449 0.999811299064287 0.999827424639684 0.000142396471550735 0.000188700935712707 0.000172575360316388 3601
2486 10007 1 3 0.5 1e-04 0.5 70 "IR" 0.259039303708974 0.565453637715298 0.157285448030393 0.343147842850821 0.479999090627179 0.534474838143541 0.341637557944115 0.378282503885231 0.739038394336153 0.544693378461749 0.498923005974507 0.366681382822334 0.999912576664537 0.999875161187193 0.999888262957591 8.74233354633413e-05 0.000124838812806754 0.00011173704240872 3601
2487 841213 2 3 0.5 1e-04 0.5 70 "IR" 0.262376973308754 0.564853918499623 0.159819217414 0.343769255627695 0.475657946913131 0.531479126163298 0.342966099348745 0.381199210150022 0.738034920221886 0.542655186932496 0.502785316762745 0.36865508376609 0.999892568615753 0.999506809435997 0.999643747853428 0.000107431384246559 0.000493190564002937 0.000356252146571541 3601
2488 1078298 3 3 0.5 1e-04 0.5 70 "IR" 0.25983324611958 0.565501402694276 0.157708652804851 0.3431023562006 0.48088077261648 0.537527039942846 0.337045721972112 0.374855536475024 0.74071401873606 0.546794232606058 0.494754374776963 0.364321387613857 0.999923767587161 0.999864229714257 0.999885096824024 7.62324128393034e-05 0.00013577028574303 0.000114903175976037 3601
2489 783521 4 3 0.5 1e-04 0.5 70 "IR" 0.259290744826501 0.563287691830004 0.159073199928653 0.345325325037735 0.477902620148318 0.532095539669506 0.343659324262577 0.380500005763069 0.737193364974819 0.542333503995832 0.50273252419123 0.368932582501235 0.999901243215204 0.999780725691019 0.999823063269461 9.87567847959107e-05 0.000219274308981327 0.000176936730539121 3601
2490 685284 5 3 0.5 1e-04 0.5 70 "IR" 0.261278931976329 0.563201396585469 0.160373664857105 0.34541227415014 0.480468620201608 0.538984012383184 0.334246260106923 0.373156849867044 0.741747552177937 0.547007964475967 0.494619924964028 0.363939085455461 0.999920437351343 0.999835440023502 0.999865365001142 7.95626486567226e-05 0.000164559976497733 0.000134634998858438 3601
2491 48939 1 0.05 0 1e-04 0.6 70 "IR" 0.257002613186752 0.560325456354577 0.159857846113463 0.348356021786018 0.493612288738018 0.546624362498723 0.329508714889028 0.364464224105793 0.75061490192477 0.551215058696017 0.489366561002491 0.359063274893475 0.636995292852 0.620816582539229 0.626356922642796 0.363004707148 0.379183417460771 0.373643077357204 646
2492 594595 2 0.05 0 1e-04 0.6 70 "IR" 0.257884126689126 0.560980224880721 0.159891021577695 0.347672311397431 0.488253420628005 0.540711584462233 0.336117864979367 0.371914854079316 0.746137547317131 0.547523859979033 0.496008886557062 0.363762403077654 0.999609100590758 0.999495113225842 0.999534537131218 0.000390899409242261 0.000504886774157993 0.000465462868781887 3601
2493 1034306 3 0.05 0 1e-04 0.6 70 "IR" 0.261897873475654 0.560859005361571 0.162539065688763 0.347793223277775 0.492054949399012 0.554149286165288 0.31682639848213 0.356303018340125 0.753952822874666 0.556431202548797 0.479365464170893 0.353402703882038 0.507414161899277 0.480247914867526 0.4896912090289 0.492585838100723 0.519752085132474 0.5103087909711 643
2494 935492 4 0.05 0 1e-04 0.6 70 "IR" 0.256308433839067 0.558707240438474 0.160591230139723 0.349911895654857 0.489750587376669 0.542647615703894 0.333664037184664 0.36922462936262 0.746059021215736 0.548030399256805 0.494255267324387 0.362746712392059 0.866684480137653 0.827798578216271 0.841166180296626 0.133315519862347 0.172201421783729 0.158833819703374 1482
2495 80340 5 0.05 0 1e-04 0.6 70 "IR" 0.254018347626751 0.555163840508325 0.161860325184254 0.353527667433257 0.488145605412173 0.537832333860492 0.340506077321297 0.374738790485419 0.742163953038924 0.543623383470875 0.502366402505551 0.367647727841307 0.988966317104831 0.981449943931949 0.984025285951573 0.0110336828951694 0.0185500560680508 0.0159747140484269 2806
2496 907684 1 3 0 1e-04 0.6 70 "IR" 0.255786409341782 0.559545959997781 0.159699301149324 0.349126356270334 0.480573265523588 0.531433103328755 0.347345524847305 0.382092708055666 0.736359674865369 0.540668933988871 0.50704482599663 0.371242184835211 0.999241473768301 0.997234181104463 0.997931583812119 0.000758526231698965 0.00276581889553672 0.00206841618788141 1484
2497 962686 2 3 0 1e-04 0.6 70 "IR" 0.257148712761226 0.552537767792135 0.165889032857258 0.35618669516099 0.481728895064676 0.538036915355841 0.336739015161995 0.374194400416474 0.738877607825902 0.542725250523753 0.502628048019253 0.368322749327543 0.865546949507572 0.732986816178366 0.779170651251636 0.134453050492428 0.267013183821634 0.220829348748364 1735
2498 317695 3 3 0 1e-04 0.6 70 "IR" 0.257148561091294 0.56284604580352 0.158075525990655 0.345771660324395 0.480834812747752 0.534753790332398 0.342083923223796 0.378498431163549 0.737983373839046 0.543970605609439 0.500159449214451 0.367734596481756 0.999365374059201 0.994563607918946 0.996236742096547 0.000634625940799282 0.00543639208105405 0.00376325790345295 3404
2499 430404 4 3 0 1e-04 0.6 70 "IR" 0.259252794347266 0.562873210221652 0.159371833971768 0.345757075135059 0.480743797897434 0.535499947991673 0.339434790722435 0.376393397694431 0.7399965922447 0.54456421197134 0.498806624694203 0.366234305503992 0.92980929790452 0.723987501656879 0.796000453918851 0.0701907020954801 0.276012498343121 0.203999546081149 1844
2500 1295476 5 3 0 1e-04 0.6 70 "IR" 0.256899254432259 0.562028418796469 0.158536808084687 0.34660442547843 0.485857579668854 0.540142549590913 0.335939827983182 0.371770299782606 0.742756834101113 0.547306640897941 0.494476636067869 0.36351397499354 0.898269178382642 0.672963612640239 0.750862304691158 0.101730821617358 0.327036387359761 0.249137695308842 1835
2501 1095882 1 0.05 0.25 1e-04 0.6 70 "IR" 0.25873050974741 0.557732197055876 0.162880529175229 0.350961430944361 0.485603115377186 0.538109638897499 0.338293941553847 0.37455488793454 0.744333625124596 0.544745231149322 0.501174470729076 0.366571487246254 0.997285231730178 0.997303733155336 0.997297297074597 0.00271476826982202 0.00269626684466419 0.00270270292540297 809
2502 173413 2 0.05 0.25 1e-04 0.6 70 "IR" 0.255893700452051 0.556061719089354 0.16235931897555 0.352679567069799 0.489081374343742 0.539243240084217 0.338879101392877 0.373396160874092 0.744975074795793 0.544887211245148 0.501238420368427 0.36644040380571 0.995337881683479 0.994212813756049 0.994599723185434 0.00466211831652138 0.00578718624395133 0.00540027681456609 650
2503 947876 3 0.05 0.25 1e-04 0.6 70 "IR" 0.259177541288683 0.559008241288179 0.162196527854214 0.349623929854787 0.484445555290631 0.538080070057974 0.337608158454217 0.374593557953062 0.743623096579313 0.545174671065554 0.499804686308432 0.366125641758953 0.999757566090114 0.999738757628607 0.999745317129467 0.000242433909886054 0.000261242371392823 0.00025468287053301 3601
2504 936411 4 0.05 0.25 1e-04 0.6 70 "IR" 0.254705862393314 0.557235022237509 0.160739626640614 0.351408270780758 0.487122795075002 0.538009732788624 0.339571081669964 0.374651897632625 0.741828657468316 0.544437086592921 0.500310708310577 0.366876917157441 0.999408202423549 0.998729500255953 0.998962740676102 0.000591797576451311 0.00127049974404745 0.00103725932389749 3170
2505 877727 5 0.05 0.25 1e-04 0.6 70 "IR" 0.259612147769003 0.556212130540927 0.164678239030985 0.352485900928057 0.481288748873526 0.535687986863344 0.339178517758446 0.377009563679998 0.740900896642529 0.542678440506072 0.503856756789431 0.368652179409261 0.999594695643529 0.998887200124969 0.999135266077351 0.000405304356471431 0.001112799875031 0.00086473392264943 776
2506 228942 1 3 0.25 1e-04 0.6 70 "IR" 0.258242846251874 0.564923748831918 0.157184282680921 0.343668132691319 0.476065553517627 0.527263708281054 0.350892178880493 0.38651854557712 0.734308399769501 0.539670758028375 0.508076461561413 0.372386580696321 0.999768274232095 0.999484594594488 0.999584256002889 0.000231725767904743 0.000515405405511582 0.000415743997111158 3601
2507 1240716 2 3 0.25 1e-04 0.6 70 "IR" 0.255671321225142 0.564370063091882 0.156134106455389 0.344217010843682 0.48246707475635 0.534918330184828 0.343190807811668 0.378572404334188 0.738138395981492 0.544513250769705 0.499324914267057 0.367356282115195 0.999808644911727 0.999774860420151 0.999786563411463 0.000191355088273399 0.000225139579849362 0.00021343658853701 3601
2508 429496 3 3 0.25 1e-04 0.6 70 "IR" 0.259735390270028 0.55776708518763 0.163532062797784 0.350925335425176 0.474774010354363 0.52877272497973 0.34724786435743 0.384732280059277 0.734509400624391 0.53840075013567 0.510779927155214 0.373478801754886 0.999762774930467 0.998538080328499 0.998971148474629 0.000237225069532907 0.00146191967150141 0.00102885152537081 3531
2509 990762 4 3 0.25 1e-04 0.6 70 "IR" 0.257638512070302 0.562199071346691 0.158855237398699 0.346477659928792 0.476615337256552 0.52763608362356 0.350575165162323 0.386098078299893 0.734253849326853 0.539011114359749 0.509430402561022 0.373041728759498 0.99975296603978 0.998929618813759 0.999218326581987 0.000247033960220002 0.00107038118624107 0.000781673418013231 3601
2510 173987 5 3 0.25 1e-04 0.6 70 "IR" 0.257963994803594 0.564481306828921 0.157412973294549 0.344121148763186 0.474069260756116 0.518542671525622 0.36188581526669 0.394030450325916 0.73203325555971 0.533658135323961 0.519298788561239 0.377607444751652 0.997097334148586 0.686479676751966 0.795526282806317 0.00290266585141374 0.313520323248034 0.204473717193683 286
2511 1056117 1 0.05 0.5 1e-04 0.6 70 "IR" 0.255729452504613 0.558218192165907 0.160620829009464 0.350447120354586 0.48982454750385 0.540660677841054 0.337352193984914 0.371995091358518 0.745554000008463 0.546538678901251 0.497973022994379 0.364777359657283 0.999905502478406 0.999873554111241 0.999884525182986 9.44975215942527e-05 0.00012644588875908 0.000115474817014496 3601
2512 252644 2 0.05 0.5 1e-04 0.6 70 "IR" 0.257847310996205 0.554835002572833 0.164581097703051 0.353855138596674 0.484559911128076 0.537874985469233 0.337994724554475 0.374784944985894 0.742407222124281 0.543626322778693 0.502575822257526 0.367682951293445 0.999912350165807 0.9998626910562 0.999879959312203 8.7649834192485e-05 0.000137308943800188 0.000120040687796726 3601
2513 1211321 3 0.05 0.5 1e-04 0.6 70 "IR" 0.256963773352335 0.56104683214349 0.159266784590869 0.347582280396635 0.49002388781239 0.542108282336934 0.33516124846534 0.370525766697789 0.746987661164725 0.54845996328229 0.494428033056209 0.362827578603157 0.999837097620264 0.999662013144648 0.999722299344311 0.0001629023797361 0.000337986855351891 0.000277700655688837 3601
2514 539531 4 0.05 0.5 1e-04 0.6 70 "IR" 0.25518684154228 0.556317057938058 0.161692297579117 0.352384009127129 0.489015317995998 0.539921494458507 0.337858439688598 0.37274517495174 0.744202159538278 0.545411197324769 0.499550737267716 0.365922581674998 0.999845465521012 0.99971201858248 0.999757837840171 0.000154534478987942 0.000287981417520216 0.000242162159829061 3601
2515 1073146 5 0.05 0.5 1e-04 0.6 70 "IR" 0.260074478401728 0.559015422225897 0.16274844160445 0.349641124732933 0.483662956732228 0.53731699794886 0.338185238744993 0.375368757492772 0.743737435133956 0.544688864248651 0.500933680349442 0.366624448185072 0.999735899520276 0.999141632860495 0.999349540961444 0.000264100479723887 0.000858367139505455 0.000650459038556274 3601
2516 950201 1 3 0.5 1e-04 0.6 70 "IR" 0.26067096783355 0.560938551898024 0.161729280703782 0.34769604625641 0.475221925119635 0.5323044637533 0.342340673588214 0.381314396870222 0.735892892953186 0.541827549775662 0.504069954291995 0.370105093751814 0.999916624394057 0.999725515921484 0.999793229123495 8.33756059433312e-05 0.000274484078516327 0.000206770876505236 3601
2517 279945 2 3 0.5 1e-04 0.6 70 "IR" 0.257342345322657 0.56250163054068 0.1584439919848 0.34606207529558 0.481206393002965 0.533909626300847 0.343261084128204 0.379307018954248 0.738548738325622 0.543357971131663 0.501705076113004 0.368302061605233 0.999892046921835 0.999672291233603 0.999748858522898 0.000107953078164981 0.000327708766396882 0.000251141477102372 3601
2518 852804 3 3 0.5 1e-04 0.6 70 "IR" 0.256687068514808 0.557310047159857 0.161967015871731 0.351372639043362 0.479863760711812 0.531770199965132 0.345959965532867 0.381599012149408 0.73655082922662 0.540137429376552 0.507926981404598 0.371662934174237 0.999915444840965 0.999884102594018 0.999895030258289 8.45551590346257e-05 0.000115897405982286 0.000104969741711121 3601
2519 375531 4 3 0.5 1e-04 0.6 70 "IR" 0.260565337234455 0.562533523174845 0.160471078355937 0.346079292298763 0.475528150439642 0.53145694032426 0.343773479380783 0.382109203773693 0.736093487674098 0.541767938912942 0.50424455773672 0.370127099681073 0.999905354342272 0.999075167144948 0.999368989025995 9.46456577280708e-05 0.000924832855052394 0.000631010974004588 1983
2520 143354 5 3 0.5 1e-04 0.6 70 "IR" 0.25888203614136 0.558498894470065 0.162432993616325 0.350157056073652 0.478031757717314 0.534485047028491 0.34044164950203 0.378811585443117 0.736913793858674 0.542446848692497 0.502874643118355 0.369280523546259 0.999918615592674 0.999832893456865 0.999863028151503 8.13844073263327e-05 0.00016710654313515 0.000136971848496771 3601
2521 964929 1 0.05 0 1e-04 0.7 70 "IR" 0.257734618950551 0.55828952734683 0.161817960297658 0.350399299288659 0.488837828714788 0.541464744319827 0.335301556527511 0.371011139922362 0.746572447665339 0.547127574861142 0.49711951682517 0.364068950085185 0.759013028400434 0.74875216252463 0.752298233007509 0.240986971599566 0.25124783747537 0.247701766992492 1843
2522 189417 2 0.05 0 1e-04 0.7 70 "IR" 0.255590779770142 0.557728941022077 0.160894909591707 0.350976497029705 0.494269448295712 0.547080768030469 0.328969332636305 0.363632123091197 0.749860228065854 0.550626834640464 0.489864242228012 0.359412757982023 0.434512659047741 0.40342313963619 0.41402272667177 0.565487340952259 0.59657686036381 0.58597727332823 659
2523 995502 3 0.05 0 1e-04 0.7 70 "IR" 0.255487346788192 0.556992111148834 0.161400789250108 0.351678330439543 0.492186850393095 0.544098140415214 0.33273114896536 0.367351628188854 0.747674197181287 0.548407369606268 0.494131938215469 0.36210978899546 0.59884203977933 0.551104161420188 0.567427790846222 0.40115796022067 0.448895838579812 0.432572209153778 894
2524 798495 4 0.05 0 1e-04 0.7 70 "IR" 0.257480292793413 0.559468371352714 0.160800076976883 0.349165001667533 0.493169973701579 0.549517421480803 0.324670256175294 0.361298784820619 0.750650266494991 0.552852985826704 0.485470333152178 0.357225503847931 0.458147323815905 0.432713811774452 0.441442692164938 0.541852676184095 0.567286188225548 0.558557307835062 758
2525 756115 5 0.05 0 1e-04 0.7 70 "IR" 0.258525331990581 0.558180148565486 0.162401042032967 0.350454951997679 0.483222186576259 0.535588667102518 0.341245677764268 0.377831698591759 0.741747518566841 0.543237928322464 0.503646719797234 0.36855998419796 0.920336352664004 0.925060904145646 0.923412382679379 0.0796636473359962 0.0749390958543541 0.0765876173206213 2564
2526 542997 1 3 0 1e-04 0.7 70 "IR" 0.255240179843478 0.563457522910749 0.156512685210332 0.345179127085527 0.492452812633146 0.549136354743061 0.326203187501239 0.361516757733333 0.747692992476625 0.553708443864865 0.482715872711571 0.356288057944311 0.4814786167186 0.159683104821157 0.269494133963189 0.5185213832814 0.840316895178843 0.730505866036811 164
2527 762998 2 3 0 1e-04 0.7 70 "IR" 0.260717706988531 0.559496706524126 0.162820769650898 0.349153238333883 0.471253132373193 0.527349582945066 0.347702595611069 0.386736471819292 0.731970839361724 0.538089982039438 0.510523365261967 0.374157731768709 0.957487540923184 0.785032166567805 0.846466313487784 0.0425124590768157 0.214967833432195 0.153533686512216 2203
2528 869668 3 3 0 1e-04 0.7 70 "IR" 0.259169007953935 0.563050652696336 0.159188519577898 0.345592511609333 0.487305909306364 0.547461407827599 0.32494566336946 0.363084772007064 0.746474917260299 0.552471726202824 0.484134182947358 0.357442490674246 0.79750314708111 0.266478905723475 0.450709643005204 0.20249685291889 0.733521094276525 0.549290356994796 277
2529 802882 4 3 0 1e-04 0.7 70 "IR" 0.255657755484736 0.558473184952899 0.160466092176285 0.350207281923825 0.488271452644663 0.545539770338502 0.329103985927534 0.365402848106078 0.743929208129399 0.549624413183785 0.489570078103818 0.360578110781818 0.690657322569684 0.192451355351057 0.363681530993453 0.309342677430316 0.807548644648943 0.636318469006547 289
2530 1186853 5 3 0 1e-04 0.7 70 "IR" 0.262959701455364 0.561839980482191 0.162494711992323 0.346793644395531 0.472173352064876 0.530615519092906 0.342583953572469 0.382983340992448 0.73513305352024 0.541095375820364 0.505078665564791 0.370807462037648 0.898596606946815 0.822917832801377 0.849983034542953 0.101403393053185 0.177082167198623 0.150016965457047 2319
2531 1000035 1 0.05 0.25 1e-04 0.7 70 "IR" 0.255208554933928 0.558837922307123 0.159818334264707 0.349819980185126 0.483725727735265 0.531281898562605 0.348778159729077 0.382654491707797 0.738934282669194 0.540458613586744 0.508596493993783 0.371715262460749 0.997341131932135 0.998447502289335 0.998065087047928 0.00265886806786515 0.00155249771066492 0.00193491295207186 3601
2532 378408 2 0.05 0.25 1e-04 0.7 70 "IR" 0.255399136305851 0.553793202554085 0.163789930235791 0.354956288044783 0.484101948230361 0.533321718452979 0.345575425421319 0.380341700292143 0.739501084536212 0.540185915733491 0.509365355657111 0.371822426877181 0.982348262974619 0.967589881870318 0.972695140127213 0.0176517370253812 0.0324101181296818 0.0273048598727871 417
2533 547228 3 0.05 0.25 1e-04 0.7 70 "IR" 0.257431597040982 0.556011130232489 0.163400493053756 0.352660912319222 0.479124968158812 0.530395198659409 0.346874753462259 0.383573374619267 0.736556565199793 0.539059523795793 0.510275246516015 0.373114686031318 0.999521612826119 0.998057120425737 0.998569551071442 0.000478387173881471 0.00194287957426252 0.00143044892855791 1612
2534 10628 4 0.05 0.25 1e-04 0.7 70 "IR" 0.257568896457915 0.553967035227762 0.165139286399026 0.354728274075566 0.479281206079097 0.531683859226096 0.345114219485086 0.382246643156558 0.736850102537012 0.539228107720413 0.510253505884112 0.372921617938132 0.999515940272958 0.999342013363386 0.999402909257932 0.000484059727042129 0.000657986636614152 0.00059709074206771 3601
2535 671126 5 0.05 0.25 1e-04 0.7 70 "IR" 0.258367154489771 0.556799606190612 0.16337335862496 0.351886511226815 0.481849691338462 0.534480852238625 0.342189313674261 0.379210413380641 0.740216845828233 0.542049042629866 0.505562672299221 0.369941755580592 0.982175429204317 0.971707174654318 0.975366136579585 0.017824570795683 0.0282928253456824 0.0246338634204154 766
2536 777723 1 3 0.25 1e-04 0.7 70 "IR" 0.26310188677448 0.559536530166155 0.164294579972122 0.349142354590877 0.4670218525106 0.515896369369096 0.360788878834844 0.396822067590112 0.73012373928508 0.530592947311651 0.525083458806966 0.380755437984868 0.987665626413772 0.598383451255194 0.738191432523799 0.0123343735862279 0.401616548744806 0.261808567476201 286
2537 661856 2 3 0.25 1e-04 0.7 70 "IR" 0.256626091741187 0.562723474600822 0.157819720482856 0.345954418421396 0.475754518228579 0.524414355877981 0.355979433532438 0.390398349521417 0.732380609969766 0.536974709139115 0.513799154015294 0.375805485813628 0.999708956301562 0.972605638750307 0.982101020079111 0.000291043698437861 0.0273943612496926 0.0178989799208894 3046
2538 334073 3 3 0.25 1e-04 0.7 70 "IR" 0.258492708119625 0.563197578669322 0.158710354151426 0.345395421468016 0.471942206065583 0.521085976363488 0.357424448057957 0.392985931329419 0.730434914185208 0.535024748756662 0.516134802209383 0.377215026097591 0.993152176345963 0.921645507564547 0.946912601607172 0.00684782365403728 0.0783544924354535 0.053087398392828 766
2539 1215368 4 3 0.25 1e-04 0.7 70 "IR" 0.25962486893263 0.56352961829168 0.15910006922934 0.345139298688529 0.471043697154927 0.521738737602662 0.356044293685299 0.39260148652412 0.730668566087556 0.535618091762261 0.515144362914639 0.376821366616814 0.990032781781376 0.938208250533691 0.956599780469437 0.00996721821862437 0.0617917494663093 0.0434002195305628 418
2540 957727 5 3 0.25 1e-04 0.7 70 "IR" 0.256134854694494 0.557423130981226 0.161573739336384 0.351284302170222 0.473682397173979 0.517348802908257 0.363858594202353 0.395650077405616 0.729817251868473 0.530531403673447 0.525432333538737 0.381046910670536 0.98499079978238 0.632079839152742 0.755626962140914 0.0150092002176199 0.367920160847258 0.244373037859086 114
2541 627621 1 0.05 0.5 1e-04 0.7 70 "IR" 0.2573136902718 0.555115490522002 0.163994878504519 0.353606383667971 0.479295816163741 0.528867241621392 0.349387447796608 0.385118316756208 0.736609506435541 0.537723297568797 0.513382326301126 0.374481472970927 0.999755154820075 0.999185208506817 0.999384498650272 0.000244845179925032 0.000814791493182979 0.000615501349728001 911
2542 421740 2 0.05 0.5 1e-04 0.7 70 "IR" 0.254719516333975 0.555589071254168 0.161962009547547 0.35310927867812 0.485556408378504 0.533372041550633 0.346760801136154 0.380564082487698 0.74027592471248 0.540801123240812 0.508722810683701 0.371381065009336 0.999811690840028 0.999514393562488 0.999616859707601 0.000188309159971802 0.000485606437512019 0.000383140292398568 3601
2543 750859 3 0.05 0.5 1e-04 0.7 70 "IR" 0.260012104413112 0.556638230072565 0.164531783449586 0.352043399092167 0.48029164689384 0.533875581203519 0.342216857273606 0.380040288632481 0.740303751306952 0.54161997962606 0.506748640723192 0.370507602478436 0.999758716193364 0.998880226744594 0.999189252068359 0.000241283806635627 0.00111977325540619 0.00081074793164104 3601
2544 1300774 4 0.05 0.5 1e-04 0.7 70 "IR" 0.257691345116285 0.557817124096163 0.16214418103891 0.35081227448886 0.480389998517092 0.531205113151254 0.346412804944249 0.382746419357473 0.738081343633377 0.540180698480206 0.508556985983159 0.371971797684489 0.999872226759225 0.999797475617258 0.999823600144886 0.000127773240775043 0.000202524382742106 0.000176399855114122 3601
2545 1056307 5 0.05 0.5 1e-04 0.7 70 "IR" 0.256939739761915 0.558797822923 0.160930315448904 0.349888026959891 0.486131817952637 0.536736326188102 0.341803525508324 0.377148387256378 0.743071557714552 0.544149621784631 0.502733840957228 0.367984712951198 0.999913775188544 0.999865166990948 0.999882002647209 8.62248114560945e-05 0.000134833009052339 0.000117997352791529 3601
2546 587671 1 3 0.5 1e-04 0.7 70 "IR" 0.262080330925223 0.56412518516325 0.160160506606879 0.34449902774731 0.468152823773293 0.520725938540755 0.356242863382103 0.394372896177635 0.730233154698517 0.535236803238409 0.516403369988982 0.377678996213887 0.999914784538692 0.999844343819559 0.999869608615379 8.52154613083771e-05 0.000155656180441274 0.000130391384621294 3601
2547 145378 2 3 0.5 1e-04 0.7 70 "IR" 0.255982611420594 0.562690586595824 0.157454283970201 0.345894710398793 0.475379032827451 0.523155105624906 0.357338150559544 0.391622255884651 0.731361644248045 0.536156422922654 0.514792434529745 0.376568878586095 0.999919671224826 0.998827166068187 0.999209433495566 8.03287751737133e-05 0.00117283393181285 0.00079056650443428 3543
2548 1137312 3 3 0.5 1e-04 0.7 70 "IR" 0.259088230579436 0.563776621314281 0.158588999756313 0.344799914925274 0.471769692495325 0.522602410203763 0.356017358727528 0.392467502237094 0.730857923074761 0.536249305202664 0.514606358483841 0.37664916827139 0.999914453205463 0.999798371298928 0.999839511959345 8.55467945366436e-05 0.000201628701072291 0.000160488040654915 3601
2549 487345 4 3 0.5 1e-04 0.7 70 "IR" 0.257958187359604 0.561367299140152 0.159749251403386 0.347267085907466 0.471018174451218 0.520641639655296 0.358506032961496 0.394305579559914 0.728976361810822 0.534087631573474 0.518255284364882 0.378752890552514 0.999834713226893 0.993829261982755 0.995953530953145 0.000165286773106974 0.0061707380172445 0.0040464690468553 3297
2550 798554 5 3 0.5 1e-04 0.7 70 "IR" 0.254245250167185 0.55677799623511 0.160853247496233 0.35188948198982 0.476871158082018 0.524607692691261 0.356131930263344 0.38996206192925 0.731116408249204 0.535131302626385 0.516985177759577 0.377478089982539 0.999603749531465 0.999329900264013 0.999425187526443 0.000396250468535236 0.000670099735987138 0.000574812473557084 3601
2551 1317401 1 0.05 0 1e-04 0.8 70 "IR" 0.257183707858135 0.558020002930744 0.161663404983648 0.350637401767707 0.485188235027751 0.53603896074421 0.342199014446193 0.377493890050487 0.742371942885886 0.543411902341048 0.503862419429841 0.368481303562358 0.744513752895157 0.72349858475921 0.730788626007417 0.255486247104843 0.27650141524079 0.269211373992583 1726
2552 246175 2 0.05 0 1e-04 0.8 70 "IR" 0.255939255589055 0.556756654492954 0.161874279481733 0.351933153922798 0.485200843740441 0.535128561508969 0.343397185719794 0.378120537382083 0.741140099329496 0.542348092417747 0.505271465201528 0.369373099062033 0.69788344667941 0.663793897903008 0.675578522258994 0.30211655332059 0.336206102096992 0.324421477741006 1967
2553 146406 3 0.05 0 1e-04 0.8 70 "IR" 0.258804636643545 0.562660541015879 0.159226996250941 0.345976013653876 0.494638828577257 0.553048494085879 0.320372636708762 0.357549204624254 0.753443465220802 0.556273274571163 0.479599632959703 0.353663136943374 0.350167243663569 0.307709798474112 0.322299625819794 0.649832756336431 0.692290201525888 0.677700374180206 526
2554 723229 4 0.05 0 1e-04 0.8 70 "IR" 0.261991199823336 0.562969059551584 0.160930951536504 0.345616263928095 0.49226253650488 0.554176758334298 0.316659718668334 0.355856236040589 0.754253736328215 0.557160463384928 0.477590670204838 0.352378529689247 0.238052124662072 0.220238149771387 0.22642586373449 0.761947875337928 0.779761850228613 0.77357413626551 169
2555 697771 5 0.05 0 1e-04 0.8 70 "IR" 0.254318326246588 0.557680635745866 0.160143316345944 0.351007394876319 0.49393825762092 0.54677857958813 0.329633966830454 0.364209599007963 0.748256583867508 0.550393338330711 0.489777283176398 0.359827322242615 0.363009153411605 0.343576725952339 0.350184873652364 0.636990846588395 0.656423274047661 0.649815126347636 767
2556 637834 1 3 0 1e-04 0.8 70 "IR" 0.258076399626317 0.562755439629085 0.158775582318418 0.345833367296007 0.490662138475297 0.551969009670593 0.320921558787095 0.358753758859657 0.748738538101614 0.555334092777471 0.479697141105513 0.354687648434334 0.35491126999556 0.14341630203927 0.21633977297457 0.64508873000444 0.85658369796073 0.78366022702543 120
2557 1123907 2 3 0 1e-04 0.8 70 "IR" 0.261594295355033 0.560219068771062 0.162850485344113 0.348464727871234 0.484860123754541 0.54585203395664 0.325727817839892 0.364560545064188 0.746454419109574 0.550510548001517 0.488578303184005 0.359327769584221 0.659324012210262 0.110280686406025 0.30255882173304 0.340675987789738 0.889719313593975 0.69744117826696 117
2558 479658 3 3 0 1e-04 0.8 70 "IR" 0.259845802024439 0.565698043384543 0.157603866884706 0.34287328900043 0.48770751756737 0.548028809552731 0.325064317278015 0.362932931884399 0.747553319591809 0.553783636933298 0.482668184162721 0.356390523931642 0.595442261721786 0.133348131786846 0.293886139787269 0.404557738278214 0.866651868213154 0.706113860212731 225
2559 373778 4 3 0 1e-04 0.8 70 "IR" 0.261252087110028 0.567196062815144 0.157315605177655 0.341383134729769 0.487089778344873 0.547589173300748 0.324572032165313 0.362886701403489 0.748341865454901 0.554077469242668 0.481887637342968 0.355769233125223 0.451558188905134 0.122950689257369 0.237515171975899 0.548441811094866 0.87704931074263 0.762484828024101 119
2560 979601 5 3 0 1e-04 0.8 70 "IR" 0.260359531889152 0.562322584468122 0.160459478986537 0.34627968072389 0.487005131532033 0.549525482750597 0.321775609615254 0.360886703199228 0.747364663421186 0.553653701092131 0.482235088601791 0.356159377111136 0.290304409421582 0.089579437651957 0.159483019980258 0.709695590578418 0.910420562348043 0.840516980019742 115
2561 330951 1 0.05 0.25 1e-04 0.8 70 "IR" 0.2529853686328 0.53516076517516 0.17706060052066 0.374139141469178 0.476174683097921 0.518825044023219 0.361836298903032 0.393995222556674 0.729160051730721 0.524352838285235 0.538896899423692 0.387273140101444 0.687250862748543 0.626013045804267 0.647276832926651 0.312749137251457 0.373986954195733 0.352723167073349 655
2562 1275581 2 0.05 0.25 1e-04 0.8 70 "IR" 0.257028160752326 0.5497079064147 0.168032150407458 0.359133566792773 0.477141026087868 0.524984592732757 0.354164616454763 0.389368474826647 0.734169186840194 0.533353409734881 0.522196766862221 0.379128547177005 0.906596669394601 0.854953338594337 0.873060280095577 0.0934033306053989 0.145046661405663 0.126939719904423 1726
2563 873428 3 0.05 0.25 1e-04 0.8 70 "IR" 0.25404982606383 0.546063534020276 0.168979395853387 0.362947226802153 0.481570473494678 0.525880470776909 0.354910764585791 0.387273362032514 0.735620299558508 0.532657518844923 0.523890160439178 0.379101707517887 0.806775718916847 0.705721878204663 0.74064997654036 0.193224281083153 0.294278121795337 0.25935002345964 294
2564 1095068 4 0.05 0.25 1e-04 0.8 70 "IR" 0.253152673924726 0.549071214955483 0.165988974925633 0.359807046739886 0.481412036595805 0.526035351686195 0.355083358442737 0.387765407630214 0.734564710520531 0.533731463614325 0.52107233336837 0.378421106502694 0.859231106530387 0.805365363662808 0.823950829788108 0.140768893469613 0.194634636337192 0.176049170211892 536
2565 294249 5 0.05 0.25 1e-04 0.8 70 "IR" 0.256440577478505 0.549304430079822 0.167916851653504 0.359441120226593 0.473877986325223 0.522695368653065 0.356017379965826 0.392284817705244 0.730318563803728 0.531710843450646 0.52393423161933 0.381151004056449 0.957977081948301 0.920185825756916 0.933481168590117 0.0420229180516992 0.0798141742430839 0.0665188314098834 2206
2566 16018 1 3 0.25 1e-04 0.8 70 "IR" 0.257917190912619 0.556482651288171 0.163377399886872 0.352277556766804 0.468586421263074 0.507550219008582 0.374847371511027 0.404404098675891 0.726503612175694 0.523676435134765 0.5382247713979 0.387225436181762 0.946478143335323 0.273301332333802 0.511014953952776 0.0535218566646767 0.726698667666198 0.488985046047224 238
2567 1268828 2 3 0.25 1e-04 0.8 70 "IR" 0.253672388530086 0.553961731059919 0.162600406812795 0.354839784449517 0.474162800100005 0.510344820051362 0.374362087077267 0.401597626473887 0.727835188630091 0.524539017214669 0.536962493890062 0.386381532756003 0.953923242569799 0.27521703425259 0.510714857433101 0.0460767574302007 0.72478296574741 0.489285142566899 230
2568 797886 3 3 0.25 1e-04 0.8 70 "IR" 0.257266021666318 0.560362954061142 0.160058052569234 0.348334675452171 0.474248711308968 0.514536559412277 0.367854623189403 0.397837335386075 0.731514732975285 0.529587212794928 0.527912675758637 0.381572594513997 0.950024003950471 0.40106466800783 0.593325227965372 0.0499759960495289 0.59893533199217 0.406674772034628 771
2569 170133 4 3 0.25 1e-04 0.8 70 "IR" 0.25494808582165 0.555932787296775 0.162026277657494 0.352785268188108 0.469921343816611 0.506867888588315 0.377212101308387 0.405349550745557 0.724869429638261 0.522838823434386 0.539238378965882 0.388235440708122 0.949524798858359 0.25713999185436 0.499445583429177 0.0504752011416413 0.74286000814564 0.500554416570823 118
2570 706178 5 3 0.25 1e-04 0.8 70 "IR" 0.256610396918708 0.562229531584604 0.158201718230085 0.346448267009644 0.476889254879722 0.516472877261667 0.366110354683631 0.395089216290394 0.73349965179843 0.531435721430494 0.524312072913716 0.379179161849941 0.95549866754606 0.308620548642688 0.533798070898376 0.0445013324539396 0.691379451357312 0.466201929101624 232
2571 663602 1 0.05 0.5 1e-04 0.8 70 "IR" 0.253465547688863 0.554188304136861 0.162243860917551 0.354483446988216 0.479210161915077 0.523796930426957 0.358829303678068 0.391882320990318 0.73267570960394 0.533904466287491 0.521073164595619 0.379439736815716 0.999721523763503 0.998944616592221 0.999213958989046 0.000278476236497302 0.00105538340777924 0.000786041010954152 1987
2572 608742 2 0.05 0.5 1e-04 0.8 70 "IR" 0.254164703718046 0.556501445309184 0.160892004452938 0.352126627115166 0.478094922992838 0.523624694222258 0.358244880383132 0.392031068844889 0.732259626710884 0.534561734812629 0.51913688483607 0.378751474357613 0.999702625189109 0.999451620474773 0.999538894179639 0.000297374810890735 0.000548379525226561 0.000461105820361136 3601
2573 809239 3 0.05 0.5 1e-04 0.8 70 "IR" 0.253340029001746 0.551429665289478 0.164206971520753 0.357274201972148 0.477092520808071 0.521612216424163 0.36077200062666 0.39411230933349 0.730432549809816 0.531558193757202 0.524978972147413 0.381819655658061 0.999785762036002 0.999367920733951 0.999513165826856 0.000214237963998224 0.000632079266048587 0.000486834173144116 3601
2574 188022 4 0.05 0.5 1e-04 0.8 70 "IR" 0.253967320929903 0.549254869690812 0.166265811958808 0.359467657240448 0.474183747836003 0.518653341448134 0.363258553350421 0.397044524066542 0.728151068765906 0.528912382370961 0.529524365309228 0.384443093647996 0.999289059127883 0.998424074018308 0.998726377202768 0.000710940872117377 0.00157592598169167 0.00127362279723224 3543
2575 128354 5 0.05 0.5 1e-04 0.8 70 "IR" 0.257298172106388 0.555725395231881 0.163503872596107 0.352929165582539 0.475528496372943 0.523151937388447 0.357079910338119 0.392550248548066 0.732826668479331 0.534122480390417 0.520583782934226 0.379201740625541 0.998898366697013 0.997321788053579 0.997876326992372 0.00110163330298716 0.00267821194642066 0.00212367300762795 3059
2576 112902 1 3 0.5 1e-04 0.8 70 "IR" 0.257637703320478 0.561923883541347 0.159060427198667 0.346699504994957 0.462479398027716 0.505328281833758 0.377753886455509 0.411109494242447 0.720117101348195 0.523980663461175 0.536814313654176 0.389867043749945 0.998957724846883 0.960395034424274 0.974170040307502 0.00104227515311691 0.0396049655757259 0.0258299596924984 112
2577 568247 2 3 0.5 1e-04 0.8 70 "IR" 0.258811545539635 0.56759329250766 0.155571414812008 0.340961894391233 0.468253350761221 0.515075142481652 0.366598878717975 0.401682094218046 0.727064896300857 0.53238612236381 0.522170293529983 0.381650895213968 0.999717728057725 0.999576840906031 0.999626975929464 0.000282271942275236 0.000423159093969327 0.000373024070536025 3601
2578 588360 3 3 0.5 1e-04 0.8 70 "IR" 0.260760058078743 0.559009955200258 0.163228351358559 0.349664417895388 0.45504518750123 0.502336562294189 0.377759208580961 0.414960955655994 0.715805245579973 0.521321921718698 0.54098755993952 0.393069926399328 0.999863315674882 0.993160169751591 0.995600248436781 0.000136684325118523 0.00683983024840936 0.00439975156321935 2225
2579 200439 4 3 0.5 1e-04 0.8 70 "IR" 0.257047702246791 0.562828808696838 0.158052290530291 0.345841831018083 0.460906248297215 0.503725519019143 0.380048049614006 0.413448942836637 0.717953950544005 0.523126083599042 0.538100340144297 0.391239501187192 0.999909282687467 0.99321477581974 0.995608609025387 9.07173125327024e-05 0.00678522418026034 0.00439139097461284 540
2580 1265482 5 3 0.5 1e-04 0.8 70 "IR" 0.256383012781261 0.561103502004192 0.158864697178524 0.347435444657608 0.463523984359569 0.508649574097451 0.373482745859695 0.407951804664513 0.719906997140829 0.525894667274258 0.532347443038219 0.388028522819382 0.999881831685161 0.997032861407776 0.998046851371994 0.000118168314838803 0.00296713859222391 0.001953148628006 418
2581 794528 1 0.05 0 1e-04 0.9 70 "IR" 0.258567813536029 0.560029987249716 0.161065764130603 0.3486639855929 0.49219189169534 0.54714760746459 0.327750676542835 0.363508466646041 0.750759705231369 0.551461657534881 0.488816440673439 0.358535121792518 0.272219924907979 0.225416029641474 0.241533122697303 0.727780075092021 0.774583970358526 0.758466877302697 403
2582 215294 2 0.05 0 1e-04 0.9 70 "IR" 0.257685654614006 0.561326382055004 0.159545949022531 0.347298258780066 0.497430204901022 0.555612125380403 0.317538967900993 0.354043887693465 0.755115859515027 0.557507842916647 0.477084916923524 0.35180276862097 0.182652914507909 0.128869065845917 0.147224779757377 0.817347085492091 0.871130934154083 0.852775220242623 163
2583 38069 3 0.05 0 1e-04 0.9 70 "IR" 0.25749384114852 0.560079269419571 0.160332897128675 0.348577293335146 0.496365474557871 0.552614542077789 0.321488606060386 0.357318387867043 0.753859315706391 0.555101219808966 0.481821503189061 0.354404221603117 0.182283168843584 0.155419005366377 0.164595393377628 0.817716831156416 0.844580994633623 0.835404606622372 175
2584 1306833 4 0.05 0 1e-04 0.9 70 "IR" 0.257391042045694 0.563757313583006 0.157546893260749 0.344816477025175 0.496853591020281 0.555099603997961 0.317965929403893 0.354459389561984 0.754244633065976 0.557982782832722 0.475512822664642 0.351247968279234 0.141330059313396 0.121836544254171 0.128485897746307 0.858669940686604 0.878163455745829 0.871514102253693 160
2585 1019125 5 0.05 0 1e-04 0.9 70 "IR" 0.257909945868713 0.559049020680057 0.161399780106311 0.349620358680565 0.495237448793302 0.554286563850751 0.318081926842971 0.355288886128256 0.753147394662015 0.555854946062529 0.479481706949282 0.353417426509828 0.132008131383892 0.110633439298225 0.117953896521628 0.867991868616108 0.889366560701775 0.882046103478372 158
2586 1096587 1 3 0 1e-04 0.9 70 "IR" 0.259449779269668 0.56443652332759 0.15842014741561 0.344167627633084 0.489220160127509 0.548744576140048 0.324628180491809 0.361936544579817 0.748669939397177 0.553773251937278 0.483048327907419 0.356229839874294 0.395404519591088 0.0789507108150862 0.188563211772671 0.604595480408912 0.921049289184914 0.811436788227329 113
2587 134550 2 3 0 1e-04 0.9 70 "IR" 0.259191905315562 0.560600348722281 0.161105962916306 0.348037388661899 0.485294016236585 0.546355646286549 0.326041451160247 0.364507015961547 0.744485921552147 0.550899924393764 0.487147414076553 0.359238451297466 0.537183310916359 0.0595014759341475 0.225787125519887 0.462816689083641 0.940498524065852 0.774212874480112 111
2588 312376 3 3 0 1e-04 0.9 70 "IR" 0.259351300484148 0.565226995267332 0.157645335641579 0.343386037740237 0.488361659203563 0.548176534018807 0.325101649784202 0.362552446962676 0.747712959687711 0.553711020076002 0.482746985425781 0.356328989184389 0.661220652971451 0.0632252155183818 0.270502048234583 0.338779347028549 0.936774784481618 0.729497951765417 115
2589 187854 4 3 0 1e-04 0.9 70 "IR" 0.257268901859491 0.564239133586578 0.157096029453549 0.344377077778443 0.492251291576362 0.553136279322108 0.31976350810598 0.357066584528341 0.749520193435852 0.556638253757816 0.476859537559529 0.353054795832215 0.302085831354964 0.0467476625137424 0.134368132233204 0.697914168645036 0.953252337486258 0.865631867766796 108
2590 1128042 5 3 0 1e-04 0.9 70 "IR" 0.259537174051535 0.555346754797329 0.165343207423006 0.353334388239348 0.483530709359056 0.546542151900777 0.324807693438499 0.364354762720688 0.743067883410591 0.549213522811812 0.490150900861505 0.360956659059442 0.249828578684638 0.0406663088196413 0.11377903700587 0.750171421315362 0.959333691180359 0.88622096299413 115
2591 752671 1 0.05 0.25 1e-04 0.9 70 "IR" 0.252722221029805 0.529542432813663 0.181589623901353 0.380124368657429 0.47590859723299 0.51655883044589 0.364269890133854 0.395180159822421 0.728630818262795 0.520958637979382 0.545859514035207 0.390077897689418 0.461274354170895 0.385628040952959 0.411861620866389 0.538725645829105 0.614371959047041 0.588138379133611 162
2592 755862 2 0.05 0.25 1e-04 0.9 70 "IR" 0.24905120302688 0.526953045897439 0.181045234730051 0.382837890436367 0.478206657293769 0.514035905574827 0.369482012140329 0.397026821764208 0.727257860320649 0.518357476089711 0.55052724687038 0.392280585864254 0.395353322002298 0.278914723535778 0.318748578457943 0.604646677997702 0.721085276464222 0.681251421542057 237
2593 89380 3 0.05 0.25 1e-04 0.9 70 "IR" 0.249731813681508 0.526903776514681 0.181720191367788 0.38283520866857 0.477428713086012 0.516031315379088 0.366302006820965 0.395712858638713 0.727160526767521 0.519664958534985 0.548022198188754 0.39140675082321 0.409175019095387 0.346200380435537 0.367831543875375 0.590824980904613 0.653799619564463 0.632168456124625 290
2594 428055 4 0.05 0.25 1e-04 0.9 70 "IR" 0.250451351914159 0.52799636983047 0.181201390224958 0.38165686856721 0.478479421016034 0.517473651820781 0.364483150628544 0.393988713865269 0.728930772930193 0.521002104353479 0.545684540853503 0.389851243471994 0.471474071418271 0.359854914729793 0.398206457298837 0.528525928581729 0.640145085270207 0.601793542701163 282
2595 186167 5 0.05 0.25 1e-04 0.9 70 "IR" 0.249522414855348 0.520259307220735 0.187093605138122 0.389612850030297 0.472557866064699 0.510693132688735 0.370789320083948 0.400456459928161 0.722080280920047 0.51392073118719 0.55788292522207 0.396797977952342 0.348647633933093 0.265444169370659 0.294184201741233 0.651352366066907 0.734555830629341 0.705815798258767 239
2596 723944 1 3 0.25 1e-04 0.9 70 "IR" 0.257677787668854 0.563334315023191 0.158118231018922 0.345331627743708 0.471360162129078 0.507801405481664 0.376365024669663 0.404252265758637 0.729037949797932 0.525990216487158 0.534483255688584 0.384956162782695 0.953523125024182 0.204935625469788 0.467901853418143 0.0464768749758179 0.795064374530212 0.532098146581857 120
2597 1186721 2 3 0.25 1e-04 0.9 70 "IR" 0.259626351408694 0.561841665073106 0.160442342596546 0.346857648277776 0.469775219031575 0.508684873993779 0.373368135937844 0.402906247031981 0.72940157044027 0.526185618873968 0.53381047853439 0.384453679175895 0.953927650144308 0.164181055654326 0.443529750752704 0.0460723498556918 0.835818944345674 0.556470249247296 113
2598 912629 3 3 0.25 1e-04 0.9 70 "IR" 0.257074091287285 0.557061940518071 0.162420998308084 0.351696351836317 0.4674070157306 0.503350973089615 0.380676563300586 0.40873809673201 0.724481107017886 0.521020425481623 0.54309756160867 0.389974525274094 0.921542936848419 0.206381748144906 0.458626586535048 0.0784570631515809 0.793618251855093 0.541373413464952 118
2599 988292 4 3 0.25 1e-04 0.9 70 "IR" 0.256629165447622 0.555014095161963 0.163743843874079 0.353712661758411 0.468255826062819 0.506094535905406 0.376909460529887 0.405953585155765 0.724884991510441 0.522227926237439 0.540653304403966 0.388724603771672 0.928910244574079 0.180799638710027 0.444287445160529 0.0710897554259209 0.819200361289973 0.555712554839471 110
2600 704774 5 3 0.25 1e-04 0.9 70 "IR" 0.258468138751509 0.564134236713803 0.158005975537241 0.344563870104558 0.465434661933289 0.501383367845023 0.382731881151981 0.410903994854145 0.723902800684798 0.521934995434372 0.540737856689222 0.389184490811045 0.939492799848319 0.18383794847372 0.451696873672631 0.0605072001516811 0.81616205152628 0.548303126327369 115
2601 1102027 1 0.05 0.5 1e-04 0.9 70 "IR" 0.251550284099877 0.540052939302149 0.171934329481104 0.36880467669261 0.462055466156515 0.499168935116255 0.387063367911004 0.417808936338874 0.713605750256393 0.512820934042697 0.558997697392108 0.401438843601679 0.982929233083617 0.93653358078813 0.952910471505694 0.0170707669163834 0.0634664192118701 0.0470895284943063 1132
2602 1180775 2 0.05 0.5 1e-04 0.9 70 "IR" 0.252188521994271 0.549280450302337 0.165148664485119 0.359461993677233 0.466628954578444 0.504159319854912 0.383134935464221 0.413692137212036 0.718817476572714 0.51909814967913 0.54828359994934 0.395732869617606 0.994221468044841 0.979164798651243 0.984456662399179 0.00577853195515885 0.0208352013487572 0.015543337600821 1855
2603 1136648 3 0.05 0.5 1e-04 0.9 70 "IR" 0.257054973923006 0.54714494808401 0.169949019555757 0.361631398626562 0.46299899208336 0.506096070501749 0.376751476469498 0.41149801534685 0.720053966006366 0.519995532243852 0.546700496025254 0.394608119308486 0.991765022256506 0.964852449727209 0.97448062591131 0.0082349777434942 0.0351475502727913 0.0255193740886898 298
2604 615819 4 0.05 0.5 1e-04 0.9 70 "IR" 0.252185220072234 0.54344085825149 0.1696650609957 0.365355216763492 0.462423473716764 0.501255964657895 0.383597397859814 0.41550318866414 0.714608693788998 0.515353824706784 0.553262458855513 0.39874101836744 0.979973019668941 0.924185998809427 0.943892355138765 0.0200269803310588 0.0758140011905726 0.0561076448612351 420
2605 609519 5 0.05 0.5 1e-04 0.9 70 "IR" 0.257115816004958 0.543588397052082 0.17285185263717 0.365221494171575 0.458214756177172 0.501709076372224 0.379693405109287 0.415327958213356 0.71533057218213 0.515975034492531 0.552545257746458 0.398255231294808 0.982217506582624 0.934123697316361 0.951432774500572 0.0177824934173763 0.065876302683639 0.0485672254994283 769
2606 135346 1 3 0.5 1e-04 0.9 70 "IR" 0.263395159149132 0.56270791596748 0.16202337009178 0.345902064787023 0.441595721551513 0.47682258073208 0.406494207088298 0.437746576206231 0.704990880700645 0.505522163632982 0.568517577180078 0.407054121602517 0.9943290965009 0.663198314691074 0.785799546562009 0.00567090349910053 0.336801685308926 0.214200453437991 117
2607 781655 2 3 0.5 1e-04 0.9 70 "IR" 0.259863860287754 0.560345583576038 0.161738863515115 0.348351493656819 0.434117671062743 0.461482597844263 0.426501882419572 0.452342440221213 0.693981531350497 0.493960409006016 0.588240745934687 0.418174687204857 0.994658769587651 0.471987200158256 0.665223881779981 0.00534123041234931 0.528012799841744 0.334776118220019 111
2608 1028992 3 3 0.5 1e-04 0.9 70 "IR" 0.256116491684131 0.558753097809694 0.160579004044464 0.349905490478378 0.43951629562196 0.467981276209168 0.420993273802007 0.446953457466949 0.695632787306091 0.497550748127937 0.581572277846471 0.415332857379145 0.993859062026324 0.62065288771126 0.756699731593728 0.00614093797367561 0.37934711228874 0.243300268406272 225
2609 805025 4 3 0.5 1e-04 0.9 70 "IR" 0.255051506427912 0.55023811625491 0.166430884845566 0.358478293639507 0.437611091823455 0.465437126952588 0.423153180623537 0.448926655703197 0.692662598251367 0.493267485080692 0.589584065469103 0.419238605246246 0.990912745421941 0.55457511848517 0.713680792890977 0.00908725457805856 0.44542488151483 0.286319207109023 113
2610 644315 5 3 0.5 1e-04 0.9 70 "IR" 0.254919295638601 0.559833523181787 0.158981927405435 0.348777233988748 0.43864281994736 0.465211667443864 0.424953785053801 0.449628032750627 0.69356211558596 0.495897401068996 0.583935712459237 0.416920442356852 0.996470771751749 0.602034572620144 0.745463290294001 0.00352922824825131 0.397965427379856 0.254536709705999 109
2611 905202 1 0.05 0 1e-04 1 70 "IR" 0.254910870409429 0.5586940061126 0.159792488101318 0.349953138284035 0.500035828013145 0.556277613138172 0.317869836369617 0.352960064081933 0.754946698422574 0.557032883310609 0.477662324470935 0.352010355907699 0.0788280069245328 0.0516792356161459 0.0608478930291808 0.921171993075467 0.948320764383854 0.939152106970819 103
2612 872004 2 0.05 0 1e-04 1 70 "IR" 0.260636983033538 0.561762536576947 0.161023389447501 0.346851121146763 0.496748640484782 0.55895672181041 0.31168743571259 0.350187464980891 0.75738562351832 0.559880052048262 0.472710825160092 0.349086030833148 0.0912936179868596 0.0624265212010357 0.0723611485128184 0.90870638201314 0.937573478798964 0.927638851487182 96
2613 1110319 3 0.05 0 1e-04 1 70 "IR" 0.260897566990422 0.563192861904977 0.16009420639467 0.345414263296455 0.495884870519884 0.558305265542543 0.312216351190296 0.350848364129405 0.756782437510305 0.559945251326579 0.472310557584966 0.349024552479664 0.0780349584646262 0.0543029839077859 0.0624823030754127 0.921965041535374 0.945697016092214 0.937517696924587 100
2614 515960 4 0.05 0 1e-04 1 70 "IR" 0.257185916943971 0.561843001856117 0.158807420185141 0.346775292048333 0.497991234008604 0.555318163340505 0.31790392462346 0.353902803178586 0.755177150952575 0.557489959468204 0.476711344808601 0.351530400305605 0.0713042917625749 0.0534174897166594 0.0595061456626872 0.928695708237425 0.946582510283341 0.940493854337313 99
2615 433374 5 0.05 0 1e-04 1 70 "IR" 0.262311921944773 0.562461518153029 0.161515954569791 0.346149536692252 0.494884814501869 0.558565103719602 0.311292658399997 0.35068615075983 0.757196736446642 0.559863940185144 0.472808612969787 0.349171059886594 0.0994345703724383 0.0629259111415415 0.0755733562512394 0.900565429627562 0.937074088858458 0.924426643748761 103
2616 1003961 1 3 0 1e-04 1 70 "IR" 0.262007967639954 0.562704661075413 0.161157873722202 0.34589614481603 0.484558427182183 0.550148409320493 0.319758294004185 0.360433466051839 0.746566394822137 0.554180609493253 0.480916167726386 0.355754523854199 0.171088346198835 0.0188982287356096 0.0723049396929914 0.828911653801165 0.98110177126439 0.927695060307009 102
2617 727268 2 3 0 1e-04 1 70 "IR" 0.260724479696584 0.565599586706864 0.158217501160839 0.34301060070232 0.486041685094533 0.545071406390815 0.328251712596558 0.365714120653536 0.746766164791117 0.55176838212984 0.486469213757397 0.35831219298826 0.25259977072345 0.0191563618158172 0.100563383186659 0.74740022927655 0.980843638184183 0.899436616813341 107
2618 577093 3 3 0 1e-04 1 70 "IR" 0.261261230175694 0.56584953458943 0.158401838614182 0.342749766836149 0.48593154484247 0.548825730642168 0.322728471474211 0.361888348368799 0.747192775018164 0.554378885950459 0.481130310088393 0.355643019141528 0.415762801009997 0.0276645247090304 0.163275996123869 0.584237198990003 0.97233547529097 0.836724003876131 105
2619 607697 4 3 0 1e-04 1 70 "IR" 0.258221273423049 0.559811651575323 0.161121113168717 0.34882613113336 0.489323916065085 0.551570081637527 0.320119119222105 0.358525889084427 0.747545189488134 0.554108837246238 0.481240232390822 0.355511274338648 0.425816936334686 0.0403315797913655 0.173499201944069 0.574183063665314 0.959668420208635 0.826500798055931 101
2620 632101 5 3 0 1e-04 1 70 "IR" 0.258310788055895 0.560184393916026 0.160857500827721 0.348487888121656 0.491057302829321 0.55015128844547 0.323535754823736 0.360263975692014 0.749368090885217 0.553273181811863 0.484393255651457 0.356580972149701 0.410711499478165 0.0197578426838836 0.154534388837485 0.589288500521835 0.980242157316116 0.845465611162515 101
2621 655183 1 0.05 0.25 1e-04 1 70 "IR" 0.250559068577691 0.521419038077565 0.186884473370605 0.388561232005314 0.474100638781065 0.512504391070695 0.368237234651506 0.397834842295522 0.724659707358756 0.515497373908537 0.555121708022111 0.394724809602063 0.268913009198692 0.160143305512154 0.197704010020591 0.731086990801308 0.839856694487846 0.802295989979409 102
2622 587148 2 0.05 0.25 1e-04 1 70 "IR" 0.247666471695295 0.509644950247207 0.194782120133801 0.400634280461101 0.472591449678921 0.5110563156135 0.369132898821443 0.398997829572436 0.720257921374216 0.510532583731855 0.563915018955245 0.399603537619713 0.137255941505529 0.108019249837457 0.118072842761924 0.862744058494471 0.891980750162543 0.881927157238076 102
2623 694410 3 0.05 0.25 1e-04 1 70 "IR" 0.251934253699312 0.520261746930952 0.188845390465365 0.389740893415708 0.472680620285188 0.512955901502746 0.366594559994452 0.397504621604879 0.7246148739845 0.515421936747384 0.555439950459818 0.394886626899593 0.271299863318707 0.167868262966031 0.203798119250022 0.728700136681293 0.832131737033969 0.796201880749978 99
2624 814697 4 0.05 0.25 1e-04 1 70 "IR" 0.248188616143572 0.521135276792596 0.185242062895635 0.388866072839293 0.477896909385464 0.51386118918602 0.368814224913272 0.39637546279383 0.726085525529036 0.5162957055123 0.554056287808907 0.393864179057743 0.262102158388302 0.154325528783794 0.191124289782215 0.737897841611698 0.845674471216206 0.808875710217785 100
2625 175678 5 0.05 0.25 1e-04 1 70 "IR" 0.245113513087848 0.516018358495221 0.187365185992503 0.394119868797055 0.47827463309804 0.512693309969871 0.370960602162405 0.397417173094974 0.723388146185888 0.513752525719595 0.558325788154909 0.396373413520763 0.202419583785415 0.125732137101197 0.151699955522687 0.797580416214585 0.874267862898803 0.848300044477313 101
2626 77063 1 3 0.25 1e-04 1 70 "IR" 0.254433821212398 0.549884193366089 0.166309909675199 0.35904037308564 0.468596804867288 0.502099861376481 0.383289721806363 0.409462398847932 0.723030626079687 0.517720862343412 0.549599631481562 0.392988764107518 0.874973930592932 0.0881335164280429 0.363417134008341 0.125026069407068 0.911866483571957 0.636582865991659 106
2627 1067119 2 3 0.25 1e-04 1 70 "IR" 0.257511107676785 0.555638728524543 0.163901639883946 0.353191567947951 0.467857995638693 0.503419979410664 0.38072169153631 0.40829207832861 0.725369103315478 0.520580754667051 0.544623331420257 0.390193743908644 0.891819324258022 0.0897662902278843 0.372734259971066 0.108180675741978 0.910233709772116 0.627265740028934 105
2628 722886 3 3 0.25 1e-04 1 70 "IR" 0.25437879903502 0.550337442997085 0.165986614246261 0.35854097779185 0.470538849166328 0.50590331672508 0.378356893818908 0.405607085585162 0.724917648201348 0.520452553358459 0.544343508065169 0.390203579147298 0.872069620339779 0.0921432293825755 0.364416998252327 0.127930379660221 0.907856770617425 0.635583001747673 106
2629 1202720 4 3 0.25 1e-04 1 70 "IR" 0.258736525551916 0.555289350849338 0.164916496022725 0.353484554454344 0.465055136920507 0.502315665754853 0.380069256832386 0.40920223234373 0.723791662472423 0.519881335697501 0.544985752855111 0.390732923774419 0.924979717403062 0.0961374976544297 0.390503360372116 0.0750202825969383 0.90386250234557 0.609496639627884 104
2630 770432 5 3 0.25 1e-04 1 70 "IR" 0.256904462346666 0.548838585442261 0.168654274875197 0.360000653397887 0.464896605291756 0.501721512602007 0.38099678232152 0.409966750590477 0.721801067638422 0.517328352309551 0.549651057196717 0.393426201896393 0.900049871148352 0.100350307541885 0.383430180479658 0.0999501288516484 0.899649692458115 0.616569819520342 102
2631 197075 1 0.05 0.5 1e-04 1 70 "IR" 0.243532941855583 0.521147599444921 0.181564289195959 0.388203403720381 0.456356470289033 0.483810316563735 0.405977448264864 0.43021478304469 0.699889412144616 0.496163439936602 0.587541737460823 0.416314988460935 0.862272183680993 0.676378285915946 0.740927737598759 0.137727816319007 0.323621714084054 0.259072262401241 104
2632 3839 2 0.05 0.5 1e-04 1 70 "IR" 0.24790846182417 0.517959469633594 0.187429678493622 0.391443608916106 0.451988768170408 0.484888443068829 0.400454044261396 0.429476734716198 0.699897229994577 0.496088563587197 0.587883722755018 0.416594655886164 0.847446359765376 0.701520313585429 0.753160516741769 0.152553640234624 0.298479686414571 0.246839483258231 101
2633 812942 3 0.05 0.5 1e-04 1 70 "IR" 0.241851016403145 0.514935929701542 0.185521441233908 0.394602444232057 0.454947310332231 0.482280330992583 0.407298502990608 0.431668379258667 0.696798326735376 0.493099623148565 0.592819944224516 0.419385596630577 0.82531772366187 0.659200251339945 0.716771450191964 0.17468227633813 0.340799748660055 0.283228549808036 95
2634 625800 4 0.05 0.5 1e-04 1 70 "IR" 0.239800145927309 0.511113093821504 0.187081637979002 0.398435815978346 0.453077869715583 0.480054723387213 0.409736763193252 0.434002491626637 0.692878015642892 0.490347271586619 0.596818401172254 0.422214566336424 0.816100971230014 0.664770880115028 0.71708621881035 0.183899028769986 0.335229119884972 0.28291378118965 101
2635 588189 5 0.05 0.5 1e-04 1 70 "IR" 0.244176003841862 0.517923328890843 0.184728466303263 0.39147852384045 0.447909773773581 0.475881177119335 0.412707365437059 0.438177892076152 0.692085777615443 0.489891128439514 0.597435831740322 0.422615192618848 0.852291304972244 0.625192255829003 0.705066720835456 0.147708695027756 0.374807744170998 0.294933279164544 97
2636 82721 1 3 0.5 1e-04 1 70 "IR" 0.256133712444435 0.553896848710589 0.164281426369748 0.354903851007456 0.431142851966572 0.454704349744438 0.435625954058322 0.458810018515069 0.687276564411007 0.487149525844899 0.59990738042807 0.42482549583097 0.970615574614833 0.412182631077965 0.617476451192111 0.0293844253851665 0.587817368922035 0.382523548807889 104
2637 41038 2 3 0.5 1e-04 1 70 "IR" 0.258079327236603 0.562773096079821 0.158757985444028 0.34582585065452 0.422609832719526 0.442860638665587 0.44895700704587 0.469915970894872 0.680689159956129 0.48167969605592 0.607714992489898 0.429749671532754 0.987892554345435 0.208288218832437 0.498522404222457 0.0121074456545654 0.791711781167562 0.501477595777543 108
2638 502765 3 3 0.5 1e-04 1 70 "IR" 0.253154392026534 0.551457780952076 0.164314314107988 0.35725102175044 0.424864329096363 0.444509103251889 0.448442918906989 0.468503071594132 0.678018721122897 0.479074058692413 0.612757233014977 0.432548974256424 0.979172382529057 0.251890277026452 0.519118467406821 0.020827617470943 0.748109722973548 0.480881532593179 111
2639 652417 4 3 0.5 1e-04 1 70 "IR" 0.257277402830173 0.555901950146917 0.163473041978699 0.352822695405378 0.419015818317601 0.438718514497648 0.453189090737099 0.47390515112301 0.676293221147774 0.476881137073689 0.616662132715797 0.434477385869532 0.988074093290446 0.196688681410281 0.492253648641971 0.0119259067095535 0.803311318589719 0.507746351358029 106
2640 1007838 5 3 0.5 1e-04 1 70 "IR" 0.26005795736723 0.556267551037054 0.164845233541858 0.352414930890616 0.422053162840181 0.445207623287991 0.443560662882915 0.467410232857382 0.682111120207411 0.481828757037932 0.608405896424773 0.429493385437969 0.983727268720786 0.218429683743635 0.505307558855751 0.0162727312792145 0.781570316256365 0.494692441144249 103
2641 518548 1 0.05 0 1e-04 0 80 "IR" 0.256279857764031 0.562618349504658 0.157678865755194 0.346009411113852 0.504780586528324 0.562037793725657 0.311570367567637 0.346618999222541 0.761060444292356 0.562214411877527 0.469249233322832 0.346432932253387 0.99941397560301 0.998995862943033 0.999136646973875 0.000586024396989684 0.00100413705696741 0.000863353026125143 3601
2642 813525 2 0.05 0 1e-04 0 80 "IR" 0.262951653007195 0.561875747215213 0.162351545642538 0.346781898919661 0.497827372037363 0.561661364140915 0.307816428233895 0.34698911192667 0.760779025044558 0.561718307937353 0.470167973876433 0.346934911810893 0.962698436665464 0.967895322482784 0.966099202522471 0.0373015633345363 0.0321046775172157 0.0339007974775288 1607
2643 923411 3 0.05 0 1e-04 0 80 "IR" 0.258887129018329 0.561327066194917 0.160261262325135 0.347359012400514 0.499745004909651 0.558933302839374 0.313018081392617 0.349716905064152 0.75863213392798 0.55972565675565 0.473279343717752 0.348937102532565 0.999443970243519 0.999561858448527 0.99952164679689 0.000556029756480778 0.000438141551473269 0.000478353203109836 3601
2644 105561 4 0.05 0 1e-04 0 80 "IR" 0.258027210124876 0.561515481369393 0.159575456087653 0.347117345885655 0.501413476027441 0.561363784286914 0.310506395130433 0.347258062518985 0.759440686152317 0.56139549370914 0.470081851218086 0.347230482274638 0.999599375653175 0.999572503826272 0.999581633265639 0.000400624346824949 0.000427496173727756 0.00041836673436135 3601
2645 148603 5 0.05 0 1e-04 0 80 "IR" 0.256398001871979 0.562360282588765 0.157931208972461 0.34629227640358 0.502256258247788 0.559437654544168 0.31380066946453 0.34919070766046 0.758654260119767 0.560395200732934 0.471731878436991 0.348241734216852 0.99759871077321 0.996795755170558 0.997066981357325 0.00240128922678977 0.00320424482944191 0.00293301864267498 3405
2646 1003016 1 3 0 1e-04 0 80 "IR" 0.260028211593805 0.563300692501121 0.159532541190643 0.34535240193892 0.491638889493202 0.555157163867908 0.31540020210718 0.353947019967062 0.751667101087006 0.55765681012009 0.474932743297822 0.351307249142497 0.999569713153152 0.999593486901318 0.999585270970128 0.000430286846847963 0.00040651309868243 0.000414729029871685 3601
2647 969724 2 3 0 1e-04 0 80 "IR" 0.258923502479447 0.56337478171502 0.158752628222027 0.345257984646977 0.491964911029969 0.554231825132293 0.316826931333237 0.35474148511553 0.750888413509416 0.55706283162661 0.475579559555264 0.351806927252445 0.999672113418781 0.999392336908082 0.99948868473088 0.000327886581218834 0.000607663091918449 0.000511315269120199 3601
2648 241612 3 3 0 1e-04 0 80 "IR" 0.260273146678599 0.561868437924428 0.160705807607146 0.346778347280292 0.493140962217894 0.555692515265054 0.314857333155782 0.353165439075038 0.753414108896493 0.557562618933927 0.475563140762929 0.351231367518618 0.990461437173627 0.997999781361776 0.995397975963765 0.00953856282637269 0.00200021863822415 0.00460202403623528 287
2649 1165833 4 3 0 1e-04 0 80 "IR" 0.258873755388163 0.560996183515901 0.160605762775979 0.347578094370224 0.490852510024241 0.55488324419469 0.315223680178519 0.354158697487047 0.749726265412405 0.556652138524464 0.475829442954498 0.352243142524966 0.999533277505483 0.993261523926419 0.995425712184137 0.00046672249451731 0.00673847607358126 0.00457428781586316 284
2650 154026 5 3 0 1e-04 0 80 "IR" 0.256558076385855 0.562593631434939 0.157933548068668 0.346049707737776 0.497097941458243 0.55594568631934 0.316942184490292 0.352822769751191 0.753656017844098 0.557972346139038 0.47487573255896 0.350760034851585 0.999330806097633 0.998824604964018 0.998996738384596 0.000669193902367177 0.00117539503598167 0.00100326161540436 1371
2651 1179931 1 0.05 0.25 1e-04 0 80 "IR" 0.262392012176537 0.564586536000707 0.159945115499942 0.344027205116732 0.499796611297033 0.563746686149209 0.306073895315638 0.344880007820306 0.76218862347357 0.564012925141904 0.46601901081558 0.344609700116677 0.999609838255484 0.99903603381839 0.999233543699168 0.000390161744515646 0.000963966181610012 0.000766456300832386 1614
2652 327119 2 0.05 0.25 1e-04 0 80 "IR" 0.25993669403474 0.562593106258591 0.159976519768601 0.346021754204436 0.500376896723523 0.562092281035982 0.308906912841545 0.346545547147089 0.760313590758264 0.562241704981765 0.468883432610147 0.346388527108387 0.99981910591777 0.99981502272863 0.999816418578602 0.00018089408222986 0.00018497727136965 0.000183581421397934 3601
2653 1264709 3 0.05 0.25 1e-04 0 80 "IR" 0.2599861545477 0.562050162568409 0.160372063037944 0.346577138426473 0.499074435979069 0.558811683373449 0.312762857253094 0.34986381858315 0.759060590526769 0.559891180213021 0.473134920291038 0.348768238566969 0.999473599867521 0.999579655016337 0.999543348337506 0.000526400132478815 0.000420344983663082 0.000456651662494013 3601
2654 84008 4 0.05 0.25 1e-04 0 80 "IR" 0.260979165909477 0.563147139743734 0.160238747009142 0.345477157651644 0.496916853578264 0.560545426099935 0.308903892434668 0.348046820450333 0.75789601948774 0.561416372375853 0.46914263944381 0.347187207785475 0.999813464708483 0.9998240560467 0.999820410662842 0.000186535291516911 0.000175943953300296 0.000179589337157929 3601
2655 683470 5 0.05 0.25 1e-04 0 80 "IR" 0.257512302846809 0.56263405522463 0.158408689320834 0.345980372113228 0.501685657870376 0.558136971617748 0.31534693184915 0.350558744730197 0.759197960717185 0.559626238183902 0.473755621169984 0.349042472827798 0.999447884113233 0.998930411746538 0.999105814595842 0.000552115886766742 0.00106958825346197 0.00089418540415841 2333
2656 856453 1 3 0.25 1e-04 0 80 "IR" 0.260225957295795 0.561265393088863 0.161161592191954 0.347364871122677 0.490910130255024 0.552446202699859 0.318364497152172 0.35640826679986 0.751136087550819 0.555170737831672 0.479526089344126 0.353616285662275 0.999758531395392 0.999108103754721 0.999333134464586 0.000241468604608001 0.00089189624527899 0.00066686553541398 1014
2657 709032 2 3 0.25 1e-04 0 80 "IR" 0.256294876963227 0.556234520958074 0.162493831331094 0.352468486627373 0.49467271682069 0.555870321809306 0.316058918656686 0.353121111926712 0.750967593783917 0.555721638225795 0.47855274998778 0.353183136819919 0.999819971827287 0.999808969332241 0.999812724732967 0.00018002817271289 0.00019103066775935 0.000187275267033161 3601
2658 1205000 3 3 0.25 1e-04 0 80 "IR" 0.261477236808717 0.559068908935131 0.163694041713519 0.349590736057793 0.487688903953174 0.55324690339071 0.315611632933576 0.355891254858836 0.749166140761891 0.554935604172298 0.479305674647095 0.354052131025319 0.999827349514258 0.999806304510463 0.999813645495896 0.000172650485742194 0.000193695489537299 0.000186354504104227 3601
2659 816741 4 3 0.25 1e-04 0 80 "IR" 0.257518723480894 0.56260354129025 0.158521296834204 0.346048623220486 0.492274652544351 0.55113999738108 0.321968905761955 0.358318566031957 0.749793376025245 0.554736435182867 0.480490202596159 0.354467702999964 0.999823900837894 0.999795475787257 0.999805227013179 0.000176099162106522 0.000204524212742964 0.000194772986820596 3601
2660 117192 5 3 0.25 1e-04 0 80 "IR" 0.26199089395907 0.562988312694625 0.1609389281535 0.345625258833604 0.487816937013118 0.552114411765151 0.317671547021038 0.357276637612309 0.749807830972188 0.555593474637857 0.478610475174538 0.353546896718364 0.999780738498003 0.999800580991544 0.999793655517512 0.000219261501997163 0.000199419008456131 0.000206344482488124 3601
2661 912351 1 0.05 0.5 1e-04 0 80 "IR" 0.259726494224762 0.563642348030545 0.159044233667756 0.344986076442176 0.50015263606056 0.560062865049369 0.311638801202739 0.348593474119393 0.759879130285322 0.561250471071273 0.470683034870495 0.34739685648356 0.999914268770451 0.99991335870018 0.999913669581719 8.57312295489738e-05 8.66412998196955e-05 8.63304182807082e-05 3601
2662 255320 2 0.05 0.5 1e-04 0 80 "IR" 0.258345652989471 0.563627605705401 0.158196324217271 0.345009322531735 0.50253116330104 0.561719956599233 0.310647952769496 0.346917667562761 0.760876816290511 0.562347698362691 0.468844276986767 0.346289971411285 0.999909756330541 0.999907875579492 0.999908513952451 9.02436694589435e-05 9.2124420507931e-05 9.14860475488317e-05 3601
2663 285656 3 0.05 0.5 1e-04 0 80 "IR" 0.256040606810443 0.562605486309867 0.157541751249411 0.34605945437006 0.504879912357918 0.562662614055586 0.310723852956822 0.345958194076608 0.760920519168361 0.562621786828903 0.468265604206234 0.346014206095554 0.999880841784233 0.99976541977668 0.999804255723577 0.000119158215766531 0.000234580223320496 0.000195744276423388 3601
2664 669058 4 0.05 0.5 1e-04 0 80 "IR" 0.260153195086906 0.562288028032561 0.160312082898633 0.34634385608055 0.498848020520036 0.560870737230452 0.309632667788737 0.347746161769012 0.759001215606942 0.561325173140615 0.46994475068737 0.347297338379394 0.999804769278345 0.999880581180119 0.999854603120373 0.000195230721654694 0.00011941881988094 0.000145396879627496 3601
2665 379727 5 0.05 0.5 1e-04 0 80 "IR" 0.256991316197869 0.556616685905962 0.16265161046591 0.352121245688303 0.499103493296352 0.555664229437296 0.317459127390986 0.353030697682485 0.756094809494221 0.555960369790749 0.480110737856896 0.352749440570701 0.999920004779145 0.99991322585817 0.999915529443794 7.99952208553697e-05 8.6774141829697e-05 8.44705562058552e-05 3601
2666 7252 1 3 0.5 1e-04 0 80 "IR" 0.259834593041851 0.564625201652011 0.158466369815464 0.343982014030181 0.492492259898612 0.555768007460846 0.314939589843676 0.353300910624126 0.752326852940463 0.558540885047427 0.47340595965914 0.350382679613537 0.999915704160567 0.999909980352467 0.999911955054461 8.42958394330981e-05 9.00196475325637e-05 8.80449455385895e-05 3601
2667 655899 2 3 0.5 1e-04 0 80 "IR" 0.261289610298197 0.564254721214058 0.159545467425328 0.344382476231849 0.490520910603615 0.553620827092313 0.316683540089171 0.355384406220921 0.751810520901812 0.557021571460445 0.476229007514499 0.351868566293157 0.999908341187195 0.99983540627249 0.999860716535961 9.16588128045672e-05 0.000164593727509596 0.000139283464038716 3601
2668 373820 3 3 0.5 1e-04 0 80 "IR" 0.256780952419257 0.564155806432577 0.15689265391961 0.344498818662357 0.493770763988942 0.553262167543486 0.318990358563001 0.355529546725623 0.750551716408199 0.556652041671796 0.47588301248261 0.352102579092728 0.99990138335593 0.999900149214131 0.99990057068498 9.86166440703678e-05 9.98507858688167e-05 9.94293150201712e-05 3601
2669 102627 4 3 0.5 1e-04 0 80 "IR" 0.254772409325702 0.558973965523727 0.159520421514291 0.349721113446769 0.496481806504309 0.556324182104173 0.316524157581784 0.352526348968578 0.751254215830011 0.556910889691158 0.476044579096074 0.351897904946858 0.999909441760257 0.999902254862427 0.999904691124624 9.05582397433515e-05 9.77451375734158e-05 9.53088753763516e-05 3601
2670 1071523 5 3 0.5 1e-04 0 80 "IR" 0.261941177313976 0.563878537981094 0.160235141028323 0.344745518755398 0.490217075068902 0.553828419246679 0.315989549070314 0.355234756908486 0.752158252382878 0.557006606203418 0.476224690098637 0.351917785679083 0.999918829830927 0.999911802171905 0.999914246383752 8.1170169072899e-05 8.81978280947319e-05 8.57536162482857e-05 3601
2671 1044064 1 0.05 0 1e-04 0.1 80 "IR" 0.256710542269636 0.562482750237347 0.15806765126085 0.346191628957716 0.503631082430718 0.562088101131123 0.311162380338624 0.346908058152523 0.760341624700354 0.562185252939489 0.469230031599474 0.346702716603958 0.999193796187598 0.997784179675294 0.998260216393163 0.000806203812402327 0.00221582032470572 0.00173978360683692 1850
2672 99741 2 0.05 0 1e-04 0.1 80 "IR" 0.258660101587569 0.562621837102427 0.159176788621141 0.34601792503192 0.50049975845455 0.562783128855269 0.308227831897425 0.346171883065796 0.759159860042119 0.562708579448364 0.467404620518566 0.346139288884156 0.992600301824386 0.991472103560512 0.991856627065196 0.00739969817561392 0.00852789643948792 0.00814337293480417 2935
2673 320431 3 0.05 0 1e-04 0.1 80 "IR" 0.257802069324605 0.559714893103423 0.160861080827325 0.348956189797459 0.497814230492428 0.555989954919161 0.316495284191141 0.353061168450088 0.755616299817033 0.557225442640778 0.477356365018466 0.351697001872023 0.999618129209802 0.999597095373226 0.999604269965798 0.000381870790197937 0.000402904626774053 0.000395730034201655 3601
2674 1057691 4 0.05 0 1e-04 0.1 80 "IR" 0.258053711370075 0.558965443599956 0.161482128519974 0.349677786193869 0.498358126372685 0.557500306810383 0.314525528638346 0.351531845587574 0.75641183774276 0.557980853270543 0.47600765715832 0.350919183288814 0.999560128426952 0.999542011642554 0.99954819308888 0.000439871573047798 0.00045798835744574 0.000451806911120471 3601
2675 838493 5 0.05 0 1e-04 0.1 80 "IR" 0.258223717677009 0.55760457680928 0.162642003247856 0.351078226081547 0.497711862997413 0.557061451995358 0.314814074580361 0.351980016276324 0.755935580674423 0.557223545002589 0.477456077828217 0.351695836086323 0.999635096128763 0.999592954213268 0.999607353282704 0.000364903871236875 0.000407045786732028 0.000392646717295545 3601
2676 356600 1 3 0 1e-04 0.1 80 "IR" 0.256675502154021 0.559424576022446 0.160348028287882 0.349229172355451 0.490123895777244 0.548794968935986 0.324176650722273 0.360776750782097 0.746799397931265 0.552083671748461 0.484524679010155 0.35719136633564 0.975031170928977 0.997078012353112 0.989507813990067 0.0249688290710231 0.0029219876468885 0.010492186009933 2219
2677 758399 2 3 0 1e-04 0.1 80 "IR" 0.259601796687488 0.554878733712989 0.165701803212228 0.353833808963737 0.490724327956308 0.55290724123166 0.318046784824422 0.356543561454983 0.750326124643796 0.55333777341918 0.483748588036651 0.355868196573547 0.999446282198172 0.990749811395016 0.993759638769457 0.000553717801828109 0.0092501886049838 0.00624036123054262 2563
2678 1096512 3 3 0 1e-04 0.1 80 "IR" 0.25375289761184 0.555442169020617 0.161560313790436 0.353290366775211 0.492916546208477 0.547727448681792 0.327614261936746 0.361939978651005 0.746669443820318 0.550037599020364 0.489174575727183 0.359329880824885 0.999538466071477 0.999467863655869 0.999491846896534 0.000461533928522581 0.000532136344130593 0.00050815310346571 3601
2679 1073189 4 3 0 1e-04 0.1 80 "IR" 0.261788642915591 0.560118708803393 0.163067244968889 0.348521084652588 0.487579292978403 0.551984785537451 0.317581727459615 0.35758556703575 0.749367935893994 0.554485310327069 0.480648972428504 0.354778691535095 0.992686325053075 0.997896089176185 0.996076966400375 0.00731367494692462 0.0021039108238151 0.00392303359962526 3601
2680 175877 5 3 0 1e-04 0.1 80 "IR" 0.256241758328663 0.559389999372919 0.160120021564385 0.349272703142885 0.492276768689075 0.553909879604584 0.318207237205265 0.355679645213099 0.748518527017738 0.555497615433859 0.47832725876965 0.353793235333753 0.999507227431222 0.997774243867335 0.998367448275313 0.000492772568778445 0.00222575613266493 0.00163255172468674 1606
2681 1253846 1 0.05 0.25 1e-04 0.1 80 "IR" 0.257983843507238 0.561689570381651 0.159436256810151 0.34698544918866 0.501197015922434 0.55938703389481 0.313573795473064 0.349644471309874 0.759180859429672 0.56013576237772 0.473010052283214 0.348775367823453 0.999829956352028 0.999829021954038 0.999829339468125 0.00017004364797224 0.000170978045961855 0.000170660531875231 3601
2682 679229 2 0.05 0.25 1e-04 0.1 80 "IR" 0.256364385015906 0.559996665970595 0.159685541725087 0.348688910429848 0.501047399890221 0.556389234183878 0.31802184413101 0.352710749490968 0.757411784906126 0.557567265768552 0.477707385856097 0.351393555940866 0.999790206480163 0.999781276650243 0.999784298539177 0.000209793519836587 0.000218723349757301 0.000215701460822649 3601
2683 1240162 3 0.05 0.25 1e-04 0.1 80 "IR" 0.260766084329741 0.563064937458836 0.160096105700541 0.34556625765942 0.498464192336262 0.559329176934455 0.311939096213789 0.349721994632693 0.759230276666003 0.560584865641186 0.472035201914329 0.348323046102099 0.99981721407386 0.999813391592348 0.999814704195834 0.000182785926140313 0.000186608407651554 0.00018529580416555 3601
2684 303574 4 0.05 0.25 1e-04 0.1 80 "IR" 0.258555514890267 0.560732884438522 0.160492243074324 0.347889346388736 0.499415022153416 0.558417609604397 0.31390287014005 0.350632212153221 0.757970537043683 0.559179851548972 0.474395113214374 0.349724876876926 0.998002961359061 0.996718559250979 0.997156702933351 0.00199703864093886 0.00328144074902076 0.00284329706664871 1132
2685 207783 5 0.05 0.25 1e-04 0.1 80 "IR" 0.258058379068195 0.562388845275978 0.158944487768903 0.346215321707926 0.498589016227921 0.555372567600382 0.317812275848864 0.353698185809805 0.756647395296116 0.55771242307104 0.476756763617766 0.351201072598514 0.999602689984346 0.999118996456886 0.999283846866016 0.000397310015654487 0.000881003543113673 0.000716153133983802 3601
2686 714432 1 3 0.25 1e-04 0.1 80 "IR" 0.256609676919964 0.562923245159684 0.157710447539773 0.345697698676464 0.492978602353359 0.550527475272283 0.323493137704042 0.359120789267423 0.749588279273323 0.554411257076461 0.481203585243816 0.354906372128501 0.999806583975163 0.999780044514789 0.999789119704095 0.000193416024837365 0.000219955485211289 0.000210880295904505 3601
2687 1193904 2 3 0.25 1e-04 0.1 80 "IR" 0.257882455369751 0.564550644338477 0.157257951825548 0.344025698109235 0.490255191031278 0.548857281046587 0.324127076170025 0.360706456997971 0.748137646401028 0.55388070684123 0.481385027995573 0.355362618246699 0.999508569148247 0.9998108437314 0.999706829100771 0.000491430851752499 0.000189156268600326 0.000293170899228793 3601
2688 507708 3 3 0.25 1e-04 0.1 80 "IR" 0.257690117708828 0.560036623760276 0.160515479797824 0.348571720016257 0.492712837424715 0.550952211823766 0.322131311722462 0.358501494317752 0.750402955133544 0.553825372737163 0.482646791520286 0.355349456546745 0.999812033506409 0.999820018582281 0.999817278543926 0.000187966493590654 0.000179981417718576 0.000182721456073792 3601
2689 714437 4 3 0.25 1e-04 0.1 80 "IR" 0.258668132439308 0.562533914951814 0.159226872817477 0.346091857146934 0.490305337067824 0.551437849136362 0.320432111873729 0.358231953629463 0.748973469507132 0.554939532103815 0.479658984691206 0.354391398984588 0.998509046425835 0.999816040467469 0.999365051443158 0.00149095357416456 0.000183959532531224 0.000634948556842401 3601
2690 887542 5 3 0.25 1e-04 0.1 80 "IR" 0.257461743007636 0.56281806302638 0.158333164145272 0.345846883295381 0.491137143419678 0.550833951187948 0.322170267013454 0.35885025073142 0.748598886427314 0.55455174648862 0.480503431158726 0.354805396732158 0.999105424556159 0.999778408469783 0.999547201150552 0.000894575443840923 0.000221591530216751 0.00045279884944802 3601
2691 1262954 1 0.05 0.5 1e-04 0.1 80 "IR" 0.257221134013832 0.560409883702858 0.159962601946661 0.348214870077883 0.500808292291737 0.55931742857969 0.313544715631268 0.349714775613006 0.758029426305569 0.559659595778673 0.473507317577929 0.349234996551783 0.999910753871802 0.999901053451875 0.999904345793565 8.92461281983649e-05 9.89465481254478e-05 9.56542064350336e-05 3601
2692 526412 2 0.05 0.5 1e-04 0.1 80 "IR" 0.26133885703227 0.563608453112214 0.160080409972635 0.34504377226921 0.498537477216311 0.559421017850978 0.311830684803885 0.349620763462371 0.759876334248581 0.560839579186857 0.47191109477652 0.348069134226277 0.999919403281613 0.999902301263167 0.999908181259491 8.05967183870666e-05 9.76987368330512e-05 9.18187405092808e-05 3601
2693 1286505 3 0.05 0.5 1e-04 0.1 80 "IR" 0.256872250976055 0.562189226713748 0.158366099163814 0.346451987508213 0.501480882558462 0.558061921701611 0.315663986622808 0.351001163250992 0.758353133534517 0.559434434534403 0.474030085786622 0.349486721289967 0.999907091532601 0.999904683746105 0.999905499103332 9.29084673985887e-05 9.53162538947307e-05 9.45008966683917e-05 3601
2694 1302750 4 0.05 0.5 1e-04 0.1 80 "IR" 0.256740437719128 0.56131663008825 0.158974466404875 0.347327283427359 0.500641033181284 0.55765715277439 0.315883360961774 0.351390409812549 0.757381470900412 0.558865123388513 0.474857827366649 0.35004657428811 0.999895704622354 0.999832124996282 0.999853672794966 0.00010429537764583 0.000167875003718114 0.000146327205033719 3601
2695 831456 5 0.05 0.5 1e-04 0.1 80 "IR" 0.258750980017671 0.559724709568334 0.16143223780056 0.34890387682946 0.497364315648217 0.556469017087809 0.315529592256004 0.352601681745971 0.756115295665887 0.557544197002137 0.476961830056564 0.351376210560344 0.999896331006653 0.999907065061314 0.999903392125861 0.000103668993347298 9.29349386863316e-05 9.66078741387751e-05 3601
2696 428001 1 3 0.5 1e-04 0.1 80 "IR" 0.259507869717196 0.561742491208788 0.16039988957288 0.346939405550289 0.487672016780792 0.547286325500191 0.325126797313404 0.362483341278609 0.747179886497987 0.551949001272602 0.485526686886284 0.357464860761712 0.999897541915572 0.99986127941617 0.999873856145903 0.000102458084428388 0.00013872058382955 0.000126143854096864 3601
2697 221049 2 3 0.5 1e-04 0.1 80 "IR" 0.262251048522299 0.562411522663754 0.161555617272698 0.346222949359843 0.490442584912412 0.555215971212897 0.314319538450889 0.3540546404984 0.752693633434711 0.557442106288488 0.475875155723587 0.351619179438498 0.999514381007588 0.999896742879714 0.999763607492698 0.000485618992412071 0.000103257120285635 0.000236392507302266 3601
2698 207560 3 3 0.5 1e-04 0.1 80 "IR" 0.2581569502862 0.561728686189916 0.159552547971564 0.346920183191545 0.490660066945606 0.550311612326668 0.322679058549355 0.359580487547214 0.748817017231806 0.553887832376865 0.482231606520919 0.35560010577923 0.999887898208084 0.99978022507976 0.999817318491506 0.000112101791916055 0.000219774920240011 0.000182681508493834 3601
2699 1060458 4 3 0.5 1e-04 0.1 80 "IR" 0.259519649090583 0.564416092150457 0.158356470891845 0.344175285239422 0.488638948203079 0.54906462051096 0.322592677940605 0.360409292160982 0.748158597293662 0.554006836756797 0.48094914883245 0.355180578601516 0.999913636086106 0.999902986687158 0.999906674234354 8.63639138944232e-05 9.70133128416845e-05 9.33257656457804e-05 3601
2700 243013 5 3 0.5 1e-04 0.1 80 "IR" 0.258871482812606 0.561535021521224 0.160108132541766 0.347033033929353 0.495215855955449 0.557043511187319 0.314021949785181 0.351981307793364 0.754087338768055 0.558383256776894 0.474130082326947 0.350488645073413 0.999911843482815 0.99991354373156 0.999912960266155 8.81565171851755e-05 8.64562684399816e-05 8.70397338445629e-05 3601
2701 636153 1 0.05 0 1e-04 0.2 80 "IR" 0.255743700064594 0.561129144950827 0.158468450786304 0.347468463216491 0.501379802120472 0.558621594838257 0.31519857487999 0.350723624898178 0.757123502185066 0.55944148810589 0.473667025666295 0.349652332546902 0.886835043433399 0.866534184928468 0.873393691285031 0.113164956566601 0.133465815071532 0.126606308714969 1845
2702 899631 2 0.05 0 1e-04 0.2 80 "IR" 0.25775027725022 0.563369632623558 0.158044974917979 0.345254290452738 0.498746157832675 0.55595810379356 0.31755564019197 0.353515487082125 0.756496435082895 0.558441217214314 0.475600615109948 0.350745654808643 0.993289145701819 0.996537930362123 0.995431446341929 0.00671085429818058 0.0034620696378765 0.00456855365807076 775
2703 418944 3 0.05 0 1e-04 0.2 80 "IR" 0.259283754153509 0.559446900683655 0.16191604051606 0.349205280652357 0.498029501569773 0.558521161295381 0.313260657335598 0.350939833301027 0.757313255723282 0.558818181400422 0.475176697851659 0.350366433231871 0.990112668287865 0.993413566608438 0.992282698115693 0.00988733171213518 0.00658643339156223 0.00771730188430717 2689
2704 9819 4 0.05 0 1e-04 0.2 80 "IR" 0.263331432913842 0.561973264113971 0.162529842149591 0.346676816583676 0.493960140433414 0.556443932836344 0.313706904897777 0.353039541139781 0.757291573347255 0.558328726649428 0.476236747047368 0.350867284326239 0.994374465250455 0.994617170429997 0.994532782061132 0.00562553474954502 0.00538282957000335 0.00546721793886806 3171
2705 300409 5 0.05 0 1e-04 0.2 80 "IR" 0.257968719940433 0.562187421221595 0.159047554182515 0.346405284256456 0.498890332277733 0.557916774253767 0.314640577641754 0.351543312698765 0.756859052218166 0.559349056963406 0.473688131824269 0.349817101894695 0.999530383893501 0.999429900954782 0.999464155273068 0.000469616106499068 0.000570099045218218 0.000535844726932059 3601
2706 379322 1 3 0 1e-04 0.2 80 "IR" 0.2610101955249 0.563239024032297 0.160217992888141 0.345442610982753 0.488147947853565 0.550960120662562 0.319782262738265 0.358765982795987 0.749158143378466 0.554846919569277 0.480000255626405 0.354532705339881 0.996877946359418 0.998722052362609 0.998080259603669 0.00312205364058218 0.00127794763739078 0.00191974039633111 3601
2707 1225343 2 3 0 1e-04 0.2 80 "IR" 0.260839430455716 0.560783796922602 0.161935226006989 0.347891715341044 0.489008066430109 0.552678527364305 0.317792627682162 0.357161743033584 0.749847496885825 0.55521028196917 0.479727853689151 0.354240064139199 0.9983620189266 0.998989024786946 0.998770976264656 0.00163798107339959 0.00101097521305389 0.00122902373534426 3601
2708 1244903 3 3 0 1e-04 0.2 80 "IR" 0.255433596709839 0.56561154932003 0.155009167565779 0.34291855129707 0.496952509516275 0.552558309393996 0.322175367701986 0.356912087175535 0.752386106226114 0.556762676934779 0.477184535267765 0.35239846813378 0.729921514967644 0.788965337563591 0.76894579397691 0.270078485032356 0.211034662436409 0.23105420602309 1389
2709 129270 4 3 0 1e-04 0.2 80 "IR" 0.259851057155537 0.566716031229759 0.156859166857576 0.341879132454775 0.488016319357555 0.5494159022088 0.32226905612424 0.360479733446124 0.747867376513092 0.555083446363768 0.479128222981815 0.354380400436638 0.999666084107262 0.999405483741233 0.999495880215163 0.000333915892738019 0.000594516258766696 0.000504119784836612 3601
2710 1017370 5 3 0 1e-04 0.2 80 "IR" 0.256054525146016 0.563007330923022 0.157278853005523 0.345612874505096 0.491516905060452 0.547738828822593 0.327160698320291 0.362418700478162 0.747571430206468 0.552614493681736 0.484439551325814 0.357041043531073 0.999648662744942 0.999307761699695 0.999424398962423 0.000351337255057926 0.000692238300304863 0.000575601037577407 3601
2711 970021 1 0.05 0.25 1e-04 0.2 80 "IR" 0.258613898227642 0.560230621841488 0.160945008724698 0.348413720195058 0.499535660359247 0.558231057207757 0.314701063265995 0.351270907776331 0.758149558586888 0.558896459813091 0.475646071990693 0.350313879824871 0.999804425700121 0.999757894871281 0.999773775387809 0.000195574299879492 0.000242105128718744 0.000226224612190704 3601
2712 786726 2 0.05 0.25 1e-04 0.2 80 "IR" 0.257619486561188 0.56356016721115 0.157797202289343 0.345040457206125 0.500468365122516 0.557100315487069 0.316931406398358 0.352398597484399 0.758087851683705 0.559257993012816 0.474728608687701 0.349938291975216 0.999789273859876 0.999320860012578 0.999480012120835 0.000210726140123486 0.000679139987421658 0.000519987879165181 3601
```
