## Supplementary material for "Durable resistance or efficient disease control? Adult Plant Resistance (APR) at the heart of the dilemma": Raw data: myDesign.txt (part 2 of 5)

```
2713 558671 3 0.05 0.25 1e-04 0.2 80 "IR" 0.257411156482038 0.558493378461932 0.161522971700914 0.350206587399681 0.496663542246161 0.552472240223119 0.321447277997981 0.35704604740731 0.754074698728199 0.554493531912029 0.482970249698895 0.354747792236397 0.999807361262431 0.999803571125979 0.999804864672774 0.000192638737569377 0.000196428874021163 0.000195135327225568 3601
2714 428501 4 0.05 0.25 1e-04 0.2 80 "IR" 0.257045936622111 0.559057425514126 0.160821825375721 0.349586339126988 0.496809772208776 0.552745796122196 0.320912289425618 0.356749604706178 0.753855708830887 0.554856025478995 0.481734114801339 0.354351571453624 0.997843321033015 0.999115630288365 0.998681889194765 0.00215667896698495 0.000884369711634982 0.00131811080523535 3601
2715 19154 5 0.05 0.25 1e-04 0.2 80 "IR" 0.261082557269871 0.561839738098917 0.161250207115656 0.34680150584755 0.4955850962119 0.556381167009488 0.314871684555364 0.353094379826284 0.756667653481771 0.558228551664812 0.47612189167102 0.350961214241671 0.999317998581175 0.99965761048958 0.999540438493094 0.000682001418824948 0.000342389510420028 0.000459561506905611 3601
2716 1018826 1 3 0.25 1e-04 0.2 80 "IR" 0.257496340706039 0.565342979461909 0.15644074407756 0.343240875610362 0.49290860628874 0.550935120066386 0.322788854907941 0.358921550247517 0.750404946994778 0.555545420951778 0.479229598985501 0.353892106429033 0.999839556292745 0.999790732691101 0.999807466126989 0.000160443707254995 0.000209267308898814 0.000192533873010742 3601
2717 1303904 2 3 0.25 1e-04 0.2 80 "IR" 0.258126181331887 0.564183183282843 0.157703782570987 0.344425034714273 0.492040435749066 0.551054936675646 0.322312184092352 0.358958042582711 0.750166617080952 0.555225092257471 0.480015966663339 0.354326991631748 0.999792072609646 0.99909488035749 0.999334576069529 0.000207927390353855 0.000905119642510355 0.000665423930470731 888
2718 436539 3 3 0.25 1e-04 0.2 80 "IR" 0.258674533427538 0.562589053031256 0.159218381805069 0.346058478584364 0.490587106725181 0.550030495926857 0.322746748630018 0.359859403779728 0.749261640152719 0.554035617727272 0.481965130435087 0.355444118103825 0.999835859972325 0.999708833158345 0.999752646986811 0.000164140027674972 0.000291166841655416 0.000247353013189028 3601
2719 723376 4 3 0.25 1e-04 0.2 80 "IR" 0.255834466424942 0.556846255172869 0.161766125065741 0.351873837745917 0.494403918755787 0.551340629714636 0.322391488532613 0.35821038068936 0.750238385180728 0.553053356589589 0.484157613598353 0.356219892985071 0.999820364636526 0.999810235498192 0.999813689007811 0.000179635363474482 0.000189764501807836 0.000186310992188634 3601
2720 190569 5 3 0.25 1e-04 0.2 80 "IR" 0.257283640584916 0.562519591851343 0.158406249183004 0.346115763768234 0.490709836382867 0.549598590605847 0.323987290947256 0.360637305318763 0.747993476967783 0.553697335465273 0.48239354013026 0.356014478365471 0.998061122527598 0.999682658020507 0.999125249482664 0.00193887747240212 0.000317341979492732 0.000874750517335794 3601
2721 1231997 1 0.05 0.5 1e-04 0.2 80 "IR" 0.25832180418554 0.561522125089069 0.159795947057354 0.347123219688991 0.498962239212337 0.557737229249026 0.315056642613151 0.351727914002524 0.757284043397878 0.55899964556239 0.474852589670505 0.350187448035533 0.99990917281719 0.999888917778032 0.99989582839031 9.08271828100071e-05 0.000111082221968303 0.000104171609690427 3601
2722 290830 2 0.05 0.5 1e-04 0.2 80 "IR" 0.259389810724038 0.561057241897408 0.160812379942344 0.34761755573803 0.498266599033076 0.556537583418694 0.316318595312606 0.352976223970066 0.757656409757114 0.558057866507319 0.477130975254951 0.351170454365515 0.99991465596691 0.999906574322921 0.999909341398019 8.53440330898514e-05 9.34256770794132e-05 9.06586019811885e-05 3601
2723 746454 3 0.05 0.5 1e-04 0.2 80 "IR" 0.258292052461369 0.559461931135074 0.161278623257639 0.349193805966076 0.499243805729362 0.558221208785187 0.314476015245362 0.351267137600448 0.757535858190731 0.55862100327981 0.475754638503 0.350584186145547 0.999912397025146 0.999905442706911 0.999907815342203 8.76029748543512e-05 9.45572930892371e-05 9.21846577969048e-05 3601
2724 350729 4 0.05 0.5 1e-04 0.2 80 "IR" 0.259860129028894 0.559662901253419 0.162084984938524 0.348942748435997 0.495713336782431 0.555980198319351 0.31551527172291 0.353513368462333 0.755573465811325 0.557210634855696 0.477600256661434 0.351979459580194 0.99980527606098 0.999586529307363 0.999661781889812 0.000194723939020472 0.000413470692637357 0.000338218110188055 3601
2725 611913 5 0.05 0.5 1e-04 0.2 80 "IR" 0.258237843365325 0.563114988596741 0.158500587614292 0.345494929058572 0.498496491337513 0.557339865394008 0.315297695342737 0.35212224837593 0.756734334702837 0.559278592352723 0.473798282957029 0.349894979719587 0.999877055343467 0.999687513919136 0.999752188260776 0.000122944656532722 0.000312486080863818 0.000247811739223604 3601
2726 1188255 1 3 0.5 1e-04 0.2 80 "IR" 0.258157199642094 0.563662264037835 0.158137270867387 0.344943052248133 0.49036001242597 0.550283742924255 0.322571962343669 0.359787658015337 0.748517212068064 0.554538988254054 0.480709233211055 0.355049976028089 0.999913373992294 0.999839403955978 0.99986489454743 8.66260077060039e-05 0.00016059604402209 0.000135105452570485 3601
2727 947789 2 3 0.5 1e-04 0.2 80 "IR" 0.260807101776498 0.561746655177992 0.161180955760425 0.346887347457327 0.492451603648717 0.555059146379843 0.315684882908276 0.354415458662848 0.753258705425215 0.557126277823181 0.476865838668701 0.352063619190723 0.999892011843862 0.999904774795453 0.999900357323359 0.00010798815613795 9.52252045473282e-05 9.96426766407543e-05 3601
2728 471548 3 3 0.5 1e-04 0.2 80 "IR" 0.255858119349643 0.55880284592397 0.160364978661769 0.349896323779859 0.490038927606549 0.54532404250928 0.329836475082827 0.364943194284276 0.745897046956192 0.549613881173071 0.490201453744597 0.360140017977788 0.999919047216285 0.99990236318407 0.999908081879699 8.09527837151831e-05 9.76368159297802e-05 9.19181203008397e-05 3601
2729 1206356 4 3 0.5 1e-04 0.2 80 "IR" 0.259789215430631 0.568084298670721 0.155775578303903 0.340440641640515 0.489356394045312 0.549565193656708 0.323144654229485 0.360709614932548 0.749145609475943 0.555566227673211 0.478920232533388 0.354132278721433 0.999918454454294 0.999905373138713 0.999909903292601 8.15455457058896e-05 9.46268612869238e-05 9.00967073991154e-05 3601
2730 17065 5 3 0.5 1e-04 0.2 80 "IR" 0.258901591966208 0.564847270515322 0.157637183336152 0.34376777524854 0.487650416390928 0.545682085506248 0.328224675775289 0.364843010137938 0.746552008357136 0.551891167688583 0.485861859111441 0.358008588845192 0.999901576890069 0.99976467873143 0.999812091279682 9.84231099310925e-05 0.000235321268570152 0.000187908720317844 3601
2731 818104 1 0.05 0 1e-04 0.3 80 "IR" 0.259087340690957 0.562481620307182 0.1595444484744 0.346184914639713 0.497069862205373 0.554179087127799 0.319521498189243 0.3558161451154 0.75615720289633 0.556973382959144 0.479065946663644 0.352571435528978 0.994981132623397 0.996258705886954 0.995820980511642 0.00501886737660342 0.00374129411304608 0.0041790194883575 2086
2732 166670 2 0.05 0 1e-04 0.3 80 "IR" 0.262559801634522 0.558941647246995 0.164396750627346 0.349726817574281 0.490829836979719 0.55095368360594 0.320217682929029 0.359087709685633 0.753389638614241 0.553694271114846 0.484614433556375 0.3558734765731 0.999566680885834 0.999602846723014 0.999590242039507 0.000433319114166374 0.000397153276985881 0.000409757960492967 3601
2733 611809 3 0.05 0 1e-04 0.3 80 "IR" 0.256708530323921 0.561657290693488 0.158658052337202 0.34696071186291 0.499420212841932 0.555238988435709 0.319337593412217 0.354671801203888 0.756128743165853 0.557381371738523 0.477995645749419 0.352094229495085 0.911306986721634 0.937210468553341 0.928414063453635 0.0886930132783662 0.0627895314466589 0.0715859365463651 1613
2734 708961 4 0.05 0 1e-04 0.3 80 "IR" 0.257087824600632 0.559603990069358 0.160423291697928 0.349025356420098 0.497903885066097 0.554082143794995 0.319894411832262 0.355709230910749 0.754991709666729 0.555932848582205 0.480317703530191 0.35346575231753 0.858701323254458 0.861471501898472 0.860527966508997 0.141298676745542 0.138528498101528 0.139472033491003 1121
2735 942778 5 0.05 0 1e-04 0.3 80 "IR" 0.255747267987671 0.561876666284309 0.157908306412954 0.346757017185089 0.501648826636357 0.557175960716477 0.31790135233799 0.352791609591195 0.757396094624028 0.558730036796272 0.475809658750944 0.350789988596612 0.998972351622408 0.998130579237928 0.998414979338988 0.00102764837759146 0.00186942076207201 0.00158502066101206 889
2736 705650 1 3 0 1e-04 0.3 80 "IR" 0.259315567206035 0.569991529623862 0.154083449948839 0.338570543549724 0.491428753382775 0.54918700001578 0.324760858806462 0.361165281360482 0.750744320588809 0.555956522579427 0.478844308755301 0.353804327591313 0.964354895552438 0.942274908726702 0.949888668857299 0.0356451044475616 0.0577250912732984 0.0501113311427014 1854
2737 844256 2 3 0 1e-04 0.3 80 "IR" 0.256502658760184 0.557001798397403 0.162098775861332 0.351676846035015 0.490851917326028 0.549594039255869 0.323989628814602 0.360780002674474 0.747354576086212 0.551800973254335 0.486088404675933 0.358009019680589 0.999613947596195 0.999553848382259 0.999574483163224 0.000386052403804824 0.000446151617741188 0.000425516836776172 3601
2738 1087559 3 3 0 1e-04 0.3 80 "IR" 0.256861675210413 0.556654051782454 0.162535347563147 0.352073242675252 0.489656398098705 0.545614473909292 0.328961254104437 0.364783508800811 0.746518073309119 0.549060465911507 0.491496601667584 0.360784797207559 0.98038806615695 0.911371398620278 0.935112792817846 0.0196119338430499 0.0886286013797216 0.0648872071821537 405
2739 908702 4 3 0 1e-04 0.3 80 "IR" 0.257272774706011 0.56034464032535 0.160079949190692 0.34832922191794 0.490125451267083 0.547755511790102 0.326117058968714 0.362512545773245 0.747398225973094 0.551748859891252 0.486197008159405 0.357989210429874 0.99964124463111 0.98532339018178 0.99024906736112 0.000358755368890101 0.01467660981822 0.00975093263887974 2924
2740 270595 5 3 0 1e-04 0.3 80 "IR" 0.260804122946241 0.564843398489161 0.158832192609295 0.343757910365839 0.488272889245833 0.550370832661316 0.320874380422971 0.359577974534975 0.749077012192074 0.555074160817558 0.479706573032266 0.354428863136018 0.888147670212422 0.485413947697636 0.625476335077999 0.111852329787578 0.514586052302364 0.374523664922001 280
2741 234824 1 0.05 0.25 1e-04 0.3 80 "IR" 0.255919905780891 0.564389908777129 0.156153409546186 0.344211856764414 0.501323477643994 0.555442842049745 0.320319575020269 0.354551990499464 0.757243383424884 0.558414775195491 0.476472984566455 0.351114402447449 0.999783143091968 0.999769202795984 0.999773913736014 0.000216856908032337 0.000230797204015628 0.000226086263985714 3601
2742 346322 2 0.05 0.25 1e-04 0.3 80 "IR" 0.261347110226373 0.562339078595513 0.1610242096558 0.346336368292197 0.495276837490134 0.55339577248864 0.319404182893249 0.356611195780022 0.756623947716507 0.5564274730643 0.48042839254905 0.353124782993987 0.999744173907291 0.999582254384585 0.999638175701927 0.000255826092708741 0.000417745615414954 0.000361824298073109 3601
2743 1110982 3 0.05 0.25 1e-04 0.3 80 "IR" 0.256694303932674 0.554373826182301 0.164213670896863 0.354297117339004 0.494825936247156 0.551669979171148 0.321782689373016 0.358342359336259 0.75152024017983 0.552565367146458 0.485996360269879 0.35699062066257 0.999787043701024 0.999773535413983 0.999778153606283 0.000212956298976219 0.00022646458601746 0.000221846393717037 3601
2744 607288 4 0.05 0.25 1e-04 0.3 80 "IR" 0.259376399810982 0.562014365149136 0.16001662538272 0.346621623380982 0.497621171436764 0.555749152495958 0.317423979085418 0.354241961186281 0.756997571247746 0.557856604210525 0.477440604468138 0.351673975706501 0.999791685570501 0.999721188559228 0.999745351434084 0.000208314429499029 0.000278811440772187 0.000254648565915788 3601
2745 10073 5 0.05 0.25 1e-04 0.3 80 "IR" 0.255510419132108 0.557811474093506 0.160805689669646 0.350841192043283 0.497083687853316 0.551218361705324 0.323882350090013 0.358789180884043 0.752594106985424 0.553425303982916 0.484688039759659 0.356126119382124 0.999807975048884 0.999806850108083 0.999807232135006 0.000192024951116166 0.000193149891917119 0.000192767864994276 3601
2746 1190484 1 3 0.25 1e-04 0.3 80 "IR" 0.25564802415592 0.556283345631087 0.162175961309873 0.352400251728477 0.489687304678341 0.547342905293863 0.326892602807216 0.363260286914543 0.745335328834261 0.550016294857236 0.489068564117088 0.35995405542337 0.99973462537224 0.999541134178901 0.999607526561521 0.00026537462775965 0.000458865821099355 0.000392473438479203 3601
2747 662398 2 3 0.25 1e-04 0.3 80 "IR" 0.261100879472674 0.558259340354543 0.164101373417348 0.350435577936877 0.48459573841826 0.544143087791922 0.328097507741828 0.366503760940403 0.745696617890934 0.548717276987196 0.492198881159175 0.361272056830588 0.999808603251338 0.9994375960181 0.999567444008822 0.000191396748661552 0.00056240398189995 0.000432555991177829 3601
2748 1227479 3 3 0.25 1e-04 0.3 80 "IR" 0.25590349477383 0.559904900097281 0.159511579075885 0.348759189492627 0.488467528665554 0.545304378351749 0.329246403387808 0.365272952407854 0.744371023439384 0.549984129653191 0.488757982463693 0.359960553081023 0.999648681454957 0.996752995259712 0.997747884220597 0.000351318545043393 0.00324700474028839 0.00225211577940253 417
2749 681355 4 3 0.25 1e-04 0.3 80 "IR" 0.25725500061201 0.560134192605127 0.160180293755844 0.348497882877493 0.488126745656992 0.545762993258222 0.328362646270185 0.364982091750623 0.745381746269002 0.550351545681993 0.488542940026029 0.359693571697739 0.999755143281728 0.999618526513393 0.999665661401638 0.000244856718272296 0.000381473486607057 0.000334338598362023 3601
2750 367831 5 3 0.25 1e-04 0.3 80 "IR" 0.257880482825942 0.559648026396159 0.16093776968178 0.348963104881585 0.489750322493652 0.54795513392544 0.325239442903938 0.362272581895217 0.747630805319594 0.551717687401695 0.486177212585718 0.357966820678533 0.999502842837118 0.999371350477707 0.999416687962266 0.000497157162881855 0.000628649522292931 0.000583312037734113 3601
2751 1106727 1 0.05 0.5 1e-04 0.3 80 "IR" 0.259132535730383 0.559550481108343 0.16179436767444 0.349147781439563 0.496747330475155 0.553444283818045 0.320403769269902 0.356574518503647 0.755879866205538 0.555500298588357 0.482198136944342 0.354069452494553 0.99990375809712 0.999912258587443 0.999909343516416 9.62419028800511e-05 8.77414125568973e-05 9.06564835843862e-05 3601
2752 609281 2 0.05 0.5 1e-04 0.3 80 "IR" 0.257005562281039 0.561453525435065 0.159006166475424 0.347203764285983 0.498539800966214 0.553476374982709 0.321382829686367 0.356516871210075 0.755545363247253 0.55614170747043 0.480388996161791 0.35340172479453 0.999910763913256 0.999901361241217 0.999904559730729 8.9236086744133e-05 9.86387587832378e-05 9.54402692709666e-05 3601
2753 515133 3 0.05 0.5 1e-04 0.3 80 "IR" 0.258856870957758 0.563645641111497 0.158478973904744 0.344972784371867 0.49904708604398 0.556305457346584 0.317566316590873 0.353684834823212 0.757903957001738 0.558766095197058 0.476045290495617 0.350759946116569 0.999913068309346 0.999898832129028 0.999903695198269 8.69316906542868e-05 0.000101167870972365 9.63048017305937e-05 3601
2754 1018268 4 0.05 0.5 1e-04 0.3 80 "IR" 0.25468820170207 0.558367230387951 0.159857653883745 0.350318250020482 0.498685029716234 0.55108713365751 0.325108756373623 0.358927303293966 0.753373231418303 0.553491252227509 0.484966410257369 0.356078179489488 0.999907860221844 0.999903468481828 0.999904953352879 9.21397781564719e-05 9.65315181716937e-05 9.50466471208367e-05 3601
2755 1911 5 0.05 0.5 1e-04 0.3 80 "IR" 0.261010491259474 0.555758929426626 0.165825549227603 0.352936889218329 0.492461174997948 0.551436614968169 0.320492610727513 0.358609755244146 0.753471666257422 0.552908375837786 0.486318159955116 0.356672713697997 0.999870072125967 0.999785117050273 0.999814565255736 0.000129927874032893 0.000214882949726702 0.000185434744264076 3601
2756 887365 1 3 0.5 1e-04 0.3 80 "IR" 0.260957395490526 0.562583662188046 0.160675671889704 0.346019512817997 0.486745312187979 0.547683405653695 0.324139289219311 0.36268754424164 0.747702707678505 0.552543770219687 0.484814961109015 0.357231905198499 0.999878719916337 0.999900160211265 0.999892683102912 0.000121280083662592 9.98397887350982e-05 0.000107316897088076 3601
2757 510857 2 3 0.5 1e-04 0.3 80 "IR" 0.258165299038601 0.562379117909658 0.159055264667837 0.346230178476876 0.486386190496943 0.542322563283249 0.332360938329284 0.368463803330916 0.744551489535545 0.548839195837909 0.49141620299712 0.361225420985718 0.999918350162342 0.999767591227093 0.999819801468656 8.16498376583617e-05 0.000232408772907056 0.000180198531343655 3601
2758 1091717 3 3 0.5 1e-04 0.3 80 "IR" 0.258691037874718 0.562461125051764 0.159319030780084 0.346220226037453 0.488545100345077 0.5452160303407 0.329092247112259 0.365333004432133 0.747236138219795 0.550776775413884 0.488411277892343 0.359153503326353 0.999902543497421 0.999902240336774 0.999902345178024 9.7456502579121e-05 9.77596632255553e-05 9.76548219764213e-05 3601
2759 1034934 4 3 0.5 1e-04 0.3 80 "IR" 0.258625863210855 0.567288221302527 0.155676945405107 0.341305328372124 0.48770584726103 0.543173756708696 0.331407701412918 0.367109806945829 0.746331710471884 0.551046391531866 0.487084646818025 0.358678536912326 0.999915375327072 0.999902972019539 0.999907259807769 8.4624672928125e-05 9.70279804611231e-05 9.2740192231254e-05 3601
2760 328445 5 3 0.5 1e-04 0.3 80 "IR" 0.256745432207337 0.559436401577113 0.160349276951021 0.349220660296454 0.490163639467089 0.54475921142359 0.330312402508298 0.36550467941937 0.746909071674426 0.549465601302393 0.490661679459319 0.360264100909847 0.999913754029799 0.999914390009281 0.99991417159754 8.62459702007251e-05 8.56099907190207e-05 8.58284024602457e-05 3601
2761 731948 1 0.05 0 1e-04 0.4 80 "IR" 0.257550822475407 0.557230631498115 0.162529802602628 0.351451442763376 0.495355492232953 0.550047265702913 0.324980011369233 0.360526399493244 0.75290631470836 0.552456682620276 0.487509813971861 0.35747580591758 0.998033728344831 0.998184940199671 0.998133177067633 0.00196627165516946 0.00181505980032883 0.00186682293236733 1727
2762 791057 2 0.05 0 1e-04 0.4 80 "IR" 0.256403211472633 0.559748592499631 0.159848674079448 0.348872639302559 0.499769449665328 0.554461986287491 0.320945105190593 0.355812096112341 0.756172661137961 0.556225562943799 0.48079377927004 0.353491966746721 0.849808888385612 0.851410947905687 0.85086728952584 0.150191111614388 0.148589052094313 0.14913271047416 1608
2763 499803 3 0.05 0 1e-04 0.4 80 "IR" 0.260572479158765 0.559271619738478 0.162867354701506 0.349371949650172 0.49263844887072 0.550948547923693 0.321875891888463 0.359612567136437 0.753210928029485 0.553781831265697 0.484743246589969 0.356122685464374 0.999587727952961 0.999522295460537 0.999544944270685 0.000412272047038523 0.000477704539462693 0.000455055729315324 3601
2764 1077860 4 0.05 0 1e-04 0.4 80 "IR" 0.257711399695984 0.56107473256296 0.159721084880712 0.347521679508309 0.495494939252557 0.55202221156616 0.321719593446015 0.358072955383808 0.753206338948541 0.555060973048644 0.481440678326727 0.354527374431157 0.814373420885615 0.784317675237895 0.794601452005913 0.185626579114385 0.215682324762105 0.205398547994087 648
2765 791400 5 0.05 0 1e-04 0.4 80 "IR" 0.256910634010655 0.558631664550067 0.161074819483425 0.350003695028898 0.49658298202891 0.550615707640789 0.324553097090637 0.359480736990014 0.753493616039565 0.553298045032403 0.485627916574062 0.356305465843362 0.745614324397222 0.746212755842943 0.746008685995203 0.254385675602778 0.253787244157057 0.253991314004797 886
2766 614640 1 3 0 1e-04 0.4 80 "IR" 0.261213187473406 0.564243420765705 0.159487869136981 0.34437751028894 0.484120726500684 0.542528102199832 0.330941400048544 0.36875020656775 0.745333913974089 0.549657563977115 0.490429269185525 0.360730409174697 0.999621419792995 0.99714059403561 0.998009165631298 0.000378580207004981 0.00285940596438968 0.00199083436870195 890
2767 685546 2 3 0 1e-04 0.4 80 "IR" 0.257720420515345 0.561144968365655 0.159688823322174 0.347491016203387 0.487732225024574 0.542526282503595 0.333029499273839 0.368728433025931 0.745452645539919 0.548620009438955 0.492718322596013 0.361761732217313 0.999539305195115 0.997357230542722 0.99811124137805 0.000460694804885234 0.00264276945727793 0.00188875862194968 285
2768 795111 3 3 0 1e-04 0.4 80 "IR" 0.25904972362861 0.562118962005072 0.159801538846164 0.346493176788455 0.486885344861661 0.546412779920489 0.326937039949505 0.364764312468427 0.745935068490271 0.551484360940689 0.48673857879567 0.358837588344878 0.90479697929893 0.872655193005607 0.883816631189998 0.0952030207010705 0.127344806994393 0.116183368810002 1607
2769 978009 4 3 0 1e-04 0.4 80 "IR" 0.254279996289918 0.55982898162424 0.158605421957851 0.348784825810805 0.487560302842955 0.540992101368415 0.335815341864328 0.370461973808715 0.741840299132874 0.546986408570622 0.494420763822179 0.363536708381018 0.999558522664748 0.965987852410524 0.977491151679906 0.000441477335252445 0.0340121475894765 0.0225088483200942 2443
2770 602464 5 3 0 1e-04 0.4 80 "IR" 0.259313886648421 0.563005866401439 0.15929973247587 0.345623814279645 0.486172937518129 0.543661294903701 0.33010802968031 0.367136333464359 0.74548682416655 0.549969168203741 0.489407762156181 0.36010592599045 0.978702633234238 0.731568915768343 0.817438909277842 0.021297366765762 0.268431084231657 0.182561090722158 1245
2771 912528 1 0.05 0.25 1e-04 0.4 80 "IR" 0.257174575641979 0.559794079459708 0.160366856400376 0.348884897655721 0.496123533389484 0.548422454413446 0.327915175808574 0.362193825099736 0.753298109031462 0.552225003421527 0.48828203220895 0.357739132510528 0.999497905230975 0.999557635034813 0.99953724187742 0.000502094769024701 0.000442364965187048 0.000462758122579876 3601
2772 623551 2 0.05 0.25 1e-04 0.4 80 "IR" 0.258826640191789 0.559688495907848 0.161481856303528 0.348959296315736 0.492415886427973 0.547465934351163 0.326962349038804 0.363149129804722 0.751242526619761 0.551592970329058 0.488444205342332 0.358354472468734 0.999812523774794 0.999808143509844 0.999809652585421 0.000187476225205884 0.000191856490156361 0.00019034741457867 3601
2773 2064 3 0.05 0.25 1e-04 0.4 80 "IR" 0.253706792881977 0.556960082079466 0.160301577887373 0.35170893521932 0.498950523875198 0.551929150130915 0.324570224835014 0.358626883481227 0.752657316757175 0.553592875045108 0.484871802722387 0.356331246154399 0.999826562584948 0.999819844314403 0.999822111356094 0.000173437415052248 0.000180155685597419 0.000177888643906289 3601
2774 876280 4 0.05 0.25 1e-04 0.4 80 "IR" 0.256107688180994 0.560261464648189 0.159302661345412 0.348350709521537 0.497248634143151 0.552603983494374 0.32240028276713 0.357935019045342 0.753356322324145 0.555159964150182 0.481702944112542 0.354730345946826 0.999680340831299 0.998753353221436 0.999068700503713 0.000319659168700918 0.00124664677856358 0.000931299496287115 3601
2775 1165532 5 0.05 0.25 1e-04 0.4 80 "IR" 0.26188482629676 0.558269222632507 0.164446193367782 0.350386290732206 0.491724317887121 0.551683249693872 0.320171432533541 0.3588826016657 0.753609144183881 0.553931886005255 0.484617625901323 0.35597548676341 0.999549819204221 0.999535140362948 0.999540245610622 0.000450180795778847 0.000464859637051695 0.000459754389378157 3601
2776 1101137 1 3 0.25 1e-04 0.4 80 "IR" 0.260876022697352 0.562639146639481 0.160673266335746 0.345995545760244 0.480923626540876 0.538078943513004 0.336065565186721 0.373678806353736 0.741799649238228 0.546135065218341 0.496738831522467 0.364580413695591 0.999835325078603 0.999758199626499 0.999785297174256 0.000164674921397093 0.000241800373501465 0.000214702825743785 3601
2777 457324 2 3 0.25 1e-04 0.4 80 "IR" 0.258873031648202 0.562855170240753 0.159148861816741 0.345792447817076 0.486317842444216 0.54158418977562 0.333802944727943 0.36970752610888 0.745190874092418 0.548483748242192 0.492951806544684 0.361929300507103 0.999832747169895 0.999788764595849 0.999804029490112 0.000167252830104752 0.000211235404150711 0.000195970509888435 3601
2778 1311513 3 3 0.25 1e-04 0.4 80 "IR" 0.255575932080651 0.561027458611513 0.158458929109755 0.347639592911715 0.490335458697362 0.542676925469195 0.333797509697651 0.368026271752142 0.745911390778013 0.548648181728203 0.492256438807406 0.36137758891832 0.999341030597595 0.990291616844466 0.993388892784894 0.000658969402404607 0.00970838315553426 0.00661110721510626 2808
2779 612552 4 3 0.25 1e-04 0.4 80 "IR" 0.260358203869207 0.561826002934854 0.160849783217877 0.346805130122647 0.488027442966651 0.545793706275386 0.327179191415163 0.364806560216368 0.748385646835857 0.551113386001653 0.48802897463304 0.358817262148388 0.99978423418402 0.998749085035999 0.999108943469824 0.000215765815980442 0.00125091496400068 0.000891056530175622 1971
2780 1011550 5 3 0.25 1e-04 0.4 80 "IR" 0.25476582424686 0.558318586392174 0.159965339200948 0.350310540239903 0.491099522533224 0.544237685525379 0.332218501264561 0.366702516676177 0.745865346780084 0.548767727658028 0.492183840465508 0.361405351692755 0.999787922621816 0.987918747076518 0.991972614297319 0.000212077378184456 0.0120812529234825 0.0080273857026814 1369
2781 1066213 1 0.05 0.5 1e-04 0.4 80 "IR" 0.256468667360846 0.559077991940992 0.160492854650021 0.349534274553337 0.496339170885145 0.551437828806598 0.323646440518885 0.359144999765666 0.752807838245991 0.553995367549933 0.484139295168906 0.355922589268419 0.999917905175593 0.999906447349294 0.999910353686023 8.20948244074242e-05 9.35526507058178e-05 8.96463139773569e-05 3601
2782 59022 2 0.05 0.5 1e-04 0.4 80 "IR" 0.256983426726399 0.55870970207417 0.161032907641552 0.34995860043151 0.496926092421883 0.551841921324086 0.323351872521549 0.358717106967395 0.753909519148283 0.554141520659828 0.484384780163101 0.355778592048395 0.999915750625955 0.999912920942754 0.999913886230479 8.42493740445841e-05 8.70790572460506e-05 8.61137695213668e-05 3601
2783 1144126 3 0.05 0.5 1e-04 0.4 80 "IR" 0.25610599244628 0.557217751269556 0.161647257207624 0.351450592942495 0.49427614046159 0.548153103397201 0.327177379572672 0.362459588279274 0.75038213290787 0.55118209718394 0.488824636780296 0.358774620626783 0.999900304683092 0.999902700557389 0.999901882467251 9.96953169083113e-05 9.72994426110464e-05 9.81175327489382e-05 3601
2784 202027 4 0.05 0.5 1e-04 0.4 80 "IR" 0.253785386865644 0.558224815702927 0.159391586259856 0.350415181906147 0.499606538021494 0.55131495331423 0.325875883456855 0.359266517782977 0.753391924887139 0.553599447155751 0.485267469716711 0.35633371192082 0.999903560100844 0.999899139003355 0.999900629507615 9.6439899155561e-05 0.00010086099664447 9.93704923848078e-05 3601
2785 904357 5 0.05 0.5 1e-04 0.4 80 "IR" 0.259771150616678 0.561216258347525 0.1609225905217 0.347423183764827 0.494239845128948 0.551587069030043 0.321977949805235 0.358972352136423 0.754010995745626 0.554842467935328 0.482900540326935 0.355063351310075 0.999921400248405 0.999910898960233 0.999914518109936 7.8599751594595e-05 8.91010397667912e-05 8.54818900642082e-05 3601
2786 1068729 1 3 0.5 1e-04 0.4 80 "IR" 0.256685179578148 0.565411492637443 0.155926835113344 0.343218317889478 0.490745294739508 0.545540680035245 0.330769183496265 0.365724497224929 0.747430474317657 0.551977309455385 0.486696018609609 0.358418409393896 0.999877617833922 0.999837010785499 0.999850946587516 0.000122382166078419 0.000162989214500704 0.000149053412483846 3601
2787 193992 2 3 0.5 1e-04 0.4 80 "IR" 0.256588206395532 0.563551251293168 0.157248020853737 0.345016110930944 0.48929750405702 0.544003583440129 0.331958333693167 0.367183680025405 0.745885710452553 0.550298004332612 0.489206354546904 0.360022760225651 0.999902926591151 0.999907132883308 0.99990568685166 9.7073408848601e-05 9.28671166917971e-05 9.43131483395253e-05 3601
2788 769303 3 3 0.5 1e-04 0.4 80 "IR" 0.262140600599216 0.560848768965084 0.162659977931025 0.347838851813607 0.481017586528044 0.538410513036802 0.334979469685213 0.372865078068511 0.743158187127261 0.545838574127683 0.497639447616238 0.364563155605681 0.999903461436743 0.99989111872571 0.999895467186271 9.65385632568388e-05 0.000108881274289983 0.000104532813728599 3601
2789 75361 4 3 0.5 1e-04 0.4 80 "IR" 0.261195870939658 0.561510870676394 0.161579251905155 0.347164319017252 0.4825498364591 0.541141452096114 0.332223060223522 0.370321640370801 0.743745707398757 0.547837208529141 0.493802312128676 0.36268847028717 0.99989284437065 0.999692610332221 0.999762885118162 0.000107155629350508 0.000307389667778794 0.000237114881838305 3601
2790 844163 5 3 0.5 1e-04 0.4 80 "IR" 0.258009435339432 0.567232711145882 0.155351997730489 0.341339112975905 0.486667472234102 0.538843226479336 0.338293747517355 0.372508254501364 0.744676907573534 0.548114710316213 0.493645745247843 0.362320197137954 0.999917648088867 0.999877201234325 0.999891187211964 8.23519111331789e-05 0.000122798765674855 0.000108812788036397 3601
2791 602339 1 0.05 0 1e-04 0.5 80 "IR" 0.256816802337946 0.560270261720461 0.159800161568444 0.348363320091452 0.495087808174638 0.548690628545343 0.327387521228489 0.362508566224288 0.751904610512585 0.552567319335692 0.487187682796933 0.357767899423831 0.999332521860401 0.999542502724894 0.999470733105604 0.00066747813959853 0.000457497275106244 0.000529266894396185 3601
2792 436170 2 0.05 0 1e-04 0.5 80 "IR" 0.260621995673047 0.561119216935339 0.161507003038599 0.347527958932766 0.493013069181038 0.550264083170219 0.323123165239347 0.360239057462294 0.753635064854085 0.55393286364341 0.484630168277946 0.355937929587781 0.73286933701887 0.721909533388342 0.725699932697419 0.26713066298113 0.278090466611658 0.274300067302581 1608
2793 313681 3 0.05 0 1e-04 0.5 80 "IR" 0.257996762342984 0.557650892367506 0.162503493252312 0.35103046829505 0.492456703423931 0.546751896595096 0.328618672589326 0.364488060810388 0.750453465766915 0.550432906353234 0.491122165841637 0.359939155035316 0.999533160422352 0.999578853797695 0.999563132658401 0.000466839577647634 0.000421146202304988 0.000436867341599058 3601
2794 132309 4 0.05 0 1e-04 0.5 80 "IR" 0.258953870581981 0.558710593088023 0.162279532333831 0.349935687717993 0.493588129667483 0.551546699839357 0.321729046777636 0.359087874175052 0.752542000249464 0.553960804222018 0.484008579111467 0.355996455295834 0.805507957174403 0.782692528607277 0.790549851795391 0.194492042825597 0.217307471392723 0.209450148204609 648
2795 974544 5 0.05 0 1e-04 0.5 80 "IR" 0.257999154649449 0.556954947127649 0.163020017111611 0.35178202302164 0.490942941351166 0.54257850363967 0.333881267209741 0.368693489964625 0.748942096000615 0.54741313718826 0.496901284321352 0.363000981153124 0.999385182028382 0.998003686249916 0.998479671279847 0.000614817971617881 0.00199631375008435 0.00152032872015278 2453
2796 248717 1 3 0 1e-04 0.5 80 "IR" 0.25874970598466 0.563276951065473 0.158762956285137 0.345312702743148 0.482578753080424 0.537685216102323 0.337999525429954 0.374668311312719 0.741328459065084 0.546076436822676 0.496762481715092 0.365021751264581 0.999501397724598 0.999488775608385 0.999493179145751 0.000498602275401893 0.000511224391615111 0.000506820854249441 3601
2797 916019 2 3 0 1e-04 0.5 80 "IR" 0.255044556042747 0.563232192791678 0.156536251716525 0.345352567219808 0.488035117998151 0.538797476296395 0.33963604226433 0.373037146721527 0.743079674040897 0.546690219724277 0.496172293980855 0.364076872931109 0.992583381955516 0.939904105917509 0.957969985055587 0.00741661804448367 0.0600958940824914 0.0420300149444128 525
2798 1270943 3 3 0 1e-04 0.5 80 "IR" 0.261761332480802 0.566923449725538 0.15786771574788 0.341671697912371 0.486040152429915 0.544799193974553 0.328210893146741 0.365918264764511 0.747801484910717 0.552096593728488 0.486078608894622 0.357913484427377 0.712909401278637 0.504914964902322 0.577607241796451 0.287090598721363 0.495085035097678 0.422392758203549 169
2799 702221 4 3 0 1e-04 0.5 80 "IR" 0.259150961449049 0.564318916707541 0.158215600014591 0.344260317650332 0.486228336348174 0.543367288536414 0.331100699315763 0.36772442991549 0.745379297797223 0.550233045959003 0.489316299330354 0.360024470589647 0.93577760457885 0.507180491392049 0.656045958141869 0.06422239542115 0.492819508607951 0.343954041858131 283
2800 493827 5 3 0 1e-04 0.5 80 "IR" 0.260086601729801 0.564726710391117 0.158544892178401 0.343889162596403 0.482468961347534 0.537742297591798 0.337436813028074 0.3741383667041 0.742555563077335 0.546597106780659 0.495981705206475 0.364194016039232 0.927962053934174 0.911307913124505 0.917134089907182 0.0720379460658259 0.0886920868754952 0.0828659100928182 2206
2801 1304825 1 0.05 0.25 1e-04 0.5 80 "IR" 0.253322930978034 0.556535675046941 0.160391406106292 0.352142946521132 0.495569694937901 0.543978498320377 0.334947527109881 0.367278704263049 0.748892625915935 0.548129671889727 0.495338933216174 0.362268978378962 0.994202146414792 0.996229706424416 0.995543496760591 0.0057978535852083 0.00377029357558414 0.00445650323940918 645
2802 1139610 2 0.05 0.25 1e-04 0.5 80 "IR" 0.256666296947856 0.557107210945929 0.162099992805726 0.351528860486935 0.495413413248371 0.550519895240351 0.324949309677665 0.360691331137977 0.752079710196228 0.552722285009202 0.487049302483391 0.357617369689145 0.999794094128081 0.999772234530789 0.999779706082708 0.000205905871918713 0.000227765469210778 0.0002202939172924 3601
2803 190250 3 0.05 0.25 1e-04 0.5 80 "IR" 0.255193342711687 0.557628646409895 0.160752744351037 0.351013379269715 0.496224421270604 0.548212206477243 0.328911741804565 0.36303573089005 0.751417763982291 0.551355096031122 0.489664486155601 0.359017937369811 0.999808477455903 0.999801013636433 0.999803551236549 0.00019152254409676 0.000198986363566607 0.000196448763450664 3601
2804 440796 4 0.05 0.25 1e-04 0.5 80 "IR" 0.255182719668027 0.557649819941964 0.160660262974437 0.350981628462228 0.495025358573748 0.547037547010831 0.329782750179553 0.364203831377161 0.750208078241775 0.550586912524498 0.490443013153991 0.359778157732008 0.99904081769786 0.998731295574249 0.998836673183225 0.000959182302139724 0.00126870442575063 0.00116332681677536 3601
2805 1109524 5 0.05 0.25 1e-04 0.5 80 "IR" 0.260925428796383 0.558397448928696 0.163753295404547 0.350260156386753 0.490164581827791 0.547139460855314 0.326526655956517 0.364116944504842 0.751090010624174 0.550978540944496 0.490279951361064 0.359387397382093 0.999172548427186 0.999352725767544 0.999290085461214 0.000827451572813721 0.000647274232455546 0.000709914538785849 3601
2806 128690 1 3 0.25 1e-04 0.5 80 "IR" 0.260398744333806 0.560051685420111 0.162214973714516 0.348615405090409 0.479794762221228 0.535853069426165 0.338663982627508 0.376306317307269 0.740193506555035 0.543848060872371 0.500878956342024 0.36713649323916 0.999809870607187 0.999790697320842 0.999797438758872 0.000190129392813208 0.000209302679158069 0.000202561241127763 3601
2807 678265 2 3 0.25 1e-04 0.5 80 "IR" 0.258359671113891 0.566439896179367 0.156120733955943 0.342154254851746 0.487033952692359 0.540454265414438 0.336059168245685 0.371184520672525 0.74539362380625 0.548998117072736 0.492179902201627 0.361626525897272 0.99982131813234 0.999776532832119 0.999792035525234 0.000178681867660172 0.000223467167881282 0.000207964474766323 3601
2808 354223 3 3 0.25 1e-04 0.5 80 "IR" 0.257921307261034 0.561134932261333 0.159879296289607 0.347457222564968 0.487702885552713 0.539761798800282 0.336709149485774 0.371580062073792 0.745624192813747 0.546790061137724 0.496588445775381 0.363627973183496 0.999745517294141 0.999782516956727 0.9997697288393 0.0002544827058591 0.000217483043273144 0.000230271160700112 3601
2809 410255 4 3 0.25 1e-04 0.5 80 "IR" 0.260365912409477 0.561034867304315 0.161400586729192 0.347563927509325 0.481332430846339 0.537981137620059 0.33642381105964 0.374089252120282 0.741698343255816 0.545659094334525 0.497824397788832 0.365239011683353 0.999826385752574 0.999744235952202 0.999773062922613 0.000173614247426191 0.000255764047797736 0.000226937077386809 3601
2810 1167293 5 3 0.25 1e-04 0.5 80 "IR" 0.260016412246368 0.560765611647087 0.16146142945456 0.347874938659547 0.479484534517499 0.533923627570842 0.341625298641214 0.378192774060721 0.739500946763867 0.542758592735779 0.503086728095774 0.368192001018725 0.999814052098323 0.999770564049105 0.999785839140037 0.000185947901676836 0.000229435950894578 0.000214160859962879 3601
2811 128899 1 0.05 0.5 1e-04 0.5 80 "IR" 0.257323103112771 0.555854613866365 0.163450940810249 0.352779710551877 0.493000672685922 0.548901547243124 0.325792995829246 0.36233602099749 0.750323775798693 0.551237420230139 0.489243936639494 0.359115211096324 0.999914646374372 0.999897091887163 0.999903121174656 8.5353625627565e-05 0.000102908112836997 9.68788253441368e-05 3601
2812 463055 2 0.05 0.5 1e-04 0.5 80 "IR" 0.258775122555032 0.557965681443233 0.162713084238688 0.350706791793836 0.490303270612621 0.544213426652243 0.331032184078716 0.367060218535817 0.749078393167653 0.548866435263547 0.493745268317404 0.361523618632637 0.999720707366939 0.999524762302482 0.999592476029626 0.000279292633060728 0.000475237697518118 0.000407523970373918 3601
2813 321701 3 0.05 0.5 1e-04 0.5 80 "IR" 0.257650588952277 0.557298969959356 0.162474392553044 0.351353952815639 0.493264203557764 0.54613316771388 0.330020493446659 0.365140871180241 0.750914792510041 0.549896502331333 0.492494885999704 0.360490320248989 0.999918880794209 0.999899546617167 0.999906185789212 8.11192057910457e-05 0.000100453382833085 9.38142107880504e-05 3601
2814 671180 4 0.05 0.5 1e-04 0.5 80 "IR" 0.255849663088855 0.558176671917947 0.160745583306201 0.350453613987407 0.493345631378086 0.545502893181533 0.331092952233834 0.365752708998109 0.749195294466941 0.549742117964566 0.491838535540035 0.360630846700398 0.999915215997269 0.999879717391149 0.999891846933746 8.47840027307918e-05 0.000120282608850868 0.000108153066253994 3601
2815 1122137 5 0.05 0.5 1e-04 0.5 80 "IR" 0.25888976211023 0.556249332621856 0.164103082683327 0.352406308215029 0.49063448967945 0.546276581762383 0.328126293040201 0.364968983594944 0.74952425178968 0.549654341769666 0.492229375723528 0.360707575902405 0.999919249241096 0.999911077484552 0.999913902770193 8.07507589036657e-05 8.89225154479363e-05 8.60972298074719e-05 3601
2816 569519 1 3 0.5 1e-04 0.5 80 "IR" 0.255171344194755 0.560601953589457 0.15858631952746 0.348075989726214 0.485034698601953 0.534380140615703 0.344915430419717 0.378024428191526 0.740206042796708 0.542888149693215 0.503501749947177 0.368292484046684 0.999905023269186 0.99989316097346 0.999897247688307 9.49767308144476e-05 0.0001068390265401 0.000102752311692728 3601
2817 461436 2 3 0.5 1e-04 0.5 80 "IR" 0.258453250068352 0.562351159921437 0.159275973686481 0.346260254851378 0.482851108004346 0.538208946957142 0.337546742559125 0.373874122022412 0.741304358072698 0.546118332604329 0.496822716245606 0.364805947495366 0.99992209513891 0.999901192992014 0.999908476227168 7.79048610895747e-05 9.88070079860645e-05 9.15237728323178e-05 3601
2818 920020 3 3 0.5 1e-04 0.5 80 "IR" 0.256400165203369 0.562474872283389 0.157920096242673 0.346116613609203 0.485844623161397 0.537980716220037 0.339328176100399 0.373944852184151 0.742244788364765 0.54595808793097 0.497248272343072 0.364863326283946 0.999916240889714 0.999907365637399 0.999910429182001 8.37591102861078e-05 9.26343626007049e-05 8.95708179989605e-05 3601
2819 1016999 4 3 0.5 1e-04 0.5 80 "IR" 0.257464103074124 0.564561766897328 0.157073544943734 0.344008724487724 0.484021208692512 0.536944952656087 0.340055200679472 0.375161112853745 0.741485311766636 0.545980504661989 0.497128745623206 0.364951680463944 0.999926042913972 0.999168822422381 0.999431472017292 7.39570860277022e-05 0.000831177577619356 0.000568527982707914 1745
2820 508678 5 3 0.5 1e-04 0.5 80 "IR" 0.254864445731845 0.560966102417306 0.158101141954281 0.347695101853338 0.488452172431929 0.538647052272875 0.339737488627016 0.373007289960962 0.743316618163774 0.545879281014513 0.497838630581297 0.36478540572393 0.999914223015087 0.999902345224773 0.999906414707991 8.57769849130349e-05 9.76547752269876e-05 9.35852920090306e-05 3601
2821 1297474 1 0.05 0 1e-04 0.6 80 "IR" 0.256427571693697 0.552737992725474 0.16523141872487 0.355955967506928 0.489492686821495 0.540895525468455 0.336049271586432 0.370994303037077 0.745920258515193 0.544892036847086 0.501280690311302 0.365914849195365 0.979775881136158 0.960815148858753 0.967341687277291 0.0202241188638419 0.0391848511412466 0.0326583127227089 2804
2822 980817 2 0.05 0 1e-04 0.6 80 "IR" 0.258560046661154 0.558084454268739 0.162482209039909 0.350602743476989 0.489800244938993 0.541602767155875 0.335311191332194 0.370428957226888 0.748360291600148 0.547164204002937 0.497793400372103 0.363734862862363 0.998118371168199 0.997673318969396 0.997827185358369 0.00188162883180135 0.00232668103060384 0.00217281464163065 3525
2823 155212 3 0.05 0 1e-04 0.6 80 "IR" 0.25583087656735 0.55640454327946 0.162047415746167 0.352253313613136 0.492701475061721 0.543843455365301 0.333791412057752 0.368182591296167 0.748532351629071 0.548050534826617 0.495838827803919 0.362841844530275 0.999610293683095 0.999579285443619 0.999589897661894 0.000389706316904831 0.000420714556380653 0.000410102338106359 3601
2824 1012486 4 0.05 0 1e-04 0.6 80 "IR" 0.256938677266544 0.560087270960828 0.159967705669361 0.348535415989354 0.498506785512417 0.553810226072674 0.321238597769274 0.356528752643435 0.755445462778962 0.555905703313596 0.481206303438636 0.353855160885474 0.539900357231645 0.525408555768749 0.530340894098858 0.460099642768355 0.474591444231251 0.469659105901142 536
2825 1093551 5 0.05 0 1e-04 0.6 80 "IR" 0.255027618230488 0.562054931874687 0.157314486809506 0.346538637185426 0.499529931861317 0.553600623241297 0.322205517206492 0.35661210663173 0.754557550091805 0.556391681711053 0.479520004015998 0.353281195429421 0.545376938258275 0.490350614556132 0.508952929718991 0.454623061741725 0.509649385443868 0.491047070281009 779
2826 730504 1 3 0 1e-04 0.6 80 "IR" 0.25923639142529 0.562262589462195 0.159836904669039 0.346357296453551 0.480970098246121 0.533421514051977 0.343592951784223 0.379296138697641 0.740206489671411 0.542947450993968 0.503429856453262 0.368396298962541 0.999552033278445 0.999579876969857 0.999570132305852 0.000447966721555171 0.000420123030142884 0.000429867694147855 3601
2827 1119122 2 3 0 1e-04 0.6 80 "IR" 0.25943248537505 0.561353466865345 0.160633966616394 0.347299599264488 0.486180265505465 0.543147357360077 0.33144545760328 0.368331261155856 0.745612750880515 0.549091664939215 0.492079424219674 0.361441436202358 0.906134987899067 0.624337679814748 0.72236636376535 0.0938650121009328 0.375662320185252 0.27763363623465 292
2828 1037894 3 3 0 1e-04 0.6 80 "IR" 0.256671412192769 0.561798952875054 0.158530643704974 0.346831635465162 0.488538420691193 0.545854554924335 0.328979110843508 0.36529104114381 0.745209832883961 0.551022510058505 0.487509754548482 0.359292436816275 0.867509907942768 0.419725147525919 0.573929798364654 0.132490092057231 0.580274852474081 0.426070201635346 885
2829 179768 4 3 0 1e-04 0.6 80 "IR" 0.256387331394216 0.561186281378081 0.158889088364788 0.347477116415017 0.488722385271295 0.542658063242183 0.333522371376998 0.36831569010404 0.745109716665511 0.548624092971069 0.492411459741786 0.361588545036245 0.704268134094957 0.455831016743545 0.541247087102044 0.295731865905043 0.544168983256455 0.458752912897956 652
2830 1232203 5 3 0 1e-04 0.6 80 "IR" 0.261553568593273 0.56380809163834 0.160050997566557 0.344796517814124 0.477054430224718 0.531805189581669 0.343520473582772 0.380920491361911 0.738607998817991 0.542467288823943 0.50357147114933 0.368867886941375 0.999637001507919 0.999121001626023 0.99930350354302 0.000362998492080797 0.000878998373976932 0.000696496456979993 3601
2831 1013730 1 0.05 0.25 1e-04 0.6 80 "IR" 0.258213455576951 0.555934373186739 0.16394386096896 0.352736516422539 0.48913430386509 0.541019346872149 0.335656324555762 0.370995447816518 0.747347759442041 0.546040287870069 0.499600185524722 0.364840158942488 0.999763289095694 0.999771186218954 0.999768455188716 0.000236710904306082 0.000228813781045768 0.000231544811284389 3601
2832 1048815 2 0.05 0.25 1e-04 0.6 80 "IR" 0.257133997761835 0.556760748166598 0.162605381187589 0.351908340897026 0.489650994806281 0.539920361762601 0.337781003243875 0.372147580477735 0.746784992568116 0.545574536133535 0.500386384431464 0.365346834142422 0.999721116499621 0.999660402771531 0.999681321395524 0.000278883500379454 0.000339597228468873 0.000318678604476448 3601
2833 1276473 3 0.05 0.25 1e-04 0.6 80 "IR" 0.254315925482933 0.556874720488857 0.160752537476002 0.351777538871489 0.495288429587698 0.546103838993561 0.33211469198819 0.365882015716671 0.74960435507063 0.549691144446729 0.492867229464193 0.361178488818052 0.997583137563277 0.993459680080928 0.994860901969328 0.0024168624367235 0.00654031991907192 0.00513909803067186 771
2834 858149 4 0.05 0.25 1e-04 0.6 80 "IR" 0.253834160537363 0.555404417784182 0.161547597049779 0.353241672787433 0.494022467644344 0.543559080459926 0.335177143438292 0.368454526204605 0.747856628181707 0.547505829096454 0.496724740488071 0.363381278267622 0.999491293213784 0.999543445068758 0.999525717850502 0.000508706786215493 0.000456554931242424 0.000474282149497758 3601
2835 804611 5 0.05 0.25 1e-04 0.6 80 "IR" 0.254004656104914 0.555789721905081 0.161309425076072 0.352879636839213 0.494236578741476 0.542961740271061 0.336169384619687 0.369041693956272 0.74824123484639 0.547219349857908 0.497478809695759 0.363669956369643 0.997147800449849 0.992611048297331 0.994153080116591 0.00285219955015061 0.00738895170266863 0.00584691988340926 652
2836 5544 1 3 0.25 1e-04 0.6 80 "IR" 0.258286081362046 0.558602874578656 0.162002916563699 0.350084875152329 0.479337150302953 0.530227245224953 0.347500126411285 0.382542832719228 0.737623231664999 0.539539035980292 0.509503042974983 0.371864901635329 0.999819196620796 0.999782093421175 0.999795076727433 0.0001808033792037 0.000217906578825367 0.000204923272566983 3601
2837 673320 2 3 0.25 1e-04 0.6 80 "IR" 0.255005633474913 0.561282325034115 0.157963761726895 0.347342080774576 0.484706396885903 0.535218547354145 0.343683270985733 0.377593404522656 0.739712030360815 0.543682830934853 0.501647032712628 0.367745582982454 0.99938716873453 0.998970758362706 0.999114290789741 0.000612831265470221 0.00102924163729397 0.000885709210259169 3601
2838 1116906 3 3 0.25 1e-04 0.6 80 "IR" 0.257036654614414 0.556746957588517 0.162642319941987 0.351953294929479 0.482655458605056 0.535423137980791 0.341818216235314 0.377337839222757 0.73969211321947 0.542364308352429 0.504460536177301 0.36903617287738 0.998981111535593 0.998444699845836 0.998631194435937 0.00101888846440744 0.0015553001541645 0.0013688055640635 3601
2839 698178 4 3 0.25 1e-04 0.6 80 "IR" 0.260136597103802 0.561288249231485 0.161098857269972 0.347373583106107 0.476366700009934 0.528306637900683 0.348387576600343 0.384576115226418 0.736503297113736 0.539218069765455 0.509486433870315 0.372248036482781 0.999798867238064 0.997472935961624 0.998293412295583 0.000201132761936142 0.00252706403837646 0.00170658770441668 895
2840 481647 5 3 0.25 1e-04 0.6 80 "IR" 0.262860478581751 0.562276855823152 0.162031750526538 0.346312843783615 0.474230515408369 0.528725048099408 0.346381774146788 0.38425103412406 0.737090993990119 0.539993401030899 0.508413524673326 0.371494990024449 0.998172207420598 0.998015264346344 0.99807116640506 0.00182779257940166 0.00198473565365564 0.00192883359494008 3418
2841 103596 1 0.05 0.5 1e-04 0.6 80 "IR" 0.26064994055585 0.556849689421509 0.164743207243587 0.351788484112358 0.488393232412868 0.543931529274688 0.330727360329599 0.368078257979867 0.749043172968718 0.548336099998141 0.495470567573186 0.362518542017192 0.99991211192594 0.999904449895689 0.999907119523616 8.78880740603736e-05 9.55501043105722e-05 9.28804763840809e-05 3601
2842 891426 2 0.05 0.5 1e-04 0.6 80 "IR" 0.256849617426381 0.554560633939254 0.164145746748845 0.354084186406485 0.488567876031659 0.542628681048116 0.332984337261819 0.369378806465448 0.74541749345804 0.546663703703986 0.497130084010664 0.364201803498487 0.999899572943699 0.999869902349947 0.999880140690805 0.000100427056300928 0.000130097650052753 0.00011985930919525 3601
2843 399378 3 0.05 0.5 1e-04 0.6 80 "IR" 0.254321721108893 0.553495935749449 0.16330821394124 0.355235664341018 0.490835203849633 0.539188772231053 0.339776572008049 0.37288146761198 0.745156924958526 0.543965205669604 0.503084785949288 0.366985555437718 0.99986597693699 0.999846735221142 0.999853309045721 0.000134023063009866 0.000153264778857636 0.000146690954278972 3601
2844 682634 4 0.05 0.5 1e-04 0.6 80 "IR" 0.255843004826172 0.555034229819176 0.163134329331734 0.353665542365462 0.49093906424467 0.541690558936225 0.33592045115084 0.370347605247813 0.746782069070843 0.546157786114395 0.499054780482574 0.364755264300932 0.999894197071798 0.999887129244964 0.999889553512755 0.000105802928201875 0.000112870755036212 0.000110446487244905 3601
2845 326036 5 0.05 0.5 1e-04 0.6 80 "IR" 0.258451875008566 0.5596636080499 0.16124910926891 0.348970503929511 0.490655134392714 0.543635105686405 0.332821256419687 0.36838595023703 0.74910700940128 0.549035355365653 0.494070365688597 0.361839728487893 0.999912965153148 0.999904097470397 0.999907159328839 8.70348468518173e-05 9.59025296025275e-05 9.28406711607392e-05 3601
2846 959464 1 3 0.5 1e-04 0.6 80 "IR" 0.257559412816924 0.565100077714237 0.156735015270992 0.343497752568588 0.480435839920422 0.530244413134677 0.348830062541825 0.382923985883923 0.737995252737346 0.541663498915096 0.505565077812817 0.369994699907304 0.999915138618477 0.999901617841453 0.99990633097072 8.48613815234536e-05 9.83821585471297e-05 9.36690292799347e-05 3601
2847 638461 2 3 0.5 1e-04 0.6 80 "IR" 0.259570970994319 0.562594096282208 0.159788766929149 0.346056721285163 0.481019011135719 0.533103906311564 0.344135665550345 0.379680014147028 0.740589982130039 0.542868345739895 0.503924432479494 0.368530312043969 0.999921738101086 0.99988250342595 0.999896244420102 7.82618989143463e-05 0.000117496574049639 0.000103755579897948 3601
2848 276933 3 3 0.5 1e-04 0.6 80 "IR" 0.255949570962022 0.563192447080762 0.15708294742337 0.345401217167581 0.483293799613631 0.532162317350838 0.34755884517286 0.380866325184899 0.739243370575652 0.542294181932944 0.504641792596231 0.369271732778819 0.99991794073425 0.999889822776526 0.99989955127364 8.20592657497162e-05 0.000110177223474407 0.000100448726359614 3601
2849 795504 4 3 0.5 1e-04 0.6 80 "IR" 0.25987930638653 0.559911480606009 0.162026959879593 0.348712934716803 0.480309675684423 0.535622753912275 0.339661220889743 0.376912152838367 0.740188982070953 0.543611696342192 0.501688180769336 0.367602918085584 0.999904328486435 0.999737939573135 0.999796349954706 9.56715135650723e-05 0.000262060426865302 0.000203650045293911 3601
2850 165238 5 3 0.5 1e-04 0.6 80 "IR" 0.260872808471993 0.562528503929374 0.160611137601286 0.346108100761749 0.474317932662104 0.527052312488547 0.349302640101624 0.386032169405412 0.735190741134098 0.538918096847495 0.509913777702911 0.372668445474176 0.999912513869405 0.9998752657538 0.999888463329673 8.74861305948574e-05 0.000124734246199597 0.000111536670327128 3601
2851 411606 1 0.05 0 1e-04 0.7 80 "IR" 0.25814984735531 0.549488594626029 0.168853046874926 0.35923369367891 0.485158958449975 0.536482443961684 0.340688533991127 0.37647023473004 0.743308805805285 0.540908178821815 0.509541580866053 0.370598440251353 0.99717855507224 0.996869322114658 0.996976949672338 0.00282144492775981 0.00313067788534239 0.0030230503276616 3406
2852 638411 2 0.05 0 1e-04 0.7 80 "IR" 0.261168079608782 0.560767998471431 0.162132835234922 0.347863095922147 0.492668147806422 0.553934993709164 0.317190238748758 0.355954544653282 0.753836227415204 0.556240325759727 0.47932307398368 0.35321994150034 0.345419778432211 0.308658918966876 0.321396405979208 0.654580221567789 0.691341081033124 0.678603594020792 296
2853 937919 3 0.05 0 1e-04 0.7 80 "IR" 0.259414173341791 0.554581676748025 0.165753438929838 0.35412480028501 0.484932990301972 0.536260692341859 0.340943934007079 0.376696047746456 0.744347163643763 0.542488456186612 0.506697372936917 0.369019560260776 0.999582513005498 0.999595637748217 0.999591057768814 0.000417486994502442 0.000404362251783381 0.000408942231185992 3601
2854 737641 4 0.05 0 1e-04 0.7 80 "IR" 0.257220736520995 0.55285337539902 0.1656313802682 0.355857195963952 0.488890223157552 0.540612666651444 0.336132919931789 0.371399058642202 0.746110959678547 0.544738291337272 0.501764300199989 0.366152904920079 0.771416506604906 0.784855404874092 0.780216224948784 0.228583493395094 0.215144595125908 0.219783775051216 1728
2855 496653 5 0.05 0 1e-04 0.7 80 "IR" 0.256671484878313 0.551984742375103 0.165980528952023 0.356759485948085 0.489366280368624 0.540759346028552 0.335942383259851 0.370899957316814 0.746037765246937 0.544543697994106 0.501922912211874 0.366126945134948 0.731107045709261 0.7198019826415 0.723695703659554 0.268892954290739 0.2801980173585 0.276304296340446 766
2856 516358 1 3 0 1e-04 0.7 80 "IR" 0.25889908539933 0.55947205156053 0.161778685045967 0.349165347512246 0.491817639096698 0.549327849323124 0.324025327003338 0.36066663874038 0.750716724496028 0.552604572515911 0.485804012049305 0.356931136378043 0.485515517218849 0.276950785936385 0.348851868032924 0.514484482781151 0.723049214063615 0.651148131967076 275
2857 99828 2 3 0 1e-04 0.7 80 "IR" 0.257035717210347 0.55912149485613 0.160938032159367 0.349526544995132 0.490783669273297 0.550606505799124 0.322378934784034 0.359537469243549 0.747819386483643 0.553177825514184 0.483316966943401 0.356475031053822 0.320497943842965 0.160657340479596 0.215599132326384 0.679502056157035 0.839342659520404 0.784400867673616 277
2858 313884 3 3 0 1e-04 0.7 80 "IR" 0.253520805073374 0.555982303310672 0.160962292788544 0.352711683345689 0.492052521690276 0.547850153843491 0.328324507471127 0.36327764631767 0.74557332676365 0.550285402384319 0.489286800259671 0.360050972793537 0.817706169797483 0.308767676480855 0.482011652072888 0.182293830202517 0.691232323519145 0.517988347927112 113
2859 903655 4 3 0 1e-04 0.7 80 "IR" 0.257562488889631 0.566733946062113 0.155418386632509 0.341810498473456 0.489263049409447 0.545643176398994 0.32909373842939 0.364829409013439 0.746825538299078 0.552497082387208 0.4845121250619 0.357341702154125 0.439278037468339 0.202314353201586 0.283904616931221 0.560721962531661 0.797685646798414 0.716095383068779 180
2860 601685 5 3 0 1e-04 0.7 80 "IR" 0.264903634986876 0.5656272760904 0.160684679791598 0.342984677342729 0.471415318435459 0.524921444882461 0.350949982234052 0.388863820770533 0.736318953422336 0.538658653551411 0.51163466202565 0.373368021613876 0.996846074493098 0.981158830800745 0.986793751710063 0.00315392550690186 0.0188411691992553 0.0132062482899372 3049
2861 255641 1 0.05 0.25 1e-04 0.7 80 "IR" 0.260691356431119 0.550075934926632 0.170107219583567 0.358666285031613 0.482292823200895 0.535995272373699 0.339422862331791 0.376883378511935 0.742984179632014 0.540825979678532 0.509530081915357 0.370626037577996 0.997704230759142 0.987237444782996 0.990916791131967 0.00229576924085749 0.0127625552170039 0.00908320886803286 290
2862 1067246 2 0.05 0.25 1e-04 0.7 80 "IR" 0.254510056342643 0.555166949143026 0.162161186692082 0.353537079529021 0.491883537977781 0.538206449716994 0.342717853109018 0.374741370564316 0.746393594320424 0.543855048309035 0.504879039801101 0.367675331040128 0.999816878345465 0.999762442965229 0.999781032986771 0.000183121654534606 0.000237557034771177 0.000218967013228791 3601
2863 182218 3 0.05 0.25 1e-04 0.7 80 "IR" 0.255874944907987 0.554576692170174 0.163460160563645 0.354130551888813 0.487053254681157 0.534267522788825 0.345465991700997 0.378684798482359 0.742928199589143 0.541067988742806 0.508926152264642 0.370458140142108 0.997129164797641 0.995163372771184 0.99584105441416 0.00287083520235869 0.00483662722881637 0.0041589455858403 537
2864 750372 4 0.05 0.25 1e-04 0.7 80 "IR" 0.257162601878751 0.551758229443072 0.166436684844515 0.356909374318122 0.485095059192393 0.535844039966581 0.341636549767958 0.377095560229026 0.742257661071144 0.541240922595055 0.508073234612473 0.370246946716373 0.999814122144215 0.999779855585151 0.999791747845556 0.000185877855785435 0.00022014441484894 0.000208252154444046 3601
2865 1136507 5 0.05 0.25 1e-04 0.7 80 "IR" 0.253329315356283 0.548827604811039 0.166245336337121 0.359950511488418 0.486814495781418 0.530960062817084 0.350379338037215 0.38192704995672 0.740143811137701 0.536919162324115 0.516624674374335 0.374592119055679 0.995670330336865 0.99300158436622 0.993916121753489 0.00432966966313449 0.00699841563377959 0.0060838782465114 1488
2866 29405 1 3 0.25 1e-04 0.7 80 "IR" 0.253259197548144 0.560361662242933 0.157599652821697 0.348237365212899 0.482218925124979 0.528179479644757 0.35396947211432 0.385853043224643 0.735478122673122 0.538615859529401 0.511569124936017 0.373632262919612 0.999059627587404 0.99967318441126 0.999461876685314 0.000940372412596172 0.0003268155887404 0.000538123314685985 3601
2867 305328 2 3 0.25 1e-04 0.7 80 "IR" 0.256990821101093 0.558776846913586 0.16108188694508 0.349898755274025 0.479881367849465 0.527739810778505 0.35264375040659 0.386115260728782 0.736872188950558 0.537906805548311 0.51372563735167 0.374226065494525 0.999782937900163 0.999764220458157 0.999770748712474 0.000217062099836505 0.000235779541842463 0.000229251287525703 3601
2868 171444 3 3 0.25 1e-04 0.7 80 "IR" 0.259504436551195 0.557241538405797 0.163827367082838 0.351473166336111 0.474241974016185 0.524249237849926 0.353533022343559 0.389215182893639 0.73374641056738 0.535228409177044 0.517360389426397 0.376633829986947 0.999814262018992 0.969430325796367 0.980167968136154 0.000185737981007603 0.0305696742036326 0.0198320318638457 534
2869 508101 4 3 0.25 1e-04 0.7 80 "IR" 0.258599837937792 0.562277104076379 0.15942600673973 0.346352147547367 0.476284850580319 0.52517670944172 0.354519485003235 0.389006162615336 0.734884688518112 0.537403658194279 0.513945491742965 0.374932194981158 0.999825805754831 0.99961679556511 0.999690303562491 0.000174194245168817 0.000383204434890185 0.000309696437509087 3601
2870 1003555 5 3 0.25 1e-04 0.7 80 "IR" 0.256474842116415 0.554738790029882 0.16377562810319 0.353963344289657 0.477748311659748 0.525656089724673 0.353889757764017 0.387932427747713 0.734223153776163 0.535253797401432 0.517665385867207 0.376697401783226 0.994610631021195 0.99633756751055 0.99573429985445 0.00538936897880502 0.00366243248945017 0.00426570014555011 412
2871 1087021 1 0.05 0.5 1e-04 0.7 80 "IR" 0.254725398588176 0.554667974604268 0.162661842723259 0.353992294893552 0.489306375834133 0.536384200999511 0.343764340906497 0.376586662545613 0.744031774422309 0.542492773190693 0.506426183629756 0.369034938119086 0.999878295388699 0.999878166502331 0.999878210687852 0.000121704611301483 0.000121833497669372 0.000121789312148137 3601
2872 612238 2 0.05 0.5 1e-04 0.7 80 "IR" 0.259476527109339 0.554588263281519 0.165758386751553 0.354079324411488 0.486575533752997 0.539980026780959 0.336313853026812 0.372929918700885 0.746052060862336 0.544957385622906 0.502072239778365 0.366502963743569 0.999862577082924 0.999529268430584 0.999645413015618 0.000137422917076211 0.000470731569415609 0.000354586984382213 3601
2873 935809 3 0.05 0.5 1e-04 0.7 80 "IR" 0.254764526737838 0.552412311998616 0.164431549821863 0.356325355160375 0.491464129162202 0.539173164537816 0.340904800320038 0.373740548942119 0.74622865590004 0.543602586179928 0.5053363501419 0.3679084051641 0.999664117328535 0.999430700410996 0.999510555692048 0.000335882671465018 0.000569299589004432 0.000489444307952135 3601
2874 31446 4 0.05 0.5 1e-04 0.7 80 "IR" 0.254593991371917 0.552173106265912 0.16448214811531 0.356531654500449 0.486730298687782 0.53282819405777 0.347515894605499 0.38016359475132 0.741324290059699 0.539292847024629 0.51199804272081 0.372261128296799 0.999910932666029 0.999898061320544 0.999902486804689 8.90673339708214e-05 0.000101938679456414 9.75131953111789e-05 3601
2875 972745 5 0.05 0.5 1e-04 0.7 80 "IR" 0.253636083556507 0.55536435576837 0.161444063698207 0.353317959226213 0.490020625084699 0.536759188395689 0.34378045874774 0.376212485937186 0.743656708641206 0.542947344540433 0.505224522445947 0.368594372300456 0.999805729667092 0.999581447257936 0.999658040413946 0.00019427033290816 0.000418552742064456 0.000341959586053512 3601
2876 469641 1 3 0.5 1e-04 0.7 80 "IR" 0.260954409381398 0.55547643336565 0.166071405250281 0.353250850445765 0.472330759956625 0.523702776162752 0.353682766471418 0.39027796067665 0.733285169338024 0.534329301192767 0.519754171721699 0.377869122392754 0.999910845136687 0.999509848108288 0.999652545484511 8.91548633133548e-05 0.000490151891712152 0.000347454515489392 3601
2877 302222 2 3 0.5 1e-04 0.7 80 "IR" 0.25695560311644 0.560854058718932 0.159488966316555 0.347828967805272 0.478633960053864 0.526979190801727 0.352856299495016 0.386597768975217 0.735589563170304 0.538094787574662 0.512345265811571 0.373853922890994 0.999909997637085 0.999877638011055 0.999888933246157 9.00023629149954e-05 0.00012236198894478 0.000111066753843319 3601
2878 483518 3 3 0.5 1e-04 0.7 80 "IR" 0.255427106847652 0.558438811256487 0.160317969973423 0.350212751381316 0.475926957837116 0.522534386850276 0.358365405227798 0.391566482649779 0.731354064684768 0.534303869888572 0.518683375201221 0.377992527740862 0.999907274272905 0.999744490232839 0.999801313499573 9.27257270950746e-05 0.000255509767161289 0.000198686500427406 3601
2879 128693 4 3 0.5 1e-04 0.7 80 "IR" 0.256990205521097 0.567916164416253 0.15424727740025 0.340656232356789 0.478405609223852 0.523079219429412 0.358574801004592 0.390545578414215 0.735395814744949 0.537761583636118 0.512822078404842 0.374199857717859 0.999905808865151 0.999713947916526 0.999780834831351 9.41911348490695e-05 0.000286052083473712 0.000219165168649083 3601
2880 62680 5 3 0.5 1e-04 0.7 80 "IR" 0.256180388077514 0.557202829265857 0.161759554880757 0.351455869320236 0.477165882051358 0.523836021855513 0.356745015691766 0.390087214598164 0.733346270128872 0.534782765989387 0.518504570572523 0.377389023942735 0.99990949078392 0.999893339102322 0.999898979888781 9.0509216079857e-05 0.000106660897678067 0.000101020111219394 3601
2881 814547 1 0.05 0 1e-04 0.8 80 "IR" 0.256417551700352 0.556958227978814 0.162024827938034 0.351721083130693 0.496319320620552 0.551100991469651 0.32380733228702 0.358967537388691 0.752736872320904 0.553051079108218 0.485832160225054 0.356550249538305 0.283987563940095 0.275041928414726 0.278090542699578 0.716012436059905 0.724958071585274 0.721909457300422 170
2882 992505 2 0.05 0 1e-04 0.8 80 "IR" 0.256627132852255 0.555155534864943 0.163534455176919 0.353519199589654 0.489577991545413 0.540737005947843 0.336805619187017 0.371400847136497 0.746205124397668 0.545582873684968 0.500340074363936 0.365387592135531 0.653808790758381 0.647745211602632 0.649832885492277 0.346191209241619 0.352254788397368 0.350167114507723 1606
2883 598190 3 0.05 0 1e-04 0.8 80 "IR" 0.255803860521205 0.558582457564432 0.160395338458468 0.350104041640591 0.497959289058136 0.550547650197876 0.325758222670798 0.359679673316675 0.753763149579342 0.55321745852596 0.486153561129266 0.356494557666507 0.331442839765449 0.301155257183044 0.31143625280018 0.668557160234551 0.698844742816956 0.68856374719982 295
2884 465104 4 0.05 0 1e-04 0.8 80 "IR" 0.254943562003025 0.554536960856438 0.162925521800122 0.354136432648286 0.490846637803083 0.542030626294376 0.335100095466141 0.36941725068271 0.745790199806108 0.546216275929691 0.498025617266263 0.364299974554421 0.519713143785143 0.524382409496286 0.522785075849281 0.480286856214857 0.475617590503714 0.477214924150719 1135
2885 434628 5 0.05 0 1e-04 0.8 80 "IR" 0.258796860067207 0.553208435546129 0.166406806128169 0.355497480627209 0.484364616080551 0.5376490405763 0.338041860057206 0.374707378486075 0.743161476147758 0.542939705366085 0.504448666185375 0.368171482349144 0.733136874872144 0.681582570989515 0.699555806544829 0.266863125127856 0.318417429010485 0.300444193455171 1485
2886 623269 1 3 0 1e-04 0.8 80 "IR" 0.255320003609904 0.563513315987873 0.156491866057493 0.345081999265459 0.492408326482138 0.547368181929099 0.328647617474861 0.36328531060323 0.747728330092042 0.552562725989122 0.485139483532354 0.35742109343971 0.535367827736059 0.118123802577911 0.260508403887311 0.464632172263941 0.881876197422089 0.73949159611269 160
2887 51622 2 3 0 1e-04 0.8 80 "IR" 0.258327151184681 0.557630142368104 0.162760001806191 0.351058496637057 0.487242413169844 0.54606607438374 0.327369174924746 0.364627702690833 0.745569564354525 0.549753536581985 0.490129176730937 0.360277138616267 0.583065124697907 0.115407427189668 0.277452853249256 0.416934875302093 0.884592572810332 0.722547146750744 159
2888 161390 3 3 0 1e-04 0.8 80 "IR" 0.259150717048126 0.557834657540584 0.163174442182958 0.350807587192337 0.485332137868126 0.545964114067455 0.326197426563035 0.364878092116315 0.744482854916252 0.549722782568916 0.489371868745993 0.360391691034122 0.429474917097713 0.193976850382119 0.275971436835851 0.570525082902287 0.806023149617881 0.724028563164149 177
2889 1079278 4 3 0 1e-04 0.8 80 "IR" 0.258935213432584 0.559982975836759 0.161331378269509 0.348690626934783 0.488089953580325 0.546627752113866 0.32681461918955 0.363960328212064 0.747025167012909 0.550913009283767 0.48814599745906 0.359045788515047 0.564053114822143 0.127180971675297 0.27856197715865 0.435946885177857 0.872819028324703 0.72143802284135 163
2890 80635 5 3 0 1e-04 0.8 80 "IR" 0.25798190271249 0.566075129905802 0.156199753682086 0.342570919216432 0.488540826351795 0.544211203184611 0.330820455065628 0.36633059210018 0.746522729064285 0.551331984675231 0.487020208747714 0.358590828425364 0.618560660941028 0.122196089524585 0.293426609372412 0.381439339058972 0.877803910475415 0.706573390627588 277
2891 531951 1 0.05 0.25 1e-04 0.8 80 "IR" 0.252747145388251 0.547274489618734 0.167108293450465 0.361498932703151 0.481237329804736 0.523416184871859 0.358799750364364 0.389950487167473 0.733984475192986 0.531356693486909 0.525908043814829 0.380474388575657 0.95770893870465 0.881528371283679 0.907778584123748 0.0422910612953503 0.118471628716321 0.0922214158762518 655
2892 1096205 2 0.05 0.25 1e-04 0.8 80 "IR" 0.256606198269788 0.549691678325325 0.16769531514362 0.359030837792834 0.480122819228362 0.528399496608259 0.350721218472261 0.385642389284168 0.73672901749815 0.535598982910369 0.51841653361588 0.376638090041395 0.994997015114103 0.985604229603605 0.988881919672947 0.00500298488589696 0.0143957703963947 0.0111180803270531 282
2893 580334 3 0.05 0.25 1e-04 0.8 80 "IR" 0.258040089225165 0.548024355616234 0.16991571225857 0.360733650383831 0.478484005760914 0.526012827769303 0.353206727497813 0.388100656143419 0.736524094986079 0.533498946663271 0.523122439756383 0.378787893063039 0.999379672996105 0.998720548096762 0.99895188387406 0.000620327003894663 0.00127945190323776 0.00104811612594018 1513
2894 18271 4 0.05 0.25 1e-04 0.8 80 "IR" 0.253988608912157 0.548134679912736 0.167162581865773 0.360561304221228 0.482192078954475 0.527952164383254 0.352989262711041 0.386199107355907 0.736180687866632 0.534727613016521 0.520151844576813 0.377587893151363 0.998916944678626 0.998021124004622 0.998330876241907 0.00108305532137398 0.00197887599537801 0.00166912375809316 3601
2895 1157130 5 0.05 0.25 1e-04 0.8 80 "IR" 0.254498450335097 0.550780703385062 0.165515832070325 0.357909271316582 0.483423451627818 0.528457021600657 0.35304308979806 0.385641809635004 0.737921901962915 0.535927868111744 0.518558921868384 0.376355978893616 0.999166705767553 0.997049874683685 0.997781266895802 0.000833294232446668 0.00295012531631549 0.00221873310419754 2207
2896 942065 1 3 0.25 1e-04 0.8 80 "IR" 0.261661586897799 0.561362696053828 0.162085370745043 0.34727069501333 0.468407673812354 0.511908891469702 0.368211181127144 0.401070184359994 0.730069260710154 0.528426685675787 0.530296551872187 0.383091980718029 0.994216027949715 0.577060610041633 0.72597250920996 0.00578397205028545 0.422939389958367 0.27402749079004 293
2897 341362 2 3 0.25 1e-04 0.8 80 "IR" 0.256294845018784 0.560913401736693 0.159049409806968 0.347745811331165 0.474407594464874 0.516240620036296 0.367696459575332 0.398740358635291 0.730702439483658 0.530901402250691 0.5267458693823 0.381989792202683 0.999534701322458 0.99883233900698 0.999078429686787 0.000465298677541561 0.00116766099302014 0.00092157031321329 3601
2898 719547 3 3 0.25 1e-04 0.8 80 "IR" 0.254415549596666 0.559127515598773 0.159121124358394 0.349466088063335 0.473671278574377 0.51569385423127 0.368000224532979 0.399141096048592 0.728086828171043 0.529873424074951 0.527121348891373 0.38290561105385 0.999789781924021 0.984409103486746 0.989778204439213 0.000210218075979027 0.0155908965132544 0.0102217955607865 3171
2899 1053131 4 3 0.25 1e-04 0.8 80 "IR" 0.256312623699419 0.561211495584853 0.158751879639648 0.347472022239573 0.464833486544 0.502749133172862 0.382258434005189 0.41174392338541 0.721146110243418 0.521878943971592 0.541010313644837 0.390710382485301 0.995101157580516 0.748798688427069 0.835978558420942 0.00489884241948356 0.251201311572931 0.164021441579058 1251
2900 486630 5 3 0.25 1e-04 0.8 80 "IR" 0.255122767355868 0.559395428152151 0.159370149042538 0.349301427148935 0.47584605102682 0.515033761778777 0.368528464537172 0.397311484300743 0.730968818382688 0.529504307630551 0.527898613579711 0.38164070952385 0.968516759061605 0.538906586006896 0.688249789376218 0.0314832409383952 0.461093413993104 0.311750210623782 288
2901 811161 1 0.05 0.5 1e-04 0.8 80 "IR" 0.254970161689492 0.54784638418993 0.168078802528071 0.360879433425736 0.480131379983756 0.524662823521073 0.356732888542737 0.389489671955354 0.735101541673249 0.532459509420487 0.524811691070809 0.379863669480856 0.999858896851388 0.999762088173917 0.999795722189404 0.000141103148612008 0.000237911826082894 0.000204277810595555 3601
2902 496535 2 0.05 0.5 1e-04 0.8 80 "IR" 0.252043809778037 0.550376079629565 0.164175767372602 0.358335734547595 0.484690653553221 0.526163691648826 0.357629246866942 0.387920838577275 0.736734463331258 0.534186503212319 0.521805014239544 0.378114244483031 0.999477856259023 0.997910720053568 0.998447625749466 0.00052214374097743 0.00208927994643213 0.001552374250534 1259
2903 212414 3 0.05 0.5 1e-04 0.8 80 "IR" 0.258342935317024 0.547301098264102 0.170729448990658 0.361390821686738 0.478567341538614 0.530104763938559 0.346932536874613 0.38403918432767 0.736910276855639 0.535984512633975 0.517661985865272 0.376287642073093 0.999911368088072 0.999866966760688 0.999882575167615 8.86319119284594e-05 0.000133033239311859 0.00011742483238526 3601
2904 1241488 4 0.05 0.5 1e-04 0.8 80 "IR" 0.252760186426393 0.547137379584191 0.167208234218612 0.36159954535587 0.481748558687611 0.525904136093521 0.355992225153066 0.388298749515374 0.734508745114004 0.532999374658817 0.523200459371679 0.379371382187411 0.999828316722428 0.999696210173339 0.99974176461839 0.000171683277571777 0.000303789826660522 0.000258235381609648 3601
2905 590482 5 0.05 0.5 1e-04 0.8 80 "IR" 0.253534285614567 0.547764953699594 0.167151316360676 0.360951114251353 0.480666253518631 0.525382235917148 0.356001800805919 0.388808088475674 0.734200539133198 0.532883975791088 0.523153117166595 0.379467276250652 0.99970974748302 0.999454165347536 0.999542586655192 0.000290252516980483 0.000545834652463807 0.000457413344807878 3601
2906 140723 1 3 0.5 1e-04 0.8 80 "IR" 0.262922056477257 0.563987812477515 0.160729041715367 0.344625038168234 0.465997565552047 0.513450174851398 0.366389195601203 0.402022904989882 0.728919622029304 0.530439546771201 0.527118237316569 0.382719263544821 0.999910078402199 0.998866380282914 0.999242289107463 8.99215978010937e-05 0.00113361971708588 0.000757710892536748 3181
2907 1285826 2 3 0.5 1e-04 0.8 80 "IR" 0.257966258699616 0.559373339482184 0.161199625759652 0.34924849124016 0.469668264661001 0.514972353730111 0.366598428787438 0.400201995673633 0.727634523360617 0.529638703227039 0.527798054547091 0.383349959144806 0.999915379661479 0.999201372340843 0.999454299211063 8.46203385210513e-05 0.0007986276591574 0.000545700788937071 3601
2908 418302 3 3 0.5 1e-04 0.8 80 "IR" 0.25924234935498 0.559950256347402 0.161527691840585 0.348713166450039 0.464839658638427 0.50897204729798 0.372721043440394 0.406381932620112 0.724082007993407 0.525879944157327 0.534248735280979 0.38724088810668 0.999914701801977 0.999793488452849 0.999836807009163 8.52981980232133e-05 0.00020651154715098 0.000163192990837192 3601
2909 106416 4 3 0.5 1e-04 0.8 80 "IR" 0.255242064657275 0.558452857022189 0.160234609579336 0.350205634614163 0.469662897891215 0.512338668142282 0.37096122792705 0.402940464076771 0.72490496254849 0.527405634457195 0.531195837506386 0.385689176033528 0.999641049337986 0.99980113319895 0.999744826592415 0.000358950662013941 0.000198866801049612 0.00025517340758487 3601
2910 885503 5 3 0.5 1e-04 0.8 80 "IR" 0.257203585758541 0.558384382294459 0.161553245109165 0.35026131541547 0.469647453160883 0.514187156119489 0.367507573521811 0.40090472290666 0.726851038919424 0.528777091297311 0.529060818630977 0.384166831119073 0.99990448355122 0.998783431347232 0.999179776027488 9.55164487804906e-05 0.0012165686527681 0.000820223972512452 3601
2911 633038 1 0.05 0 1e-04 0.9 80 "IR" 0.255768280048268 0.556665920426258 0.161859821797632 0.352020500834487 0.494431114096928 0.545854871764749 0.330781150710538 0.364528924936713 0.750199394145196 0.549458418608238 0.49264097250817 0.360358616551695 0.288262508909391 0.260230302082362 0.26978663017546 0.711737491090609 0.739769697917638 0.73021336982454 410
2912 964648 2 0.05 0 1e-04 0.9 80 "IR" 0.255700517890601 0.559535445602321 0.159653008462545 0.349085987055684 0.496589623963585 0.551188087622219 0.324155347835521 0.359160385517472 0.752290141854186 0.553958784480713 0.483808356298066 0.355813644674901 0.270311834955137 0.227347408240271 0.241956342737045 0.729688165044863 0.772652591759729 0.758043657262955 407
2913 1113142 3 0.05 0 1e-04 0.9 80 "IR" 0.256841631873758 0.56069224424432 0.15947037740239 0.347942394594806 0.498286974251335 0.553150862708691 0.321967645514781 0.356822018721994 0.755128606125093 0.555659231496729 0.481438022917171 0.353866849891349 0.228879112063165 0.204343121631454 0.212689388721382 0.771120887936835 0.795656878368546 0.787310611278618 170
2914 374051 4 0.05 0 1e-04 0.9 80 "IR" 0.256569114139058 0.550287432494588 0.167226290743119 0.35845069834255 0.48414779936402 0.533626705640689 0.34499452728455 0.379461960048041 0.740716913503079 0.539238382902981 0.512220818027669 0.372380132069104 0.677077790103192 0.656442254518204 0.663601892877709 0.322922209896808 0.343557745481796 0.336398107122291 1848
2915 624012 5 0.05 0 1e-04 0.9 80 "IR" 0.256591581787983 0.556925439919595 0.16222665280308 0.351756994781526 0.493260037706871 0.54550184101165 0.330967008752037 0.365245940762625 0.749851619494855 0.549318806910102 0.493193661555117 0.360736934690978 0.346506642078387 0.317534784520034 0.327450645339405 0.653493357921613 0.682465215479966 0.672549354660595 525
2916 733222 1 3 0 1e-04 0.9 80 "IR" 0.257731292702761 0.562565741220927 0.15868064495092 0.34606674158774 0.492335290419538 0.549231367461879 0.325185050260823 0.361008568268559 0.750066583122299 0.553526399090411 0.483865695211743 0.356188357635481 0.29534942919051 0.0908456685673057 0.161072453525122 0.70465057080949 0.909154331432694 0.838927546474878 154
2917 807890 2 3 0 1e-04 0.9 80 "IR" 0.261407312098882 0.561453386858996 0.161776083860797 0.347187757270315 0.48371131907986 0.544110138316837 0.32829627363638 0.367019494528911 0.745118631178741 0.549836395964962 0.490072357497177 0.360462081979139 0.423843342838273 0.155975700850064 0.249915078949511 0.576156657161727 0.844024299149936 0.750084921050489 216
2918 603665 3 3 0 1e-04 0.9 80 "IR" 0.258648716270481 0.566946156209514 0.155994724465234 0.341636524945154 0.491702562743386 0.549099007250446 0.325188053548522 0.361346080810704 0.750351279013868 0.554929160063228 0.481182778013756 0.354899664391204 0.554910814618426 0.164909520227016 0.29919579142384 0.445089185381574 0.835090479772984 0.70080420857616 118
2919 938667 4 3 0 1e-04 0.9 80 "IR" 0.26103676228793 0.563063495250374 0.160287493666977 0.345526761779786 0.489591659627686 0.552630086580784 0.318639721295702 0.357676646489765 0.750628421915616 0.555987031340878 0.478927214962679 0.353750068437435 0.328004606541496 0.0902221222757065 0.172910273457458 0.671995393458504 0.909777877724294 0.827089726542542 119
2920 665712 5 3 0 1e-04 0.9 80 "IR" 0.256202559456783 0.561859531330184 0.158298786243522 0.346726225974955 0.489514386971026 0.544965195686906 0.330202676514242 0.365575475968383 0.745716946427809 0.550360280868533 0.488501462757764 0.35954398347693 0.44999450414437 0.0993480975744778 0.219714739727185 0.55000549585563 0.900651902425522 0.780285260272815 119
2921 1166709 1 0.05 0.25 1e-04 0.9 80 "IR" 0.250184389312665 0.53895545157365 0.171883987083986 0.369945857725023 0.475668693017335 0.514940309623214 0.369528680599278 0.399574736744788 0.72585308233 0.522948260354825 0.541412667683264 0.389689179324663 0.903551446641256 0.833758167879923 0.857854729771021 0.0964485533587441 0.166241832120077 0.142145270228979 522
2922 1026234 2 0.05 0.25 1e-04 0.9 80 "IR" 0.253647904711655 0.546564551377812 0.168158062416137 0.362202032975036 0.475806354615323 0.517047629259105 0.366898761066676 0.398484378947905 0.729454259326978 0.52692559501501 0.535056823482813 0.386339069953171 0.988579059550046 0.981070340276304 0.983686479869274 0.0114209404499539 0.0189296597236964 0.0163135201307263 2697
2923 81835 3 0.05 0.25 1e-04 0.9 80 "IR" 0.253565482025223 0.537405701272305 0.175524695757631 0.371806018038816 0.477162535264119 0.518483652459369 0.363140670255348 0.394341271595616 0.730728017289342 0.524871294440339 0.538665366012979 0.386730348451439 0.745648233079176 0.629667466800654 0.669931126117318 0.254351766920824 0.370332533199346 0.330068873882682 416
2924 417880 4 0.05 0.25 1e-04 0.9 80 "IR" 0.251197784140029 0.540542920923618 0.171192461968961 0.368144184718864 0.475691163812885 0.517348054794011 0.366416190139422 0.39829898785641 0.726888947952914 0.525119089859115 0.537608652108382 0.388191109233363 0.991419474427526 0.991967006216512 0.991777165065663 0.00858052557247411 0.00803299378348841 0.00822283493433681 3175
2925 364884 5 0.05 0.25 1e-04 0.9 80 "IR" 0.251870472655952 0.539386647215818 0.172642588630749 0.369507794601064 0.477805248857265 0.518771277531115 0.364569885352052 0.39556951722874 0.729675721513217 0.525677249806553 0.537212473982801 0.386832650459421 0.896573930765042 0.845626404764742 0.863249813804923 0.103426069234958 0.154373595235258 0.136750186195077 1252
2926 83447 1 3 0.25 1e-04 0.9 80 "IR" 0.260742157994599 0.555464058463688 0.165999795783956 0.353339017765999 0.46878848404553 0.509073448586799 0.372030309701575 0.402856714368105 0.729530642040129 0.524578396583489 0.538030105485531 0.386305050823888 0.926649125823468 0.276003051351861 0.507417640588872 0.0733508741765318 0.723996948648139 0.492582359411128 162
2927 1195132 2 3 0.25 1e-04 0.9 80 "IR" 0.258839513455145 0.554819078656429 0.165257162397295 0.353918697324489 0.469507287862108 0.508800337300364 0.373321643092546 0.40330361946572 0.728346801317252 0.524072078596334 0.538578805489841 0.386913155998141 0.969046563628336 0.330192654675684 0.556184892831694 0.0309534363716645 0.669807345324316 0.443815107168306 237
2928 833214 3 3 0.25 1e-04 0.9 80 "IR" 0.259510293635499 0.558324673404094 0.162982378401125 0.350421731749363 0.468346653525222 0.50756031157757 0.374698666337604 0.404761155314713 0.727856947160721 0.524406618232394 0.537681044738729 0.386730174680713 0.942457867523296 0.348982562368431 0.559489151868275 0.0575421324767039 0.651017437631569 0.440510848131725 160
2929 806351 4 3 0.25 1e-04 0.9 80 "IR" 0.2588346747008 0.557480362249585 0.163291923886514 0.351244217875335 0.469237691232144 0.508620184050761 0.373261484385283 0.403305563892855 0.728072365932944 0.524752186494783 0.536553408271797 0.38611377960496 0.952380356284878 0.258975973957758 0.504198236826741 0.0476196437151215 0.741024026042242 0.495801763173259 116
2930 826399 5 3 0.25 1e-04 0.9 80 "IR" 0.255906700765714 0.561033897628163 0.158781127214786 0.347677685756965 0.472152785754356 0.506652191375127 0.378892430526281 0.405206054681621 0.728059486520069 0.52432312256931 0.537673557741067 0.386515389762824 0.960504102823223 0.220409013484571 0.478918095014337 0.0394958971767767 0.779590986515429 0.521081904985663 161
2931 254603 1 0.05 0.5 1e-04 0.9 80 "IR" 0.25366346971018 0.546906302158261 0.167882026686548 0.361813208196936 0.477180794096325 0.517988081739494 0.366572869159762 0.397709373274513 0.730844263806505 0.527655485792689 0.53445489584631 0.38570535772372 0.999645076761693 0.998969859625593 0.999204760218493 0.000354923238307492 0.00103014037440689 0.000795239781506499 3601
2932 960812 2 0.05 0.5 1e-04 0.9 80 "IR" 0.250310750196978 0.542517924913528 0.16907077869781 0.366225826153188 0.477501253364628 0.516458040402783 0.369329692285522 0.399200164878983 0.727812003561606 0.525119166724554 0.538400470983332 0.388237696135068 0.999603237327406 0.999426821275593 0.999487661797545 0.0003967626725936 0.000573178724406617 0.000512338202454548 3601
2933 170252 3 0.05 0.5 1e-04 0.9 80 "IR" 0.255620933407554 0.544868213543336 0.170794822334827 0.3638676596917 0.474844283977121 0.518441548097078 0.364057217629476 0.397184443764932 0.730465217384675 0.527379905512585 0.534852039964303 0.385912402794353 0.999484178512624 0.998824822655228 0.999056169355894 0.000515821487376114 0.00117517734477239 0.000943830644106291 3601
2934 1119225 4 0.05 0.5 1e-04 0.9 80 "IR" 0.253220424190228 0.540168072973048 0.172915262073485 0.368603704482156 0.471927923730831 0.513536837669781 0.369820171328234 0.402132001562869 0.725148347921059 0.522505458439618 0.542735433401719 0.390833754879083 0.998417796567181 0.997658985404288 0.997924651115204 0.00158220343281888 0.00234101459571163 0.00207534888479569 1019
2935 313182 5 0.05 0.5 1e-04 0.9 80 "IR" 0.252340383424277 0.54034956007449 0.172149311553119 0.368417328322684 0.470790671762054 0.512355212662477 0.371070975864513 0.403508864088313 0.723131055186331 0.521772515138309 0.543220287417632 0.391700268979933 0.997979451173536 0.994343689429615 0.995615672875447 0.00202054882646377 0.00565631057038458 0.00438432712455263 664
2936 1185287 1 3 0.5 1e-04 0.9 80 "IR" 0.257414445204878 0.555905276767755 0.163524736386233 0.352782026097859 0.452666926559087 0.490721008116585 0.394541959749249 0.426049425023609 0.710081371763965 0.512274137876657 0.558066696135483 0.401807366441225 0.999232767216872 0.9673003363533 0.978841873085195 0.000767232783128403 0.0326996636467 0.0211581269148052 303
2937 165209 2 3 0.5 1e-04 0.9 80 "IR" 0.257461294206624 0.558717287464598 0.161399463598605 0.349923615071155 0.458304942492359 0.495978184010987 0.389887318587566 0.420634439041221 0.715766236698983 0.516679849540917 0.551286782186171 0.397290861910602 0.999637249837302 0.974223845697258 0.983341586662281 0.00036275016269793 0.0257761543027417 0.0166584133377191 1740
2938 523000 3 3 0.5 1e-04 0.9 80 "IR" 0.259591482607288 0.56006590582537 0.161666798183085 0.34855552624585 0.450464175144764 0.490467235529384 0.394175458662854 0.427199945523899 0.710055657752053 0.513612456725388 0.555842256845939 0.401037757925654 0.999901389108036 0.983302466703517 0.989354993470044 9.86108919638493e-05 0.0166975332964833 0.0106450065299557 1619
2939 902143 4 3 0.5 1e-04 0.9 80 "IR" 0.260651093468918 0.558954587655736 0.163182828142392 0.349681251287038 0.447069737748599 0.486508934673875 0.396562001066405 0.430042937508251 0.707720831217516 0.510675636311763 0.559744829208796 0.403224945482979 0.997443220496583 0.938890825260628 0.960360347205632 0.0025567795034166 0.0611091747393721 0.0396396527943675 214
2940 917496 5 3 0.5 1e-04 0.9 80 "IR" 0.259323819213556 0.561348503916459 0.160566894009373 0.347252674701389 0.445086703679088 0.486133285057516 0.397927843100005 0.432187417226633 0.704410522892644 0.511017435843797 0.558494737109378 0.404071674764599 0.999925271381917 0.989613495504329 0.993398722678225 7.47286180828142e-05 0.0103865044956706 0.00660127732177493 2819
2941 1145990 1 0.05 0 1e-04 1 80 "IR" 0.256896215965755 0.563227487146938 0.157590066161398 0.345379626931113 0.499077291219253 0.55517965959221 0.319419425548707 0.35461715043597 0.755973507185008 0.557846513120073 0.477009491710104 0.351555722712983 0.175695629107086 0.151584331603531 0.159776789810544 0.824304370892914 0.848415668396469 0.840223210189456 116
2942 902402 2 0.05 0 1e-04 1 80 "IR" 0.254262249755676 0.559734517691578 0.15855492809132 0.348856622278394 0.495782683302534 0.547536327536277 0.329450785741381 0.362908731700467 0.75004493305821 0.551555864499271 0.488005713832701 0.358277804533593 0.265564401492002 0.212871221139472 0.230731159661329 0.734435598507998 0.787128778860528 0.769268840338671 349
2943 883583 3 0.05 0 1e-04 1 80 "IR" 0.254064584816276 0.557908269741205 0.159910793100383 0.350786164280014 0.499903473338693 0.554583392860337 0.320667433493732 0.354939847950415 0.753968058154969 0.555667907537791 0.480578226594115 0.35358085643957 0.131132052191124 0.112334935624387 0.118670811370343 0.868867947808876 0.887665064375613 0.881329188629657 158
2944 1214070 4 0.05 0 1e-04 1 80 "IR" 0.255161719046832 0.55799764889971 0.160473938772085 0.35064369804845 0.495783049130912 0.549699387383664 0.325469584849914 0.36026529337602 0.750944768177744 0.552439395345755 0.485943523621999 0.357086124472458 0.255111549742631 0.168929133648634 0.198211912183643 0.744888450257369 0.831070866351366 0.801788087816357 156
2945 1086931 5 0.05 0 1e-04 1 80 "IR" 0.256663294742977 0.558505100835201 0.16102468436629 0.350185146965806 0.498882883808743 0.554455404263562 0.319823590809472 0.354926703812637 0.75554617855172 0.555794327062811 0.480848275175762 0.353356921503889 0.121826222285447 0.0995271909757065 0.107102491240084 0.878173777714553 0.900472809024293 0.892897508759916 118
2946 473447 1 3 0 1e-04 1 80 "IR" 0.260168475528419 0.559802854501001 0.162283292696916 0.348849094285963 0.488866870362165 0.550310104144148 0.321462774816506 0.359846425107383 0.749035345890584 0.553329868843635 0.483746067513422 0.356333233914729 0.271591471835743 0.0286586955359751 0.113032472027651 0.728408528164257 0.971341304464025 0.886967527972349 104
2947 77550 2 3 0 1e-04 1 80 "IR" 0.259976650977531 0.565382996757214 0.157977797559648 0.343204618855653 0.486539278337831 0.54414229187938 0.330007062662805 0.366661489330206 0.746515929315362 0.551037486630458 0.487984860222453 0.359048874115107 0.539060148628942 0.0473722770095841 0.218386654230346 0.460939851371058 0.952627722990416 0.781613345769654 115
2948 1178691 3 3 0 1e-04 1 80 "IR" 0.258255676899785 0.565674368398514 0.156665777007008 0.342951712591977 0.490990820472646 0.548544138456934 0.325999634863587 0.361916340597119 0.749246497372431 0.554049593790822 0.482665411870595 0.355820821367281 0.679347063480828 0.0369447929542167 0.258152053825706 0.320652936519172 0.963055207045783 0.741847946174294 110
2949 197043 4 3 0 1e-04 1 80 "IR" 0.257624666656143 0.563554681853107 0.15783768049973 0.345037799977168 0.489065345278601 0.546141748476787 0.328481212707036 0.364487785902012 0.746690011934744 0.551720142792515 0.486318893206766 0.358255705031378 0.496517280580238 0.0376282381275727 0.195822032752198 0.503482719419762 0.962371761872427 0.804177967247802 110
2950 254212 5 3 0 1e-04 1 80 "IR" 0.258929083829279 0.56555210168904 0.157166018610038 0.343076292377171 0.491754597387871 0.550054068214155 0.32370588843047 0.360211354031402 0.75068368121715 0.555074931266757 0.480871907040508 0.354658942347482 0.36449060583815 0.0552152725772378 0.161793955983143 0.63550939416185 0.944784727422762 0.838206044016857 112
2951 550892 1 0.05 0.25 1e-04 1 80 "IR" 0.250752635185234 0.527347614766223 0.181958129767702 0.382281970516528 0.475636991857835 0.514221185803919 0.367836271237272 0.397430741162187 0.72638962704307 0.518643125130325 0.549794401004973 0.392327357957214 0.458243131182042 0.363685684079891 0.396319389249866 0.541756868817958 0.636314315920109 0.603680610750134 165
2952 760698 2 0.05 0.25 1e-04 1 80 "IR" 0.248764698733181 0.519819389441614 0.186722396578447 0.390014226390826 0.474974345969198 0.512007440099418 0.370503126264739 0.399203660422905 0.723739044702379 0.514636577040219 0.557225522843186 0.396110304219508 0.393333290212187 0.281169573577852 0.319723680314778 0.606666709787813 0.718830426422148 0.680276319685222 238
2953 529640 3 0.05 0.25 1e-04 1 80 "IR" 0.247869134275571 0.522743774849777 0.183645197659056 0.386936117165449 0.478102266878201 0.515373021213654 0.36755870098758 0.395997919198459 0.725971401153772 0.517828018651335 0.551203898646635 0.392975389794218 0.463337200564935 0.341635853852956 0.383207986099912 0.536662799435065 0.658364146147044 0.616792013900088 285
2954 624465 4 0.05 0.25 1e-04 1 80 "IR" 0.251206788791176 0.527380075672444 0.182152687413711 0.382214777378572 0.476770263200704 0.516470906228828 0.36493108874183 0.39502710810557 0.72797705199188 0.520150076757478 0.547083776155541 0.390704956986825 0.486571376612492 0.34584411028638 0.394407165999464 0.513428623387508 0.65415588971362 0.605592834000536 116
2955 1114522 5 0.05 0.25 1e-04 1 80 "IR" 0.248522242025441 0.525844387328761 0.181435352523836 0.38372891777008 0.475588830235652 0.512713040671883 0.37038392838485 0.39914860410592 0.724111072261094 0.517115375291383 0.551819280908687 0.393978491508313 0.520619393223106 0.391029548059052 0.43550794669677 0.479380606776894 0.608970451940948 0.56449205330323 284
2956 420655 1 3 0.25 1e-04 1 80 "IR" 0.253978016862368 0.555163908459447 0.16193003779266 0.353600295787407 0.471423001601229 0.504837937802336 0.381010432695276 0.406829129279976 0.725401018463596 0.52122192834676 0.542940470487936 0.389507671649269 0.941903217326558 0.123272185022621 0.408203085116682 0.0580967826734417 0.876727814977379 0.591796914883318 110
2957 647683 2 3 0.25 1e-04 1 80 "IR" 0.254496880509855 0.551414908341929 0.165189542955649 0.357437014635998 0.471460665211827 0.506746686561362 0.377995046510258 0.405201397876441 0.725957545721682 0.521391113285084 0.543184589465907 0.389546334790354 0.883206736831989 0.175947211653165 0.422731675859493 0.116793263168011 0.824052788346834 0.577268324140507 113
2958 441900 3 3 0.25 1e-04 1 80 "IR" 0.254330120138063 0.552063665664278 0.164637823397716 0.356774643543707 0.471081159881209 0.505218163953391 0.38038147373779 0.406712892435019 0.725411280019272 0.520498074755985 0.545019297135506 0.390430314397895 0.920897225141786 0.151097972885581 0.419622830113463 0.079102774858214 0.848902027114419 0.580377169886537 117
2959 339838 4 3 0.25 1e-04 1 80 "IR" 0.253214586899619 0.550966484022798 0.164657825861258 0.357896217054945 0.471576133447347 0.505676590033608 0.379983295181294 0.406172868858031 0.724790720346966 0.520445404077117 0.544641121042552 0.390434988890679 0.891602873533303 0.133679685089281 0.397161858965287 0.108397126466697 0.866320314910719 0.602838141034713 115
2960 958615 5 3 0.25 1e-04 1 80 "IR" 0.256696422298048 0.550392111835858 0.167486404131945 0.358579909190209 0.471519388806969 0.508242577796489 0.375137232919578 0.403333474897319 0.728215811105017 0.522167794265304 0.542623637051523 0.388553752358341 0.84816607337504 0.171511617964715 0.408902604190673 0.15183392662496 0.828488382035285 0.591097395809327 111
2961 440493 1 0.05 0.5 1e-04 1 80 "IR" 0.249996367076439 0.533474559838966 0.17600584872123 0.375363982809638 0.46133346094163 0.495356633263065 0.392867087389484 0.42159800605697 0.711329828018069 0.508106011348081 0.568872936110714 0.406132119600993 0.980440719791464 0.947043903500306 0.958802259582858 0.0195592802085359 0.0529560964996936 0.0411977404171415 119
2962 613642 2 0.05 0.5 1e-04 1 80 "IR" 0.246410673344486 0.530908079241418 0.175524954680718 0.378013570647351 0.460738908363857 0.491425497657543 0.398876044465587 0.425228384823995 0.707149581708343 0.504486450735849 0.574400999146305 0.409607668310304 0.97141140243977 0.922839624012203 0.939783080788159 0.0285885975602298 0.0771603759877971 0.0602169192118411 114
2963 293684 3 0.05 0.5 1e-04 1 80 "IR" 0.246030754526439 0.524978662467146 0.180105720544655 0.383951963905045 0.459478221291504 0.493034805093729 0.395073418533902 0.423633798799593 0.705508975817943 0.503716983004351 0.575179139078557 0.410363027318849 0.962780371675281 0.911463451858805 0.929403614040038 0.0372196283247186 0.0885365481411955 0.0705963859599622 115
2964 697158 4 0.05 0.5 1e-04 1 80 "IR" 0.246865238050013 0.527184750472548 0.178980995557811 0.38171702238696 0.453402509656764 0.48727726168553 0.400309282887461 0.42966945182586 0.700267747706777 0.500618001352929 0.579290278445272 0.413635668085758 0.96777922445651 0.910937487678634 0.931002094739427 0.0322207755434904 0.089062512321366 0.0689979052605735 351
2965 1282793 5 0.05 0.5 1e-04 1 80 "IR" 0.248321613709718 0.526916464736337 0.180267847613759 0.381973261345751 0.455602050644177 0.490558163583239 0.395902033770686 0.4259183953153 0.703923664353895 0.502777254413334 0.576169881384445 0.41114526959028 0.965625454519594 0.907891492995731 0.928288363220008 0.0343745454804063 0.0921085070042686 0.0717116367799919 118
2966 1131187 1 3 0.5 1e-04 1 80 "IR" 0.259939442763876 0.564010062873767 0.158901495984785 0.344624385891117 0.433610751577383 0.460291600017776 0.429645510183334 0.454931451968337 0.69355019434126 0.494225775886946 0.58854700616812 0.418841264744098 0.997206504883079 0.630062774138436 0.766037200665718 0.00279349511692109 0.369937225861564 0.233962799334282 111
2967 573114 2 3 0.5 1e-04 1 80 "IR" 0.252441323511587 0.554728030257346 0.161351788670022 0.35396282339837 0.433210659503055 0.456242615743932 0.437068024343426 0.459136301109495 0.685651983014642 0.487991280918464 0.598419813013448 0.425228330413218 0.993619079139037 0.607145857876571 0.747844535675871 0.00638092086096341 0.392854142123429 0.252155464324129 113
2968 514428 3 3 0.5 1e-04 1 80 "IR" 0.255609706252916 0.558873607256708 0.160101131812485 0.349775471770686 0.438544038238599 0.463373128767675 0.428340740297533 0.45165783981706 0.694153744491515 0.494360226821198 0.588441872110018 0.418600211477462 0.997745273168999 0.622750740816899 0.759356130744811 0.0022547268310014 0.377249259183101 0.240643869255189 114
2969 315975 4 3 0.5 1e-04 1 80 "IR" 0.25680218097183 0.555870703441479 0.163158652313439 0.352787750950905 0.429445877538963 0.45441428770756 0.435467952420088 0.460046328110036 0.686248058510794 0.487582483196606 0.598626604733527 0.42498305205404 0.99613954017294 0.49968546953367 0.683107628427469 0.00386045982706026 0.50031453046633 0.316892371572531 114
2970 1014223 5 3 0.5 1e-04 1 80 "IR" 0.260911604427382 0.556057166418423 0.165722215244662 0.352646700987669 0.425196879045543 0.453350083446754 0.433769223450939 0.461459855073254 0.686108483472925 0.487430204566733 0.599491438695601 0.42535232236282 0.994105996685843 0.50997113523629 0.691781081765758 0.00589400331415698 0.49002886476371 0.308218918234242 119
2971 234024 1 0.05 0 1e-04 0 90 "IR" 0.261284348537251 0.562982866582044 0.16050066158928 0.345628004488362 0.498904565708978 0.56363462426616 0.305651323443534 0.344935204857678 0.760188914246229 0.563384146532228 0.466151985032814 0.34520013775377 0.992428214886506 0.991226554739113 0.991639596944273 0.00757178511349359 0.00877344526088657 0.00836040305572705 767
2972 208718 2 0.05 0 1e-04 0 90 "IR" 0.263535287080265 0.562410996958608 0.162310608908121 0.34621618092051 0.497398421777337 0.562498102141899 0.306389836279043 0.346139651655208 0.760933708857601 0.562445358070025 0.468700445187164 0.346189013864177 0.989530580686957 0.990485842323463 0.990155002483858 0.0104694193130427 0.00951415767653726 0.00984499751614221 1727
2973 440199 3 0.05 0 1e-04 0 90 "IR" 0.261118544874268 0.560929954466555 0.1619595219816 0.347779228611254 0.497823480563405 0.558360018646505 0.312661666958546 0.350308811392988 0.758942025437674 0.559219834087931 0.474621188940146 0.349463147849611 0.999441089440731 0.999485295397206 0.999470093459751 0.000558910559269381 0.000514704602793642 0.000529906540248638 3601
2974 1226144 4 0.05 0 1e-04 0 90 "IR" 0.257113760568155 0.559342510173836 0.160649807212443 0.34929690996446 0.501052423592858 0.558463466117378 0.314470503162204 0.350206302837893 0.758166184161013 0.558737749725168 0.475120310374647 0.349922212493232 0.999621717768717 0.999641686840865 0.999634915665134 0.000378282231283458 0.000358313159135157 0.000365084334865838 3601
2975 775999 5 0.05 0 1e-04 0 90 "IR" 0.257316178834686 0.56192338833428 0.158845344270255 0.346719426032869 0.501384077376234 0.558468611403748 0.314737684474619 0.350201284999123 0.75870025621092 0.559613697641257 0.473583028744874 0.349047362597225 0.999675108105811 0.999638263605443 0.999650752510292 0.000324891894188961 0.000361736394557438 0.000349247489708214 3601
2976 659714 1 3 0 1e-04 0 90 "IR" 0.258529615714178 0.555512724927965 0.164503742124863 0.353219345241956 0.492213812791891 0.554823922989625 0.316028231898373 0.354192413140997 0.750743428506069 0.554810954558692 0.480531974023236 0.354119044359304 0.99963193574904 0.998858530887355 0.99912487916345 0.000368064250960307 0.00114146911264468 0.00087512083654991 2688
2977 869025 2 3 0 1e-04 0 90 "IR" 0.257367141918853 0.564660751391004 0.156929600241914 0.343903564536991 0.494109916149536 0.555693493593438 0.316441422807523 0.353557841724376 0.751477058068389 0.558454311652429 0.473371023049437 0.350579831147876 0.999491048687766 0.994915973745001 0.996481477236009 0.000508951312234079 0.00508402625499866 0.00351852276399056 3285
2978 898841 3 3 0 1e-04 0 90 "IR" 0.259952151555954 0.566552775491123 0.157060376100185 0.34204521107342 0.492414814597544 0.554804828984408 0.316426349735271 0.354389201503616 0.752366966153498 0.558530342276887 0.473486725835456 0.350476569954325 0.998480388444615 0.999228711649066 0.998970524904666 0.00151961155538489 0.000771288350934161 0.00102947509533444 3601
2979 1154366 4 3 0 1e-04 0 90 "IR" 0.257689695116584 0.561157410177819 0.159636973715396 0.347514599444712 0.492636977478704 0.554488108810654 0.317065748664212 0.354528218855515 0.750326672595288 0.556469231537674 0.476702722379608 0.352443594846673 0.999662401439805 0.999562261117396 0.999596621849808 0.000337598560195414 0.000437738882604248 0.000403378150191934 3601
2980 1265095 5 3 0 1e-04 0 90 "IR" 0.259228101477311 0.555113820879924 0.165246719062095 0.353578707753198 0.491816164583379 0.554640416194289 0.31527023736854 0.354047541344301 0.75104426606069 0.554559728436625 0.480516956430635 0.354134886168974 0.935421379796087 0.961950018345714 0.952795189706119 0.0645786202039132 0.0380499816542855 0.0472048102938813 1963
2981 215042 1 0.05 0.25 1e-04 0 90 "IR" 0.26164320489612 0.563012960350416 0.160683087232001 0.345631746518932 0.497231430361947 0.559247414979409 0.311036569658299 0.349391834304088 0.758874635258067 0.560502380921064 0.4717196568903 0.348139200745603 0.999789613183916 0.999781153342863 0.999784068212489 0.000210386816084342 0.00021884665713702 0.000215931787511079 3601
2982 720549 2 0.05 0.25 1e-04 0 90 "IR" 0.257800197873155 0.562153362513759 0.158973516198997 0.346502305425774 0.502911453563081 0.561344035547993 0.31144841475026 0.34731162219302 0.760711651436235 0.561588009832874 0.470421930949257 0.347068184259265 0.999756859498034 0.99980120761543 0.9997861805913 0.000243140501965581 0.000198792384570004 0.000213819408700134 3601
2983 1066615 3 0.05 0.25 1e-04 0 90 "IR" 0.25689569035494 0.561044092316051 0.159268618896729 0.347606733830202 0.502612016009822 0.561683870518711 0.310821067764601 0.346964518057966 0.759507706364761 0.561447235023598 0.47008968666133 0.347202318073439 0.999825979412819 0.999815678544856 0.999819163013331 0.000174020587181311 0.000184321455144245 0.000180836986669283 3601
2984 893342 4 0.05 0.25 1e-04 0 90 "IR" 0.257936092294163 0.561532210343856 0.159512277835211 0.347119812385956 0.501692545351879 0.559092859875125 0.313934993675896 0.349591259548496 0.759628637646042 0.559905332273628 0.473447271511107 0.348768218797113 0.999706487678757 0.999546811852915 0.999601009907699 0.000293512321243447 0.00045318814708451 0.000398990092301482 3601
2985 1195355 5 0.05 0.25 1e-04 0 90 "IR" 0.253765573361432 0.558533847813253 0.159124082204864 0.350128763860393 0.504461814513003 0.559123214734371 0.315691343366374 0.349550730568364 0.758227387874435 0.558905208762589 0.474815425571239 0.349765249122435 0.999792759223909 0.999801492088774 0.999798569098075 0.0002072407760915 0.000198507911226082 0.000201430901925503 3601
2986 334122 1 3 0.25 1e-04 0 90 "IR" 0.257946541379236 0.562026371190679 0.159169713931634 0.346649579197935 0.493140374329243 0.554087149912695 0.318366711039591 0.355445731207091 0.751086915708479 0.556516194870604 0.477536424971225 0.352745030520611 0.999821832421119 0.999076408628172 0.99933227195136 0.000178167578881083 0.000923591371828114 0.000667728048639911 3601
2987 971814 2 3 0.25 1e-04 0 90 "IR" 0.25687456353646 0.563852150523014 0.157212642521867 0.344793998356654 0.495202314507107 0.555206409133187 0.31736115929724 0.353770572852046 0.752076878043567 0.557831051890633 0.474573801819107 0.351045809110169 0.999825118235515 0.999796220022163 0.999806078369714 0.000174881764485434 0.000203779977836711 0.000193921630285929 3601
2988 1115084 3 3 0.25 1e-04 0 90 "IR" 0.258904496035096 0.563318803769175 0.15878669902519 0.345297885423464 0.492470379953976 0.555488215997888 0.31527975176746 0.353654615445644 0.751374875989071 0.557888298748027 0.474066450792649 0.351089766826429 0.999772373333328 0.999801193444614 0.999791271305299 0.000227626666672279 0.00019880655538568 0.000208728694701388 3601
2989 79360 4 3 0.25 1e-04 0 90 "IR" 0.255731610957466 0.563083546012367 0.157033510367654 0.3455220233645 0.493722012490448 0.551631807283967 0.32192043361796 0.357475944586106 0.749453623447914 0.555196651721952 0.478953943985614 0.353756472095804 0.999779412050603 0.999817241209053 0.999804352590106 0.000220587949397438 0.0001827587909467 0.000195647409893695 3601
2990 1227681 5 3 0.25 1e-04 0 90 "IR" 0.259342358024956 0.564636825507477 0.158120861042947 0.34394974572013 0.489859996959953 0.550586615489083 0.320959554969347 0.358488717442115 0.749202354984909 0.55508831603216 0.479080416012294 0.353833646991726 0.999832764190868 0.999810174037865 0.999817978543711 0.000167235809132006 0.000189825962135216 0.000182021456289314 3601
2991 595005 1 0.05 0.5 1e-04 0 90 "IR" 0.259666452597975 0.561935362905316 0.160285402704478 0.346719601463752 0.500896726955221 0.56001815166026 0.312136316705621 0.34867298535151 0.760563179553196 0.560634493409753 0.472421719410099 0.348044947412184 0.999896473051373 0.999901721701106 0.99989993026831 0.000103526948627078 9.82782988936953e-05 0.000100069731690319 3601
2992 87282 2 0.05 0.5 1e-04 0 90 "IR" 0.259224048994787 0.56114519404512 0.160606028978662 0.347492293191753 0.499304446490127 0.559790229316518 0.311538249607653 0.348847127559413 0.758528495484914 0.560227690745709 0.472144278586315 0.348410133117661 0.99991083436816 0.999910886827118 0.999910868903922 8.91656318398105e-05 8.91131728817557e-05 8.91310960780187e-05 3601
2993 493014 3 0.05 0.5 1e-04 0 90 "IR" 0.260220892225494 0.56615146713254 0.157446561650302 0.342454764998736 0.501350982120266 0.561720911654787 0.309887682401571 0.346921557701973 0.76157187434576 0.563207849063168 0.467334244051873 0.345422587666543 0.999903517834591 0.999907154763583 0.999905912937229 9.64821654085305e-05 9.28452364169709e-05 9.40870627715037e-05 3601
2994 1109558 4 0.05 0.5 1e-04 0 90 "IR" 0.255997869173114 0.561223289292388 0.158560085160509 0.347404385319252 0.502326008987106 0.559888828999577 0.313238891927018 0.348743308650517 0.75832387816022 0.56031113662734 0.471798977087527 0.348319904871071 0.999832364351292 0.99986556219568 0.999854357767023 0.000167635648708435 0.000134437804319588 0.000145642232976717 3601
2995 190722 5 0.05 0.5 1e-04 0 90 "IR" 0.257606771764151 0.560103251743687 0.160426246362068 0.348532171061982 0.499204631863578 0.558043166883572 0.314076946566873 0.350616219189826 0.75681140362773 0.558717350031249 0.474503192928941 0.349934294605791 0.99991478326539 0.999909764937975 0.9999114725225 8.52167346099747e-05 9.02350620245877e-05 8.85274774998046e-05 3601
2996 921475 1 3 0.5 1e-04 0 90 "IR" 0.262624425424945 0.562125968320957 0.161970862626656 0.346456912932111 0.489760323032619 0.556545242685017 0.311857734043434 0.352454334025713 0.752384748457564 0.558228674267173 0.47382859667009 0.350637546953383 0.999902885721668 0.999865546700504 0.999878572203651 9.71142783315772e-05 0.000134453299495832 0.000121427796348994 3601
2997 587615 2 3 0.5 1e-04 0 90 "IR" 0.259064796918044 0.562883360176945 0.159371212501984 0.345759909591557 0.491626308335648 0.555270970331707 0.31544026965451 0.35384477720483 0.750691105253692 0.557536819930323 0.474811482156494 0.351433177067519 0.999911119371405 0.999912375685687 0.999911942513633 8.88806285947331e-05 8.76243143131815e-05 8.80574863668339e-05 3601
2998 516172 3 3 0.5 1e-04 0 90 "IR" 0.258949873542617 0.564897241739206 0.157586381881808 0.343646570990422 0.492798283827766 0.555326939997085 0.315746104066974 0.353724576046769 0.751748157370382 0.558326878112037 0.473332485948782 0.350564392589724 0.999916166289704 0.999892375144529 0.999900560599984 8.38337102955993e-05 0.000107624855470634 9.94394000164519e-05 3601
2999 506697 4 3 0.5 1e-04 0 90 "IR" 0.256079574574977 0.560697982598104 0.158987429041415 0.347966015712572 0.494638192602229 0.55287271306712 0.32074757285824 0.356449261860036 0.750717767177206 0.555239628701867 0.479735001899655 0.353876177126574 0.999906090481583 0.999895463520414 0.999899085832645 9.39095184170937e-05 0.000104536479586232 0.000100914167354554 3601
3000 235229 5 3 0.5 1e-04 0 90 "IR" 0.256282069075061 0.556742506961252 0.162124148264224 0.351948611948551 0.491443779606071 0.549939264099277 0.323071845997252 0.359472108112827 0.747725848681131 0.55198275007688 0.485195994261476 0.357200843603318 0.999914710616861 0.99990187672746 0.99990627332541 8.52893831394478e-05 9.81232725404492e-05 9.3726674590049e-05 3601
3001 21758 1 0.05 0 1e-04 0.1 90 "IR" 0.259255154121161 0.561700806760801 0.160222627468396 0.346946817475604 0.500141463845759 0.559578739776707 0.312470550650288 0.349327837132914 0.75939661796692 0.560276492080929 0.472693178118683 0.348542273635945 0.823295044772026 0.782059277264274 0.79613566462962 0.176704955227974 0.217940722735726 0.20386433537038 646
3002 973552 2 0.05 0 1e-04 0.1 90 "IR" 0.256520547231666 0.561516864238227 0.158660931350822 0.347141120242414 0.502422752958305 0.558901608945701 0.314934353425446 0.350006804838764 0.75894330018997 0.559760344641684 0.473595284776268 0.349064086023499 0.79688484089154 0.79928406761284 0.798473293910558 0.20311515910846 0.20071593238716 0.201526706089442 282
3003 493052 3 0.05 0 1e-04 0.1 90 "IR" 0.25936836944531 0.564484765628 0.158194769760419 0.344106850474085 0.500718393473756 0.56226317522993 0.309081607615197 0.346660718680678 0.760086762919066 0.562996848836028 0.467276377375615 0.345814268251814 0.999473698087421 0.999567217223814 0.999535306766993 0.000526301912578892 0.000432782776186314 0.000464693233007214 3601
3004 437837 4 0.05 0 1e-04 0.1 90 "IR" 0.256641860931433 0.561650079130448 0.158644413200786 0.346998226225095 0.501396806655461 0.557356370629249 0.316683262830734 0.351642929864061 0.758038667586895 0.558773269598626 0.475327676031521 0.350108297491434 0.983060881616585 0.986899091468105 0.985600111427443 0.016939118383415 0.0131009085318948 0.0143998885725565 2081
3005 50173 5 0.05 0 1e-04 0.1 90 "IR" 0.259336287541479 0.559781976841129 0.161696712408025 0.348869941863212 0.500045764068049 0.560719867272618 0.310869863444562 0.348235675572709 0.759382051609528 0.560371232284337 0.472566575852587 0.348480933280426 0.999617406242175 0.99959660104803 0.999603709356209 0.000382593757824815 0.000403398951969892 0.000396290643791125 3601
3006 1304349 1 3 0 1e-04 0.1 90 "IR" 0.258887227421095 0.562962151080826 0.159142430338645 0.345627196218676 0.492242237425789 0.552216426188514 0.319979526773908 0.357192774986332 0.751129464846884 0.555623799614277 0.479121957112552 0.353517495843273 0.999476424250364 0.999565060876208 0.999534542320332 0.000523575749636068 0.000434939123792345 0.000465457679668362 3601
3007 1002211 2 3 0 1e-04 0.1 90 "IR" 0.25744514261007 0.559585728609836 0.160753675014218 0.34905008501395 0.490358559290889 0.552037243326908 0.31961951760656 0.357397847411696 0.747803701900959 0.554295483541871 0.480373192620779 0.354883498149161 0.980095692227754 0.8037576134341 0.864430934890204 0.0199043077722461 0.1962423865659 0.135569065109796 1244
3008 1168081 3 3 0 1e-04 0.1 90 "IR" 0.254951878435556 0.559840013971279 0.158984776071908 0.348844356848397 0.495867078919713 0.554963420761712 0.318847025622578 0.354655177030517 0.750818957355268 0.556290232968962 0.477831801694486 0.353030669452614 0.991209610913782 0.994789071093411 0.993573568460657 0.00879038908621782 0.00521092890658945 0.00642643153934312 1004
3009 37279 4 3 0 1e-04 0.1 90 "IR" 0.259701080029933 0.565567662996938 0.157594167696628 0.343027028249337 0.490990120693753 0.552514739085853 0.318745591693187 0.356786741152612 0.750691200723686 0.556733395388197 0.476339759389815 0.352337093731889 0.999636933218467 0.999591128001267 0.999606949794676 0.000363066781533315 0.000408871998732488 0.000393050205323794 3601
3010 215260 5 3 0 1e-04 0.1 90 "IR" 0.257063475472114 0.562137787147963 0.158551640439362 0.346487987456078 0.493746579301313 0.553201857808766 0.319517501289509 0.356155382816384 0.750810054773427 0.555978037116331 0.478069141728871 0.353143121185507 0.999698427828876 0.999337835681654 0.999461191797668 0.000301572171124075 0.000662164318346124 0.000538808202331854 3601
3011 82464 1 0.05 0.25 1e-04 0.1 90 "IR" 0.256816704907456 0.561330180805192 0.158989256759828 0.347281150164239 0.501337143954361 0.558917807569662 0.314309811511977 0.350059454983116 0.758153848861816 0.559706008599587 0.473299068271804 0.349148048952795 0.998898806884736 0.999370471363417 0.999210706406376 0.00110119311526421 0.000629528636582576 0.000789293593623738 3601
3012 163178 2 0.05 0.25 1e-04 0.1 90 "IR" 0.256738195069881 0.564922800721193 0.156257394991954 0.343662872006927 0.503300231810881 0.56122642302932 0.312162363262381 0.347724053216601 0.760038426880762 0.562445216892309 0.468419758254335 0.346382891797306 0.999615314243925 0.999627335232953 0.999623275630526 0.000384685756075071 0.000372664767047348 0.000376724369474498 3601
3013 991985 3 0.05 0.25 1e-04 0.1 90 "IR" 0.254849203765761 0.560435117407538 0.158417780144602 0.348194100704983 0.502694881995778 0.558765264086978 0.315383244840168 0.350202516648232 0.757544085761539 0.559300952823637 0.47380102498477 0.349553476484855 0.999781977411874 0.99979144936879 0.999788262700601 0.00021802258812639 0.000208550631209727 0.00021173729939922 3601
3014 107685 4 0.05 0.25 1e-04 0.1 90 "IR" 0.257825748216933 0.559313210813417 0.161119651016204 0.349317215084471 0.500674346994692 0.559069685886094 0.313635891716199 0.349926692832229 0.758500095211625 0.559113725868232 0.474755542732404 0.349758768137471 0.999742935431949 0.999787429427546 0.999772300365317 0.000257064568051145 0.000212570572453688 0.00022769963468336 3601
3015 74189 5 0.05 0.25 1e-04 0.1 90 "IR" 0.258118863208618 0.56493367977353 0.157076823509852 0.343631589345845 0.501938501718998 0.561912289040177 0.310309522993253 0.347026015907005 0.760057364927616 0.562912634484078 0.467386346503105 0.345899769142648 0.999806466045346 0.999816248088546 0.999812926519511 0.000193533954654314 0.00018375191145364 0.000187073480489361 3601
3016 837338 1 3 0.25 1e-04 0.1 90 "IR" 0.25581005390941 0.564213308605773 0.156254067257107 0.344380454942011 0.494259167058358 0.551064498953065 0.323452786341955 0.358476233447586 0.750069220967769 0.555189305599312 0.479706853599062 0.354047691292072 0.999819991728635 0.999690522533971 0.999734618909806 0.000180008271364908 0.000309477466028693 0.000265381090193552 3601
3017 1310913 2 3 0.25 1e-04 0.1 90 "IR" 0.263641211311992 0.567437289101017 0.158632910032537 0.341122457283281 0.487240955183793 0.552562602733518 0.316649742173903 0.357078226012971 0.750882166495785 0.557450790251588 0.47528265220644 0.351832730049872 0.999448778170361 0.99953434708676 0.999504345563258 0.000551221829638517 0.000465652913240122 0.000495654436741703 3601
3018 482706 3 3 0.25 1e-04 0.1 90 "IR" 0.260036535528272 0.563046961692433 0.159708057441782 0.345603935853695 0.490482828444009 0.551186530777327 0.32077186024715 0.358398538154711 0.750519363972281 0.554969573582287 0.480479917688933 0.354312299640034 0.999686644247518 0.999059595583051 0.999276609923867 0.000313355752481921 0.000940404416948621 0.000723390076133002 2570
3019 1081073 4 3 0.25 1e-04 0.1 90 "IR" 0.256791299098802 0.566352277754212 0.15525220888484 0.342208934163894 0.493110707392872 0.553558366272091 0.319556134254664 0.356178008997965 0.749902006491674 0.557552563218525 0.474808343139504 0.351808525750675 0.999807806280122 0.999364109684682 0.999515889031208 0.000192193719877592 0.000635890315317971 0.000484110968792278 3601
3020 545631 5 3 0.25 1e-04 0.1 90 "IR" 0.261991901666966 0.565193564361896 0.159258105341155 0.343387642214326 0.488225427391427 0.549449472922107 0.321703578535398 0.360266784865647 0.750217329058393 0.55460622983343 0.480961683876553 0.354736993958521 0.999026597506055 0.99950437139539 0.999337775635919 0.000973402493945076 0.000495628604610021 0.00066222436408124 3601
3021 71411 1 0.05 0.5 1e-04 0.1 90 "IR" 0.259644823931786 0.559714478916221 0.161937034246347 0.348971104072259 0.497110138775843 0.555434505770317 0.316746009546622 0.353571422263803 0.756754962707629 0.556856547619811 0.478683043792969 0.352040499990774 0.999794926553795 0.999865613090364 0.999841370176865 0.000205073446204975 0.000134386909635558 0.000158629823134562 3601
3022 986663 2 0.05 0.5 1e-04 0.1 90 "IR" 0.258265212228911 0.562792663206903 0.158789868706597 0.34583356460735 0.502064861653671 0.560745050971518 0.312067208613541 0.34823287560687 0.760330073882582 0.561415002854902 0.470857077320138 0.347444171901295 0.999904549475998 0.999901231276798 0.999902358395383 9.54505240015907e-05 9.87687232016367e-05 9.76416046165798e-05 3601
3023 1244844 3 0.05 0.5 1e-04 0.1 90 "IR" 0.257963234351316 0.561680802615011 0.159382353429468 0.346950092628039 0.501157571185433 0.560222107540406 0.312273178560825 0.348735275634182 0.759120805536749 0.560693537507326 0.471655531990293 0.348153417572211 0.999909390982657 0.99991731022784 0.999914618945565 9.06090173434461e-05 8.26897721599895e-05 8.53810544353713e-05 3601
3024 1229029 4 0.05 0.5 1e-04 0.1 90 "IR" 0.259253700805435 0.564887846127749 0.15780158300627 0.343725601665644 0.500074861131087 0.559462446052027 0.312720032715471 0.349492243074576 0.759328561936521 0.561271085378057 0.470521615721741 0.347568278440123 0.999915907984036 0.999904256776961 0.99990823252834 8.40920159642286e-05 9.5743223038819e-05 9.17674716599384e-05 3601
3025 557231 5 0.05 0.5 1e-04 0.1 90 "IR" 0.256682430984674 0.559306016919867 0.160397570541177 0.349344962820401 0.500922309590487 0.558880196000164 0.314075727747958 0.350085568217367 0.757604740575161 0.558993420018748 0.474473298289135 0.349866135984915 0.999913138737751 0.999909689563074 0.999910858441359 8.6861262249103e-05 9.03104369261451e-05 8.91415586412621e-05 3601
3026 1009441 1 3 0.5 1e-04 0.1 90 "IR" 0.254835823237054 0.559803130332377 0.158966379969467 0.348831260435093 0.498829402008902 0.555057866494989 0.319222440818434 0.353954843438093 0.753665225245955 0.556449679976686 0.478188820787901 0.352438891432389 0.999919219152324 0.999912065332173 0.999914483069082 8.07808476755806e-05 8.79346678265127e-05 8.55169309179784e-05 3601
3027 613303 2 3 0.5 1e-04 0.1 90 "IR" 0.263579123259006 0.564195663707799 0.161026676669587 0.344454115666517 0.486392962857774 0.54965533395448 0.320490442292741 0.359954391475104 0.74997208611678 0.554391811756345 0.481517118962329 0.354901163749936 0.999919394881659 0.999884982386227 0.999897058167322 8.06051183409825e-05 0.000115017613772741 0.000102941832678365 3601
3028 109184 3 3 0.5 1e-04 0.1 90 "IR" 0.254462256687741 0.55831710074982 0.159818642598999 0.350384465765421 0.494330085817753 0.550576531665445 0.324178952547943 0.358884876764964 0.748792342505494 0.552875160257274 0.483997595146942 0.356343840165526 0.999914924502284 0.999915428605952 0.999915257407352 8.50754977159661e-05 8.45713940476381e-05 8.4742592647556e-05 3601
3029 1222385 4 3 0.5 1e-04 0.1 90 "IR" 0.261072247350945 0.564863481207628 0.158961832934942 0.343736894037338 0.489292920306812 0.553523930197605 0.316596065624311 0.355917882439522 0.750365167657758 0.557141897801766 0.475557898559253 0.352025791128466 0.999909509153927 0.999898675711377 0.999902440692386 9.04908460728054e-05 0.000101324288622617 9.75593076139066e-05 3601
3030 771233 5 3 0.5 1e-04 0.1 90 "IR" 0.260546212780372 0.562635099146254 0.160395536444837 0.346019488813693 0.492165361445749 0.553023371368178 0.318027830963666 0.355971804988053 0.752711574226121 0.556097472794443 0.478423367408503 0.352784852439337 0.999920415926826 0.999910120711561 0.999913679585784 7.95840731740822e-05 8.9879288439311e-05 8.63204142159864e-05 3601
3031 903999 1 0.05 0 1e-04 0.2 90 "IR" 0.26129047617207 0.561743916537208 0.161452583873676 0.346947061187004 0.496377745998412 0.55511582418176 0.317114305829776 0.354246586616355 0.757668222170483 0.557333210183386 0.478566889703452 0.351800059774712 0.999614558531058 0.999648328366738 0.99963668752406 0.000385441468941617 0.000351671633262277 0.000363312475940196 3601
3032 196061 2 0.05 0 1e-04 0.2 90 "IR" 0.258326777712474 0.562793061342403 0.158817416691568 0.34587633717985 0.501286459810883 0.559390275151839 0.313821125624292 0.349905861756676 0.759613237523357 0.56052853796129 0.472638542315861 0.348555504352748 0.990744311579187 0.990162624311766 0.990360454403675 0.00925568842081296 0.00983737568823381 0.00963954559632467 3052
3033 1076144 3 0.05 0 1e-04 0.2 90 "IR" 0.258543988336457 0.561498987979737 0.159952190329466 0.34720606036323 0.499634296002414 0.55547030272141 0.318501426954189 0.353888962216801 0.758178284338871 0.557488335598482 0.478453617283655 0.351649809633911 0.999622467817498 0.999623619978941 0.999623227216201 0.00037753218250199 0.000376380021059234 0.000376772783799074 3601
3034 1001229 4 0.05 0 1e-04 0.2 90 "IR" 0.259674566006959 0.561209779363784 0.160811635238678 0.347391525534592 0.4959508984755 0.554706319249626 0.317533730662755 0.354643725713798 0.755625464482459 0.556890738846026 0.478345365901433 0.352204433098499 0.999649516327542 0.999613506983511 0.999625877449307 0.000350483672458344 0.000386493016489286 0.000374122550692705 3601
3035 853305 5 0.05 0 1e-04 0.2 90 "IR" 0.258683255463724 0.558307659212291 0.162387967802529 0.350374370927399 0.497262329373025 0.555052614282342 0.317692470067515 0.354248936157451 0.755945584836748 0.556133452164837 0.480080437870043 0.352957316526179 0.91407889669061 0.922166270220998 0.919398609992958 0.0859211033093899 0.0778337297790023 0.0806013900070418 1492
3036 867364 1 3 0 1e-04 0.2 90 "IR" 0.256820317057834 0.562990686217813 0.157782213880995 0.345655100319597 0.490952845921097 0.548890734486694 0.324986728934216 0.361100573686789 0.747773162978931 0.55331823020038 0.48276894281521 0.356237743595889 0.999337051951656 0.998851488932143 0.999018073326707 0.00066294804834421 0.00114851106785743 0.000981926673292789 1488
3037 1272499 2 3 0 1e-04 0.2 90 "IR" 0.256918633951303 0.565842712241881 0.155710908903458 0.34271265000842 0.493081720914308 0.550352425513915 0.323876821180381 0.359489928627507 0.750000354865611 0.555304907355438 0.479587730083839 0.354117509250213 0.999670227475898 0.999656111313833 0.999660940339397 0.000329772524102036 0.000343888686166917 0.000339059660603341 3601
3038 683287 3 3 0 1e-04 0.2 90 "IR" 0.26088594455794 0.563940969435871 0.159568230821385 0.344692022860495 0.488080450268068 0.548446191050303 0.323571636613955 0.361481608338233 0.748966394826008 0.553506077334379 0.483139867435341 0.355991954541467 0.999483973618783 0.996912204822772 0.997806810575537 0.000516026381217118 0.00308779517722755 0.00219318942446339 1483
3039 989486 4 3 0 1e-04 0.2 90 "IR" 0.258061557271431 0.559430226682988 0.161243324535463 0.349268776395166 0.489612499693354 0.549338673986036 0.323475422225111 0.36056963595114 0.747674056964785 0.552453924031263 0.484718746760574 0.357059966968872 0.995266487004675 0.964533406548886 0.97513495245709 0.00473351299532548 0.0354665934511143 0.0248650475429099 2929
3040 485221 5 3 0 1e-04 0.2 90 "IR" 0.260608820114318 0.56182977171267 0.160978877441721 0.346766504111198 0.488356201154127 0.551128215805233 0.319781896035897 0.358698072293008 0.748965021268445 0.554518554759702 0.480760773477618 0.354899625620344 0.99874225792116 0.922000175533039 0.94868628945912 0.00125774207884023 0.0779998244669606 0.0513137105408799 1725
3041 829857 1 0.05 0.25 1e-04 0.2 90 "IR" 0.25657161798691 0.558093461049082 0.161270152397626 0.350569744567622 0.49998384457545 0.556445485216878 0.317410459452514 0.352900132606996 0.75655546256236 0.556977825890872 0.47868061185014 0.352137175428661 0.999787174147423 0.999767548128489 0.999774206643775 0.000212825852577458 0.000232451871510521 0.000225793356224506 3601
3042 169040 2 0.05 0.25 1e-04 0.2 90 "IR" 0.259812786053757 0.558094539736913 0.163302302061526 0.350592748281381 0.49796579085108 0.557503507547761 0.314568639829469 0.351844770309663 0.757778576904837 0.55768750864822 0.477870941890996 0.351434534485288 0.999749686720499 0.99978479632224 0.999772751890754 0.000250313279500982 0.000215203677759654 0.000227248109246254 3601
3043 221941 3 0.05 0.25 1e-04 0.2 90 "IR" 0.258624820710966 0.560800626370815 0.16049433278043 0.347831409541997 0.49990303847751 0.557797186712343 0.315359730530715 0.351574617410985 0.758527859188475 0.558795387381692 0.475854063311145 0.350325408568615 0.999698105750479 0.99961360792454 0.999642424963809 0.000301894249521049 0.000386392075460322 0.000357575036191239 3601
3044 96152 4 0.05 0.25 1e-04 0.2 90 "IR" 0.261118015537097 0.559129204668438 0.163316127701573 0.349528843477849 0.495370596775086 0.556826480204891 0.313882562574285 0.352488213691798 0.756488612312183 0.557600932229181 0.477198690275858 0.351487989208059 0.999258465614831 0.999554411572895 0.999452232167939 0.000741534385169122 0.00044558842710544 0.000547767832061013 3601
3045 940393 5 0.05 0.25 1e-04 0.2 90 "IR" 0.260733397074152 0.559893950807971 0.16248704560676 0.348771345603227 0.4965842602228 0.555100128576699 0.317148055650963 0.354261914746626 0.757317657296951 0.556717964819777 0.479635101257723 0.352405868923147 0.999794620361517 0.999808466173161 0.999803699727419 0.000205379638482994 0.000191533826839001 0.000196300272581328 3601
3046 838703 1 3 0.25 1e-04 0.2 90 "IR" 0.257823729724697 0.559744733083805 0.160870114885554 0.348954321272077 0.492107526265264 0.551606074862117 0.32142039144188 0.358273192363403 0.749931255989961 0.554088901905791 0.482290506327434 0.355403139441247 0.999821745817348 0.99978792500402 0.999799549573182 0.000178254182651888 0.000212074995980165 0.000200450426817999 3601
3047 46448 2 3 0.25 1e-04 0.2 90 "IR" 0.257488578441606 0.563676481828501 0.157693224029757 0.344989787176119 0.492668318223082 0.550710934310336 0.322962832329315 0.358933655942519 0.750156896664688 0.554824022183931 0.480656056359073 0.354500860842506 0.999328096067237 0.999287729693582 0.999301567532001 0.000671903932762844 0.000712270306417672 0.000698432467999039 3601
3048 45118 3 3 0.25 1e-04 0.2 90 "IR" 0.257927042886984 0.561330048779191 0.159712329386935 0.347249046060522 0.491172529391651 0.550649036565113 0.321871678484987 0.358996908548006 0.749099572278636 0.554040451815225 0.481584007871921 0.355252247196817 0.998765135732017 0.999756388928479 0.9994153559472 0.00123486426798318 0.000243611071520924 0.000584644052799918 3601
3049 1149921 4 3 0.25 1e-04 0.2 90 "IR" 0.258221526548003 0.560117032244852 0.16084544551033 0.348533681113056 0.490698473871594 0.551044648416617 0.321092343073551 0.358652160503166 0.748920000419597 0.553830327214159 0.481937788583881 0.355522469164899 0.999817697197262 0.999826798577162 0.999823662198738 0.000182302802737796 0.000173201422838125 0.000176337801261734 3601
3050 1286748 5 3 0.25 1e-04 0.2 90 "IR" 0.258109606476523 0.560098659529326 0.160725022482426 0.348546416767041 0.491445860507946 0.550051835030839 0.322920865021097 0.359583685890208 0.749555466984469 0.553224646419242 0.483645887503524 0.356083346634468 0.999817011699939 0.999752585786948 0.99977475353547 0.000182988300060945 0.0002474142130522 0.000225246464529964 3601
3051 123709 1 0.05 0.5 1e-04 0.2 90 "IR" 0.258362517075165 0.561473226092925 0.159786520744171 0.347204245270247 0.501009449935905 0.556928184944132 0.317275764403091 0.352449646793962 0.759371967011071 0.558445182526108 0.477062285147261 0.350695995138967 0.999919954743971 0.999913668649482 0.99991580725393 8.00452560292575e-05 8.63313505179701e-05 8.41927460704283e-05 3601
3052 1317886 2 0.05 0.5 1e-04 0.2 90 "IR" 0.261690133892733 0.565850843060221 0.158600795519977 0.342751114783316 0.499619255018766 0.561484675121616 0.309789354332805 0.347836194761709 0.761309388911499 0.562963326823711 0.468390149852782 0.346111934882598 0.999920879979395 0.999913892335409 0.999916294249449 7.91200206050815e-05 8.61076645912916e-05 8.37057505509885e-05 3601
3053 267553 3 0.05 0.5 1e-04 0.2 90 "IR" 0.257566539702236 0.557483349939607 0.162352053296657 0.351231253539597 0.497069475646772 0.551978182261416 0.322149252489324 0.357403120768885 0.754636015349008 0.553815347161856 0.484501305785982 0.355340369479604 0.999910370551027 0.999906991799897 0.999908144713065 8.96294489730421e-05 9.30082001026752e-05 9.18552869351633e-05 3601
3054 113003 4 0.05 0.5 1e-04 0.2 90 "IR" 0.255709876725293 0.560465315795614 0.15891448919352 0.348188962167475 0.501614899602058 0.555667078610162 0.319561365156494 0.353688514229928 0.757324776327351 0.557255680740048 0.478475854350013 0.351864788672341 0.999893742026182 0.999904666727746 0.999900978388184 0.00010625797381834 9.53332722538353e-05 9.90216118158306e-05 3601
3055 1019713 5 0.05 0.5 1e-04 0.2 90 "IR" 0.258021356723149 0.560371134353739 0.160418070046171 0.348265330360227 0.499157371675752 0.557038058813764 0.316033668009504 0.352309268950809 0.7571787283989 0.558143703165984 0.476451738055675 0.350962667680224 0.999908989861593 0.99990804710615 0.999908368412993 9.10101384069572e-05 9.19528938496146e-05 9.16315870071107e-05 3601
3056 429460 1 3 0.5 1e-04 0.2 90 "IR" 0.256879115907669 0.567109123158526 0.154791303437013 0.341451674528722 0.493672742656197 0.550940613648513 0.323323476497288 0.358754794129776 0.750551858563866 0.556067987624481 0.478114779934301 0.353258627962818 0.999922732151996 0.999915953956291 0.999918270022938 7.72678480038712e-05 8.40460437094771e-05 8.17299770621234e-05 3601
3057 369679 2 3 0.5 1e-04 0.2 90 "IR" 0.263493684720875 0.561195672359731 0.163352744976106 0.347439468589699 0.483758553036238 0.547358665610928 0.322310693675747 0.362450249280442 0.747252237757113 0.551807533088501 0.485663438651853 0.357609694277067 0.999913032053706 0.999913727580844 0.999913482621345 8.69679462939907e-05 8.62724191564341e-05 8.65173786548171e-05 3601
3058 539701 3 3 0.5 1e-04 0.2 90 "IR" 0.258427001164291 0.56790140301588 0.15516255585509 0.340680678501838 0.495112086502916 0.554300973360733 0.318572510368748 0.355088476648162 0.753539087667206 0.558710040978263 0.473735066223838 0.350411848275618 0.999911530497159 0.999914221041031 0.999913299712474 8.84695028406274e-05 8.57789589693886e-05 8.67002875260951e-05 3601
3059 1318820 4 3 0.5 1e-04 0.2 90 "IR" 0.259017770778737 0.562899652817043 0.159216448722143 0.345721162617588 0.487961630756353 0.545288248025268 0.328158868807106 0.364734948403873 0.746979401535089 0.550998104387216 0.487375317529249 0.358563879498644 0.999918248789871 0.99991180602792 0.999914036516129 8.17512101293724e-05 8.81939720804673e-05 8.59634838705788e-05 3601
3060 1086114 5 3 0.5 1e-04 0.2 90 "IR" 0.257174532229481 0.564041085667553 0.157211209562652 0.344546821737426 0.491018234929607 0.548449110897386 0.325735264841575 0.36162166978252 0.748192767159088 0.553447971835862 0.482946474404226 0.356138481407648 0.999909564560434 0.999912005954257 0.999911167773266 9.04354395661126e-05 8.79940457426766e-05 8.88322267338501e-05 3601
3061 906287 1 0.05 0 1e-04 0.3 90 "IR" 0.262209737783715 0.558630623039686 0.164350433060025 0.350052946052688 0.494824295085776 0.554346676062738 0.317491505648683 0.355411558596173 0.757034032869491 0.555799715321958 0.481841938708708 0.353588563181117 0.999317697041945 0.99931790307626 0.999317831687427 0.000682302958055508 0.000682096923739595 0.000682168312573007 3601
3062 91587 2 0.05 0 1e-04 0.3 90 "IR" 0.261496218761869 0.560398953196691 0.162582079035776 0.348257865429688 0.496094186484088 0.556749148939266 0.314609963161092 0.35274460516546 0.757590405245957 0.557980818868528 0.477192042196868 0.351225919476212 0.75124458398726 0.778457730042291 0.76906245654153 0.24875541601274 0.221542269957709 0.23093754345847 292
3063 889365 3 0.05 0 1e-04 0.3 90 "IR" 0.257184487069471 0.559723937042866 0.16044262027186 0.348912941504535 0.498471573865263 0.554517100154169 0.319707593334651 0.35523869671542 0.755656060934734 0.556261861170995 0.480150213606511 0.353115789829016 0.999569460284623 0.999550692664736 0.999557081806892 0.000430539715377065 0.000449307335264287 0.000442918193108028 3601
3064 529042 4 0.05 0 1e-04 0.3 90 "IR" 0.254281321428567 0.556620997387348 0.160906832651985 0.352017681249756 0.498566442723831 0.55183878101755 0.323730261276161 0.357906623173855 0.752847764152398 0.553420218318149 0.484637093928146 0.355953783353641 0.999350115302463 0.999279043068879 0.999303055847606 0.000649884697537225 0.000720956931121306 0.000696944152393508 3601
3065 552101 5 0.05 0 1e-04 0.3 90 "IR" 0.260771827613032 0.560660669446944 0.161956154239896 0.347993180661001 0.496339863453845 0.556694348848894 0.315036321289482 0.353026711415028 0.757111691066877 0.558029449951817 0.476992475529378 0.351326073359511 0.999477182449178 0.999533739763789 0.999514251641779 0.000522817550821844 0.000466260236211402 0.000485748358221295 3601
3066 1289308 1 3 0 1e-04 0.3 90 "IR" 0.259622080127448 0.563959710042939 0.158802617717127 0.344683241720129 0.491534063451716 0.548980423817992 0.324440367005445 0.360963265330932 0.751156143579164 0.553883953777864 0.483242984722572 0.355624378445433 0.99946579005289 0.977970612866725 0.985390789364604 0.000534209947109841 0.0220293871332749 0.0146092106353955 3044
3067 223970 2 3 0 1e-04 0.3 90 "IR" 0.261254933216299 0.56207600841024 0.161202840134519 0.346529081489331 0.485738997190393 0.544101263972988 0.328635987580655 0.366213481214036 0.746993930406692 0.55001829658106 0.489838827715175 0.359722837229767 0.999322792722241 0.99528384927781 0.996694536116592 0.000677207277758617 0.00471615072218964 0.00330546388340804 169
3068 531449 3 3 0 1e-04 0.3 90 "IR" 0.257334430080433 0.560351157662826 0.160104247021334 0.348291152563493 0.489982794055579 0.54596072425204 0.328800251161087 0.3643755565199 0.747317224136012 0.550532196462276 0.488904498182421 0.359244307651267 0.999143235568235 0.99925798691131 0.999218503489734 0.000856764431765106 0.000742013088689851 0.000781496510266496 3601
3069 666268 4 3 0 1e-04 0.3 90 "IR" 0.252970970346536 0.558942996616232 0.158364773876452 0.349670239854086 0.496236941409785 0.547768724125071 0.329014981429771 0.362080477485765 0.749207911756321 0.551331432199643 0.487379755306223 0.358109172504214 0.999542015227203 0.99951394727138 0.999523417923407 0.00045798477279697 0.000486052728620391 0.000476582076592748 3601
3070 1201976 5 3 0 1e-04 0.3 90 "IR" 0.259022359066584 0.563103782753416 0.159085928888086 0.345526815638214 0.487888135732225 0.546214092003337 0.327471196310563 0.364368125741203 0.746910494798809 0.55166930922303 0.486557125198649 0.3582675158235 0.998539490289869 0.999277423311213 0.999021745740624 0.00146050971013142 0.000722576688786618 0.000978254259376028 3601
3071 1213804 1 0.05 0.25 1e-04 0.3 90 "IR" 0.256627529755329 0.559304478267254 0.16037618514418 0.349402808733751 0.501314938482999 0.556035452931857 0.31920070124954 0.353707319561358 0.757942468238327 0.557118555875377 0.47957688639372 0.352275228270392 0.999773499213239 0.99974492023291 0.999754601404248 0.000226500786760832 0.000255079767089907 0.000245398595752234 3601
3072 627241 2 0.05 0.25 1e-04 0.3 90 "IR" 0.257632709685641 0.557756212369862 0.162116368291159 0.350903082240436 0.497902351270372 0.553538808652482 0.320631196036916 0.356223795664022 0.755535060956013 0.554951145081125 0.482747564328076 0.354437354174962 0.99972693303073 0.999545288513871 0.999607253289624 0.000273066969270334 0.000454711486129333 0.000392746710376112 3601
3073 1245794 3 0.05 0.25 1e-04 0.3 90 "IR" 0.259002950565302 0.557204414853144 0.163477946191593 0.351448516726373 0.496562035701559 0.554825571305313 0.317957315336231 0.354928571942498 0.755564986266862 0.555620456597034 0.481435261527824 0.353757587405756 0.999590004754312 0.999695848465906 0.999659539972715 0.00040999524568787 0.000304151534094234 0.000340460027285118 3601
3074 279257 4 0.05 0.25 1e-04 0.3 90 "IR" 0.258800648109742 0.560496840018201 0.160843776830077 0.348158794543659 0.496790677073347 0.553231488388736 0.320432850762484 0.356522660331907 0.755591325183089 0.55567509954452 0.481276627592561 0.353706422891769 0.999804399431073 0.999801332027964 0.999802382550801 0.000195600568926834 0.000198667972035855 0.000197617449199044 3601
3075 255921 5 0.05 0.25 1e-04 0.3 90 "IR" 0.258762318832195 0.559266318412118 0.161681813386712 0.349348145959632 0.496067059058328 0.553113712065366 0.320219672373721 0.356651771692084 0.754829377890523 0.555183187210844 0.481901485760433 0.3541909345257 0.99966321648024 0.999801579639448 0.999754141805129 0.000336783519760043 0.000198420360552132 0.000245858194871481 3601
3076 795103 1 3 0.25 1e-04 0.3 90 "IR" 0.255147137821944 0.558387708161134 0.160135652040054 0.35029221889524 0.493400046656767 0.54740839960447 0.328368263563187 0.362692298376141 0.748547184478711 0.5508897446542 0.488503915603241 0.358741662657685 0.999764024390233 0.999773173020801 0.999770056184005 0.00023597560976708 0.000226826979198666 0.000229943815995216 3601
3077 631010 2 3 0.25 1e-04 0.3 90 "IR" 0.261435350222722 0.564017403657625 0.15985296345427 0.34461422469316 0.486293518695223 0.544761043486258 0.328098659269558 0.365566396730114 0.747728868917944 0.551077689392841 0.487951622723828 0.358684452025235 0.999824427702634 0.999775494331475 0.99979257659484 0.000175572297365502 0.000224505668525023 0.000207423405159792 3601
3078 674050 3 3 0.25 1e-04 0.3 90 "IR" 0.259721204503788 0.564966418020731 0.158058217793342 0.343632479156138 0.487541681150996 0.546539872230201 0.326551295857796 0.363860575839275 0.747262885654784 0.552560486687687 0.484609513651138 0.357241002067245 0.999827789592578 0.999820297042967 0.999822897709216 0.000172210407421952 0.000179702957033102 0.00017710229078384 3601
3079 792029 4 3 0.25 1e-04 0.3 90 "IR" 0.262317340042022 0.563337138530079 0.16089747654257 0.3453073145283 0.48481220813253 0.545472840673024 0.326152038267932 0.364805365438461 0.747129548174552 0.551274265488736 0.487049514810501 0.358459111009253 0.997140737783758 0.999726040427477 0.998819619638027 0.0028592622162423 0.000273959572522862 0.00118038036197287 3601
3080 239107 5 3 0.25 1e-04 0.3 90 "IR" 0.258503613250005 0.564179743794087 0.157902037526785 0.344426505327377 0.488674756571459 0.546704477546422 0.32699514061435 0.363615202279181 0.747178369821464 0.552304096469334 0.484897178141135 0.35745065514069 0.999793125138278 0.999814324092739 0.999806999177211 0.000206874861722482 0.000185675907260614 0.000193000822788701 3601
3081 540060 1 0.05 0.5 1e-04 0.3 90 "IR" 0.260649178125801 0.558133203341453 0.163784628852501 0.350529253439092 0.494512655570546 0.553124355854543 0.3191568663481 0.356632890167339 0.755161833696347 0.554826564348284 0.4829414952006 0.354555282653978 0.999867549234104 0.999864397640579 0.999865485720627 0.0001324507658957 0.000135602359421125 0.000134514279372889 3601
3082 300746 2 0.05 0.5 1e-04 0.3 90 "IR" 0.258441426527174 0.557315852487211 0.163016272420585 0.351374073779471 0.495656560460531 0.551962385720719 0.321608789190905 0.357801114099956 0.754097986987705 0.553759057758327 0.484625061611491 0.355639159219834 0.99991502748901 0.999903989693194 0.999907773213596 8.49725109901679e-05 9.60103068059392e-05 9.22267864037527e-05 3601
3083 202153 3 0.05 0.5 1e-04 0.3 90 "IR" 0.254944058295371 0.559677386543451 0.159023267397731 0.348951982232187 0.500774402649705 0.554658471741515 0.320867188804617 0.355076528623975 0.755718460945076 0.556325748206267 0.479890456202348 0.353038699807001 0.999877697793256 0.999577756103545 0.99967897050658 0.000122302206744026 0.000422243896454963 0.000321029493420213 3601
3084 267396 4 0.05 0.5 1e-04 0.3 90 "IR" 0.257141848965844 0.558381624246671 0.16141073464402 0.350267017117113 0.49686615358745 0.552357392776791 0.321903847440409 0.357409166639431 0.754008002553294 0.554361814771375 0.48331458208443 0.35502664788545 0.999910972928773 0.999911391391401 0.999911248665384 8.90270712272449e-05 8.86086085987047e-05 8.87513346160166e-05 3601
3085 1048302 5 0.05 0.5 1e-04 0.3 90 "IR" 0.2565467043769 0.55818743887911 0.161193290612575 0.350476409465752 0.498297715173763 0.553345874551443 0.321288689757088 0.356391512234416 0.754844419550663 0.554959728743437 0.482481980369663 0.354415122703146 0.999907584137481 0.999917444808333 0.999914092574382 9.24158625186338e-05 8.25551916666511e-05 8.59074256180348e-05 3601
3086 23496 1 3 0.5 1e-04 0.3 90 "IR" 0.25753811581718 0.563718685006394 0.157682776794263 0.344884283654346 0.488518521287984 0.541336570166404 0.334944023153875 0.36914185057664 0.746056637105165 0.548596694107006 0.492626799948139 0.361264425598395 0.999921109020384 0.999921100651598 0.999921103534932 7.88909796160775e-05 7.88993484017216e-05 7.88964650677135e-05 3601
3087 499613 2 3 0.5 1e-04 0.3 90 "IR" 0.259090196153104 0.561289650739583 0.160459133220852 0.347369132953979 0.488359892012488 0.546719814453974 0.326781073421306 0.363615581726335 0.747450088165592 0.551375350314001 0.487240206642157 0.358404737735058 0.999909348923071 0.999794600800911 0.999834343019164 9.06510769293746e-05 0.000205399199089371 0.000165656980835778 3601
3088 112303 3 3 0.5 1e-04 0.3 90 "IR" 0.257384833977676 0.562123105231534 0.158785280066621 0.346532792207732 0.491530275631499 0.546969396485522 0.328363590185938 0.36354228255584 0.748915109609175 0.551866577238384 0.487148870252559 0.358032847362291 0.999894714866855 0.999911009377763 0.999905413275033 0.000105285133144946 8.89906222371952e-05 9.4586724966819e-05 3601
3089 140208 4 3 0.5 1e-04 0.3 90 "IR" 0.256525925535772 0.559021847733787 0.160609645483608 0.34962162486944 0.485696606861181 0.541795372059704 0.332651765006959 0.368606460218589 0.742222532396953 0.54731841885117 0.493261410490567 0.362504407460948 0.999926883741786 0.999912716523283 0.999917606993075 7.31162582138451e-05 8.7283476717083e-05 8.23930069249776e-05 3601
3090 760134 5 3 0.5 1e-04 0.3 90 "IR" 0.257842476106322 0.563538100492413 0.158011282896049 0.345105463694669 0.491331352363187 0.549758978533349 0.324308921571587 0.360597477482103 0.749173828469509 0.554126855188329 0.482320204467636 0.355666042589462 0.999913526598874 0.999907931376362 0.999909855821013 8.64734011257773e-05 9.20686236375858e-05 9.0144178987033e-05 3601
3091 939872 1 0.05 0 1e-04 0.4 90 "IR" 0.262045847892572 0.557626445012748 0.16508236646276 0.35106392704084 0.492609912806577 0.551739722357831 0.320407823017209 0.358452662284528 0.754655760699149 0.553746828173531 0.48549018947997 0.355927926366983 0.995862638000186 0.99669311142345 0.996404586255193 0.00413736199981415 0.00330688857654962 0.00359541374480743 166
3092 217677 2 0.05 0 1e-04 0.4 90 "IR" 0.259086770806024 0.557788423960356 0.163081948181756 0.350917133648968 0.496186715577481 0.552176922450973 0.321883986540628 0.357997131518318 0.755273486383504 0.554065356206078 0.484965934722384 0.355608613117076 0.997934521155455 0.991613728822069 0.993783207925848 0.00206547884454512 0.00838627117793084 0.00621679207415228 773
3093 404554 3 0.05 0 1e-04 0.4 90 "IR" 0.256990799190147 0.559091076486452 0.160750486364551 0.349574032992671 0.498039789349256 0.552726472360216 0.322403639823153 0.35744459613741 0.755030588539403 0.554848070245429 0.483154126187704 0.35481464768759 0.999551132393251 0.99952144366245 0.999531553469975 0.00044886760674943 0.000478556337550485 0.000468446530024635 3601
3094 598557 4 0.05 0 1e-04 0.4 90 "IR" 0.259507314856706 0.558486767089949 0.162822733277079 0.350186141464325 0.494218484831051 0.550417117694845 0.323312987740653 0.359772347482856 0.753725799687757 0.553147806582825 0.486135721017732 0.356524812049257 0.998583688911964 0.998850507241041 0.998758624141519 0.00141631108803563 0.00114949275895895 0.00124137585848075 3601
3095 1313183 5 0.05 0 1e-04 0.4 90 "IR" 0.254649946866584 0.555752483625722 0.161842942483464 0.352923436514621 0.500448429171108 0.553171450332605 0.323118308338203 0.356737178306884 0.755098376037692 0.55401062042134 0.484961250821666 0.355484120458657 0.85455911634996 0.806763213541198 0.82289515204256 0.14544088365004 0.193236786458802 0.17710484795744 889
3096 156394 1 3 0 1e-04 0.4 90 "IR" 0.257586833354267 0.556876387244988 0.16283218420734 0.351861093878833 0.487742235553596 0.542378550155268 0.333063143361496 0.368399066347487 0.745329068907863 0.547034981739964 0.495895327568837 0.363067005152078 0.999362804321187 0.93314518980047 0.956019782736414 0.00063719567881301 0.0668548101995297 0.0439802172635861 1727
3097 628143 2 3 0 1e-04 0.4 90 "IR" 0.261508606747468 0.561007908061445 0.162153813706276 0.347636555893615 0.483042043482556 0.542350493351847 0.330134368351981 0.368545057479848 0.744550650230024 0.548478640494302 0.492288182058258 0.361659837734143 0.999681802036445 0.995630791158019 0.997052326385927 0.000318197963555001 0.00436920884198051 0.00294767361407345 3170
3098 694287 3 3 0 1e-04 0.4 90 "IR" 0.25895945798865 0.560200906507686 0.161191152895919 0.348416797363516 0.485958359221914 0.542672207752641 0.331577707593636 0.368173558211747 0.744917817210563 0.548351867311742 0.492768860489556 0.361750056065799 0.999612049383344 0.999598337016666 0.999603100295777 0.000387950616656403 0.00040166298333354 0.000396899704223082 3601
3099 596436 4 3 0 1e-04 0.4 90 "IR" 0.257721601708025 0.561790314390536 0.159221701221191 0.346870228662364 0.486504106714876 0.541276617071986 0.334374731500342 0.36981356353602 0.7442257084229 0.54791220556883 0.493596432721534 0.362375334304356 0.999533179639247 0.999608407596363 0.999582383668948 0.000466820360753174 0.000391592403637407 0.00041761633105197 3601
3100 1169016 5 3 0 1e-04 0.4 90 "IR" 0.254480438745691 0.562992914892011 0.156329849320081 0.345604296562248 0.490137396145142 0.542168046741135 0.33547216797777 0.368729843334162 0.744617834890833 0.548762881325899 0.491802017297851 0.361385425263932 0.999597055664561 0.99945224025138 0.999501670293643 0.000402944335439196 0.000547759748619549 0.000498329706356891 3601
3101 83878 1 0.05 0.25 1e-04 0.4 90 "IR" 0.257886995099342 0.56055972048483 0.160228422533991 0.348091565209311 0.49780278859356 0.55195128909435 0.323431790175345 0.358264470483886 0.755689783692903 0.554831301938766 0.483660212709336 0.354856376532399 0.99980249792947 0.999803497654101 0.999803156436586 0.000197502070530485 0.000196502345899127 0.000196843563414391 3601
3102 556105 2 0.05 0.25 1e-04 0.4 90 "IR" 0.257822170302801 0.558621498369916 0.161637284422096 0.350020763364091 0.496849742425043 0.551282710348631 0.323767500907127 0.358906530499484 0.754671912727844 0.553743994018842 0.485404785329223 0.355921710128418 0.998953528849485 0.999274358989797 0.999164714810485 0.00104647115051492 0.000725641010203012 0.00083528518951468 3601
3103 1108903 3 0.05 0.25 1e-04 0.4 90 "IR" 0.255733006898351 0.560199536418412 0.159142231028559 0.348468082802197 0.49882500829884 0.551511446367645 0.324703588398784 0.358667792964767 0.754558015197191 0.554400979921447 0.483845819427343 0.355271526920116 0.999807074936845 0.999795243065239 0.999799253412594 0.00019292506315467 0.000204756934761028 0.00020074658740559 3601
3104 1135448 4 0.05 0.25 1e-04 0.4 90 "IR" 0.255948468209842 0.560088277114305 0.159320788703238 0.348528101399618 0.498924559811724 0.551417465606589 0.32492138168535 0.358783120390683 0.754873028021566 0.554298451873435 0.484242170388589 0.355370795412781 0.998506739380646 0.999178621531231 0.998950777157282 0.00149326061935392 0.00082137846876892 0.00104922284271815 3601
3105 1032342 5 0.05 0.25 1e-04 0.4 90 "IR" 0.261048580687391 0.55933264923961 0.163121696164714 0.349347731034964 0.494726874014845 0.552628302797609 0.320404826460047 0.357544258263867 0.755775454702236 0.554903285113894 0.483526522624761 0.3547582720467 0.999813613009655 0.999803723590182 0.999807140760026 0.000186386990344537 0.000196276409817969 0.000192859239973588 3601
3106 1193708 1 3 0.25 1e-04 0.4 90 "IR" 0.262420497227062 0.565039751517135 0.159678172552247 0.343603254411294 0.485261821992763 0.542043080686331 0.331605655371232 0.368632918662195 0.747682319219825 0.549647959412251 0.491283827923479 0.360344437673089 0.99952910829781 0.999698461128532 0.999639131179443 0.000470891702189886 0.000301538871467593 0.000360868820556745 3601
3107 208206 2 3 0.25 1e-04 0.4 90 "IR" 0.257726182806773 0.554140558137064 0.165072151849396 0.354558552580208 0.489582781892437 0.549413402450645 0.323171905098441 0.360841067254751 0.74730896469921 0.550719663860559 0.488244056947837 0.359008525133779 0.999760361720303 0.999764141230224 0.999762836899717 0.000239638279696683 0.000235858769776238 0.000237163100283187 3601
3108 899147 3 3 0.25 1e-04 0.4 90 "IR" 0.257519580319453 0.56546114057696 0.156364459457068 0.343101973141849 0.489037295148875 0.543176362600566 0.332686443194062 0.367721441279327 0.746556875468327 0.55043144731916 0.48905090265113 0.359695713352502 0.999821744665927 0.999778807087951 0.999793597393782 0.000178255334072822 0.000221192912049274 0.000206402606217472 3601
3109 72524 4 3 0.25 1e-04 0.4 90 "IR" 0.25965476434388 0.563443876101664 0.159170501161024 0.345109037640536 0.484523606240375 0.542098689438188 0.331503366117807 0.368937905600223 0.744178370584255 0.549068781661992 0.490673867278831 0.361140136328449 0.999736918884042 0.999420717015476 0.999530924183639 0.000263081115958376 0.000579282984523713 0.000469075816360926 3601
3110 527027 5 3 0.25 1e-04 0.4 90 "IR" 0.258327041034954 0.552798604699943 0.166523309133173 0.355913965334337 0.489023478086813 0.546089750845123 0.327018777826315 0.364117452505887 0.747350519121768 0.548205456122198 0.493542086959488 0.361491664792539 0.999795428013637 0.99907954759745 0.999327080827403 0.000204571986362595 0.00092045240254973 0.000672919172597447 1378
3111 114697 1 0.05 0.5 1e-04 0.4 90 "IR" 0.25738865334701 0.558804609604145 0.161229745271686 0.349858003069606 0.498592019666572 0.552761292812358 0.322674517761662 0.357434149217988 0.755980673013582 0.554777329244886 0.483904263033348 0.354900304258074 0.999913019023426 0.999906615544989 0.99990879692912 8.69809765744818e-05 9.33844550110616e-05 9.12030708797442e-05 3601
3112 477275 2 0.05 0.5 1e-04 0.4 90 "IR" 0.260831887956028 0.560742691339893 0.161902693438891 0.347905330158045 0.494221880867125 0.551614758530236 0.321587378011236 0.358574404024421 0.755053768823152 0.554717163278837 0.483490071450127 0.35494562403723 0.999918566477996 0.999902874863865 0.99990829569221 8.14335220040781e-05 9.71251361350153e-05 9.1704307789748e-05 3601
3113 1163629 3 0.05 0.5 1e-04 0.4 90 "IR" 0.256124236199304 0.559905419640867 0.159610559786734 0.348743079136059 0.498264417442041 0.550651886502644 0.325623222578979 0.359561072412023 0.754388653641344 0.553738852728852 0.485233782365713 0.35594905266237 0.999905573367498 0.999770610057253 0.999816433750843 9.4426632502215e-05 0.000229389942746775 0.000183566249157474 3601
3114 538774 4 0.05 0.5 1e-04 0.4 90 "IR" 0.260093846347659 0.556713807880432 0.164510913110099 0.351990931389723 0.494197653723714 0.551706921632981 0.321424876207746 0.358471403456647 0.754291500071373 0.553404332853585 0.485935789317845 0.356269145643644 0.999910158919264 0.999910821155686 0.999910592657024 8.98410807358711e-05 8.91788443136442e-05 8.94073429762971e-05 3601
3115 969528 5 0.05 0.5 1e-04 0.4 90 "IR" 0.256580786792667 0.559248053513746 0.160370281455796 0.349411174423359 0.497808043025124 0.550603369350057 0.325434175458331 0.359591733832082 0.754388829817792 0.553495306996795 0.485804456914126 0.35618292273546 0.99987498089083 0.999760004126251 0.999799113847783 0.00012501910916979 0.000239995873749346 0.000200886152216595 3601
3116 394067 1 3 0.5 1e-04 0.4 90 "IR" 0.260390818714071 0.565331073420772 0.15824670107248 0.343210308297368 0.488887056182091 0.54859913218293 0.3241622406624 0.361958135310127 0.749277874896162 0.554029222157283 0.48240894173488 0.355852786227939 0.99959062395308 0.99990500724949 0.999795839194738 0.000409376046919818 9.49927505104154e-05 0.000204160805261771 3601
3117 388887 2 3 0.5 1e-04 0.4 90 "IR" 0.260437567139013 0.560323882456616 0.162058132251903 0.348358929678697 0.486010516693046 0.542973504964342 0.330951213179289 0.367888585280627 0.746448083832058 0.548623549433349 0.493009345431192 0.361508461263782 0.999917809761337 0.999909439106588 0.999912357452729 8.21902386634019e-05 9.05608934123746e-05 8.76425472709933e-05 3601
3118 1286518 3 3 0.5 1e-04 0.4 90 "IR" 0.258278997250872 0.558780869840252 0.16188377078849 0.349845454961793 0.484701184082998 0.540139674110834 0.334306204504183 0.370768863791253 0.74298018133387 0.546202811709974 0.496189975292673 0.363944676976593 0.999910105048575 0.999908627204891 0.999909140496866 8.98949514252425e-05 9.1372795108508e-05 9.08595031337398e-05 3601
3119 115900 4 3 0.5 1e-04 0.4 90 "IR" 0.255856804615339 0.557283263975874 0.161527001011844 0.351363253822309 0.487251883315502 0.541836457016019 0.333879548117839 0.369100358230184 0.743108687930841 0.54676789022994 0.495406549129683 0.363410930507067 0.999913929917262 0.999861715866949 0.999879687351973 8.60700827380039e-05 0.000138284133050862 0.000120312648027112 3601
3120 1206678 5 3 0.5 1e-04 0.4 90 "IR" 0.258245026487208 0.563938517952427 0.157924998489044 0.344636045391838 0.487111482110887 0.541250820235783 0.334020476246559 0.369400881371045 0.745356508598095 0.548686546099729 0.491945474735604 0.361274541700777 0.999924770668425 0.999907862414739 0.999913710322467 7.52293315748986e-05 9.21375852615372e-05 8.62896775330425e-05 3601
3121 903603 1 0.05 0 1e-04 0.5 90 "IR" 0.258447853476818 0.560570183114283 0.160567781058588 0.348069496984682 0.496407108617798 0.550653521637796 0.324874609842019 0.360003762608609 0.754854962094617 0.553981819557863 0.485442390900607 0.355993250867234 0.999225018878948 0.999477979248362 0.999391336380909 0.000774981121052019 0.000522020751638108 0.000608663619090753 3601
3122 634842 2 0.05 0 1e-04 0.5 90 "IR" 0.255967278851784 0.553720165655632 0.164213450218265 0.35498640999471 0.494047814763217 0.545174638990988 0.331598474541392 0.365554273318241 0.750015093615001 0.548035928993269 0.495811924759657 0.362010186507115 0.999493064468029 0.999318906148244 0.999378380502948 0.000506935531970756 0.000681093851755483 0.00062161949705167 3601
3123 32486 3 0.05 0 1e-04 0.5 90 "IR" 0.255370471768821 0.556890909427303 0.161411165918495 0.351768321998063 0.496657430370148 0.548766652835665 0.327861457116605 0.36190007769989 0.752027902138969 0.551476642499599 0.489272623035099 0.358515233271658 0.998361016515047 0.997471915474148 0.997774039237142 0.00163898348495292 0.00252808452585193 0.00222596076285837 3410
3124 971476 4 0.05 0 1e-04 0.5 90 "IR" 0.258286632925095 0.558882786751003 0.161749588332626 0.3497232776342 0.49284485619104 0.54777872631158 0.326895053202755 0.362906304079648 0.751131489116135 0.55152386136834 0.488644641535381 0.358456051302185 0.999546924859152 0.998838616179753 0.999082239492334 0.000453075140848308 0.00116138382024688 0.000917760507665581 767
3125 970413 5 0.05 0 1e-04 0.5 90 "IR" 0.258727607111146 0.556907565953277 0.163487902880814 0.351739876377245 0.494083272280219 0.549486162767349 0.325061948397621 0.361190477473811 0.752810879391365 0.551992663932244 0.488549851278435 0.357992922006865 0.999152440459583 0.998333279416597 0.998615040397268 0.000847559540416822 0.0016667205834026 0.0013849596027323 3537
3126 959900 1 3 0 1e-04 0.5 90 "IR" 0.255264053299844 0.561768739891836 0.157698527825468 0.346859533083285 0.486459096544751 0.534515431747378 0.344654343301465 0.376781702413907 0.741723149844595 0.543365013982558 0.502352871126933 0.367054402766277 0.998761854182689 0.969209851013634 0.97936017825805 0.00123814581731123 0.030790148986366 0.0206398217419499 1248
3127 635659 2 3 0 1e-04 0.5 90 "IR" 0.260091750278324 0.562596297129241 0.160127347540137 0.346037825333558 0.487552680170893 0.544084606542533 0.330153286476198 0.366814833213959 0.747644430449217 0.55012428600765 0.490280634016336 0.360011691092426 0.999562779767744 0.999545376032208 0.999551425250102 0.000437220232255969 0.000454623967791764 0.00044857474989806 3601
3128 852988 3 3 0 1e-04 0.5 90 "IR" 0.257536457613917 0.558627060776713 0.161473918428895 0.350068625078144 0.485995571797526 0.538926206672062 0.33789725940491 0.372718235110877 0.743532029411442 0.545370223531102 0.499371177833805 0.365293420871063 0.999640966566073 0.999571140055143 0.999595316966255 0.000359033433926542 0.000428859944857317 0.000404683033744624 3601
3129 172420 4 3 0 1e-04 0.5 90 "IR" 0.259861182639814 0.56317614535001 0.159478164091391 0.345408818699655 0.487086851470403 0.544641769923679 0.328873217705456 0.365962601144336 0.746948034110217 0.550736422218158 0.488351381796848 0.359196683568384 0.963835496669598 0.544487143312209 0.690218823955934 0.0361645033304015 0.455512856687791 0.309781176044066 529
3130 1312637 5 3 0 1e-04 0.5 90 "IR" 0.257553675953857 0.559444440453073 0.16089925435127 0.349172558405623 0.490707012217426 0.550032348647158 0.322687280816896 0.359823731551973 0.748260688171283 0.552979242707367 0.483586535168166 0.356467481466076 0.684157682902741 0.352841113889416 0.466835809710242 0.315842317097259 0.647158886110584 0.533164190289758 276
3131 654614 1 0.05 0.25 1e-04 0.5 90 "IR" 0.255837288196877 0.5569055863885 0.161645966175786 0.351748819154596 0.497739952315852 0.549980752193387 0.326674879896272 0.360679672190681 0.753577240512729 0.552288939571954 0.488320846072059 0.357696401868635 0.999718840164749 0.999596715440441 0.999638213008025 0.00028115983525082 0.000403284559559231 0.000361786991974594 3601
3132 886232 2 0.05 0.25 1e-04 0.5 90 "IR" 0.254714129667532 0.55584148764625 0.161754082472819 0.352798871147592 0.495211653951165 0.546472318595164 0.330458532088566 0.364222540088112 0.749925783618696 0.549570741378569 0.492212614561385 0.360434684112851 0.999816489026167 0.999761081398197 0.999779910300188 0.000183510973833379 0.000238918601802893 0.000220089699812146 3601
3133 719745 3 0.05 0.25 1e-04 0.5 90 "IR" 0.255464802201122 0.557249855033555 0.161209753246224 0.35142161898515 0.496143613548878 0.547627872285632 0.329250729152414 0.363030032225454 0.75160841575 0.55084226586232 0.490460482398639 0.359148394342903 0.999644338147582 0.999284465042274 0.999406832456923 0.000355661852417727 0.000715534957725805 0.000593167543076873 3601
3134 339187 4 0.05 0.25 1e-04 0.5 90 "IR" 0.257164793058909 0.554179931045912 0.164588613165465 0.354531513105865 0.49381633344558 0.547942849642294 0.327130712604502 0.362692338970847 0.75098112650449 0.550042846347095 0.491719325769967 0.359938717903423 0.999776986999829 0.999724352083521 0.999742392702129 0.000223013000170619 0.000275647916479094 0.000257607297871188 3601
3135 1044228 5 0.05 0.25 1e-04 0.5 90 "IR" 0.256785724134299 0.554214328995643 0.164328788765947 0.354495234343042 0.494174512796185 0.546059332277977 0.330284328076035 0.364612172676283 0.750960236930484 0.548805289733559 0.494613116841983 0.361202100097239 0.999803893943158 0.999615393098275 0.999679889800626 0.0001961060568422 0.000384606901724638 0.00032011019937442 3601
3136 430286 1 3 0.25 1e-04 0.5 90 "IR" 0.259558406003074 0.565421775909523 0.157638595295831 0.343178064956402 0.486136221481428 0.54041912965558 0.335928381597283 0.37137315370308 0.745694627484502 0.548623972931745 0.493566976893114 0.362109116283985 0.999831341594791 0.999662300651004 0.999721083463483 0.000168658405208615 0.000337699348995569 0.000278916536516992 3601
3137 254503 2 3 0.25 1e-04 0.5 90 "IR" 0.260768714208642 0.560158906307704 0.162393348210253 0.348499757454905 0.483356533608431 0.537440098566966 0.337703378733198 0.373706653635376 0.744125247817073 0.544995489677419 0.500096726943451 0.365311769625079 0.998865361351398 0.998680726772361 0.998745341657347 0.00113463864860184 0.00131927322763888 0.0012546583426528 3297
3138 611548 3 3 0.25 1e-04 0.5 90 "IR" 0.254616123935464 0.5586417719617 0.159650476529461 0.350007177784932 0.488993765419438 0.539505414985032 0.338903045127162 0.37197335070499 0.743609889354902 0.545645202924855 0.498553521656623 0.364902373838411 0.999429686092087 0.998640150172052 0.998910382445275 0.00057031390791328 0.0013598498279485 0.00108961755472488 3601
3139 211896 4 3 0.25 1e-04 0.5 90 "IR" 0.257972762912519 0.564708875301267 0.157222271305676 0.343875594493566 0.483669011325769 0.534341958816609 0.343211301427085 0.377219709792247 0.741641774238287 0.544226212633339 0.500433572732761 0.366353959849026 0.999836644315974 0.999484574201338 0.999606779125929 0.000163355684025997 0.000515425798662274 0.000393220874070664 3601
3140 670856 5 3 0.25 1e-04 0.5 90 "IR" 0.259929215131426 0.562288513544086 0.160180985635155 0.346339833115497 0.480345577893886 0.534178697724744 0.341667853622749 0.377634568712873 0.740274793025312 0.5434567872205 0.501848839257904 0.367294373486476 0.999818006550869 0.999804140529545 0.999809001717171 0.000181993449130733 0.000195859470454779 0.000190998282828507 3601
3141 659858 1 0.05 0.5 1e-04 0.5 90 "IR" 0.25721050145145 0.55388178132015 0.164882924373008 0.354834412098744 0.494614507516784 0.547584527026828 0.328235523234687 0.363078013123435 0.751825008968234 0.549694342937459 0.493118447607695 0.360307712141424 0.99990515273562 0.999912524392232 0.99991000009669 9.48472643796073e-05 8.74756077683251e-05 8.99999033100084e-05 3601
3142 690050 2 0.05 0.5 1e-04 0.5 90 "IR" 0.257159486441336 0.558095691228399 0.161652531574243 0.350581238335413 0.496565709103464 0.549623570017142 0.326464190031642 0.361045439255341 0.753725195544799 0.55246334388225 0.488116721605885 0.357533259045922 0.99990854005578 0.99991071634998 0.999909973373854 9.1459944219719e-05 8.92836500203535e-05 9.00266261458186e-05 3601
3143 592334 3 0.05 0.5 1e-04 0.5 90 "IR" 0.259613336847022 0.558189936287848 0.163059233761085 0.350469105357208 0.493960854992669 0.549442954227282 0.32497127594315 0.36122377730917 0.753574191839691 0.552411293504407 0.488030509704235 0.357571032871257 0.999875699818142 0.999865816555803 0.999869223400331 0.000124300181858216 0.00013418344419694 0.000130776599669107 3601
3144 896126 4 0.05 0.5 1e-04 0.5 90 "IR" 0.256475772697637 0.555026522790914 0.163523024816865 0.353649284719628 0.495702709145468 0.548661919167846 0.327318210001086 0.361988126858261 0.752178481843105 0.550792765305036 0.490841234817951 0.359189559574586 0.999919038568525 0.999913630069509 0.999915475993724 8.09614314753915e-05 8.63699304907816e-05 8.45240062758439e-05 3601
3145 1074341 5 0.05 0.5 1e-04 0.5 90 "IR" 0.256163759126396 0.556297436101352 0.162374181836288 0.352376566980923 0.494651210644898 0.547586087892441 0.328393756813035 0.363089735669869 0.750814969771294 0.55049918534648 0.490767938649323 0.35950110834595 0.999912975682277 0.999910253173425 0.999911182571649 8.70243177231341e-05 8.97468265753094e-05 8.88174283510954e-05 3601
3146 827953 1 3 0.5 1e-04 0.5 90 "IR" 0.260664101588111 0.566313337735233 0.157652710703122 0.342224703321438 0.484507169230118 0.540054707761675 0.334764410356508 0.371024182772223 0.745171270818229 0.548705642396192 0.49241712105963 0.361522145743442 0.999755937111778 0.999514620188426 0.999598874455437 0.00024406288822241 0.000485379811574265 0.00040112554456343 3601
3147 1000096 2 3 0.5 1e-04 0.5 90 "IR" 0.258444553749267 0.561231194397505 0.160118142054407 0.347428017075155 0.485779464619274 0.537778613476485 0.339232478531031 0.373802052807047 0.744224018368541 0.545453321240778 0.499350620585438 0.365156544126652 0.999923382821887 0.999912183619182 0.99991606883972 7.66171781128511e-05 8.78163808183836e-05 8.39311602801847e-05 3601
3148 84454 3 3 0.5 1e-04 0.5 90 "IR" 0.260232630560773 0.560331596110475 0.161910684334617 0.348322770834286 0.485225261530968 0.543335192095124 0.330345385236617 0.367830307957053 0.745457892091741 0.548831194350237 0.492256069571234 0.361489619297188 0.999915531496304 0.999901735745809 0.999906549883012 8.44685036960367e-05 9.8264254191392e-05 9.34501169877366e-05 3601
3149 904078 4 3 0.5 1e-04 0.5 90 "IR" 0.257501732858973 0.561718341304309 0.159137432417015 0.346913911590553 0.486391068818689 0.539659119655026 0.336827793347556 0.371724420997895 0.743892801677662 0.546803059295516 0.495965225764571 0.363667739790001 0.999907346499761 0.999889490512716 0.999895665447841 9.26535002386621e-05 0.000110509487283962 0.00010433455215934 3601
3150 333836 5 3 0.5 1e-04 0.5 90 "IR" 0.25665461516341 0.553534734552439 0.164909970180435 0.355131156028795 0.484839141360762 0.538551895499939 0.337106011852166 0.372772776812593 0.741493756524172 0.543378275120756 0.502015982032601 0.36705511458998 0.999907171714291 0.999884734300836 0.999892501687589 9.28282857091772e-05 0.000115265699164125 0.000107498312411133 3601
3151 991914 1 0.05 0 1e-04 0.6 90 "IR" 0.255185736476862 0.555038200525584 0.162665235221006 0.353644664962979 0.496407880700619 0.545951879197202 0.332329568918184 0.365247355059361 0.751593617177481 0.548982423218515 0.49499480413919 0.361372057060131 0.988134036363701 0.987806057665268 0.987917532113855 0.0118659636362987 0.0121939423347317 0.0120824678861449 894
3152 303727 2 0.05 0 1e-04 0.6 90 "IR" 0.258859878037635 0.559834152503673 0.161343359781482 0.348815295977765 0.493626021655672 0.545749492481572 0.330811446171184 0.365453638130299 0.752485899693307 0.55049416150011 0.492154805952666 0.35984539098256 0.999069816219491 0.997468170276071 0.998019282280771 0.000930183780508939 0.00253182972392935 0.00198071771922899 3287
3153 370051 3 0.05 0 1e-04 0.6 90 "IR" 0.257677075276111 0.555641069921843 0.163808522704715 0.35304530384662 0.493287643631093 0.546920562535916 0.328833218805439 0.364296212461034 0.750964718907204 0.549862606905373 0.492641741510154 0.360495016116563 0.998831498409773 0.998726503075348 0.998762570330977 0.0011685015902269 0.00127349692465182 0.00123742966902315 1968
3154 123473 4 0.05 0 1e-04 0.6 90 "IR" 0.257402541835278 0.553465328846772 0.165288626510857 0.35522492842074 0.491549870870114 0.542817830207058 0.333918421444129 0.368419289313292 0.748952412705391 0.546417853658477 0.499207047954986 0.363955207642486 0.999641362614867 0.999547181258808 0.999579575899819 0.000358637385133262 0.000452818741192245 0.000420424100180505 3601
3155 295194 5 0.05 0 1e-04 0.6 90 "IR" 0.258834796578524 0.556807256987991 0.163631744485067 0.351841586607486 0.494297439965068 0.548361731489316 0.326688929636106 0.362091365721554 0.753132236543592 0.55121594390337 0.490320674121172 0.358624384154253 0.758878988569341 0.727126856593743 0.738043936981745 0.241121011430659 0.272873143406257 0.261956063018255 651
3156 1065142 1 3 0 1e-04 0.6 90 "IR" 0.253917967666141 0.561868244348218 0.156825162225005 0.34667757966578 0.492304816342557 0.540585768767251 0.33883672355444 0.370886793434245 0.746222784008698 0.547429621941977 0.495661885779445 0.363078479227346 0.996884474430181 0.998476790722825 0.997935309813034 0.00311552556981941 0.0015232092771748 0.00206469018696594 2806
3157 159658 2 3 0 1e-04 0.6 90 "IR" 0.258822899497499 0.56150106878571 0.160177318926958 0.347136744896085 0.485152092839681 0.538535446615363 0.337526345268302 0.37273893217541 0.74397499233718 0.54604513718733 0.497703664195261 0.364346221289768 0.996233078582064 0.874868729407459 0.917037421805048 0.00376692141793606 0.125131270592541 0.0829625781949522 775
3158 659189 3 3 0 1e-04 0.6 90 "IR" 0.255253583555004 0.556647528198332 0.16158755782273 0.352058298653825 0.48521961041892 0.534047770722492 0.344664705387638 0.377700828299302 0.740473193973924 0.541381786369733 0.506252263210368 0.369356803706128 0.999526106846257 0.997858848844413 0.998433129930189 0.000473893153743026 0.00214115115558713 0.00156687006981072 1244
3159 733424 4 3 0 1e-04 0.6 90 "IR" 0.261525165741106 0.560790165052947 0.162308215036968 0.34782439135797 0.479453469797886 0.535622420471975 0.338761512302755 0.376448965547736 0.740978635538992 0.543994387986931 0.501069727339723 0.366908360273412 0.998672084952154 0.997841371804852 0.998134344980499 0.00132791504784592 0.00215862819514848 0.00186565501950057 2931
3160 678140 5 3 0 1e-04 0.6 90 "IR" 0.255722078415267 0.562142675071291 0.1576971201157 0.346454679022107 0.485883996740724 0.533320830573324 0.34638376234037 0.378588751492201 0.741606075155992 0.542727483547387 0.50408088245607 0.368089673599612 0.999543648276422 0.999543732626568 0.999543703585227 0.000456351723577815 0.000456267373432155 0.000456296414773134 3601
3161 604624 1 0.05 0.25 1e-04 0.6 90 "IR" 0.256438716269628 0.558145598486951 0.161112611113376 0.35047525595264 0.495153390353301 0.546935646376023 0.330132551349674 0.364279741059587 0.751592106622929 0.550684286382564 0.49124516246305 0.359658005219732 0.999399946396532 0.999461671934391 0.999440595389571 0.000600053603467778 0.000538328065608576 0.000559404610428966 3601
3162 585528 2 0.05 0.25 1e-04 0.6 90 "IR" 0.256820252497041 0.559092462227264 0.160634051616391 0.349548546375166 0.496505276050409 0.547832727786263 0.329596969276998 0.363391271363096 0.75332552854745 0.551607940929946 0.490231020893389 0.358747482529975 0.999549462173225 0.999494009953307 0.999512928738417 0.000450537826775116 0.000505990046693383 0.000487071261582782 3601
3163 1178902 3 0.05 0.25 1e-04 0.6 90 "IR" 0.253978271051971 0.555084687210013 0.161862168493243 0.353595748034828 0.496036558878357 0.543030850388306 0.336579431547608 0.368208504829273 0.750014829930328 0.547030442949371 0.498441600040851 0.363355132359536 0.999823439421791 0.999812230360524 0.999816028342305 0.000176560578208693 0.000187769639475958 0.000183971657694738 3601
3164 588741 4 0.05 0.25 1e-04 0.6 90 "IR" 0.253540537812785 0.551208919638886 0.164565925252909 0.357481044204179 0.495030681975561 0.544700494201056 0.333390340914808 0.366513631455015 0.748571219788346 0.546859345415914 0.497956266167718 0.363506883835842 0.996906794531043 0.997952886255587 0.997598043116118 0.00309320546895673 0.00204711374441337 0.00240195688388195 416
3165 588287 5 0.05 0.25 1e-04 0.6 90 "IR" 0.255101984517664 0.559924145708504 0.158951476029759 0.348700609984717 0.497468421366933 0.546341139452715 0.332475924972307 0.364868421596372 0.752570405884597 0.550850803812105 0.491427401002066 0.359496960596103 0.999793428941418 0.999511317023227 0.999606981389708 0.000206571058581551 0.000488682976773363 0.000393018610292119 3601
3166 490446 1 3 0.25 1e-04 0.6 90 "IR" 0.258765993196064 0.562450182989627 0.159349664714888 0.346144750055437 0.484706734305899 0.537252048905137 0.339541850794425 0.374616954203268 0.743472727501963 0.545559320231715 0.498891515509312 0.365214662084545 0.999753014745412 0.999752080888162 0.999752405610386 0.000246985254588327 0.000247919111837699 0.000247594389614137 3601
3167 699795 2 3 0.25 1e-04 0.6 90 "IR" 0.261118697110826 0.560678538008735 0.162188869607604 0.347994735280911 0.481023728843858 0.534917171634539 0.340368503831241 0.376877939820158 0.742142425954683 0.543486542765857 0.502557373438845 0.36725439920557 0.998875531131491 0.999789635314976 0.999468399448068 0.00112446886850875 0.000210364685024406 0.000531600551932034 3601
3168 389961 3 3 0.25 1e-04 0.6 90 "IR" 0.257497111843507 0.559594626493293 0.160689625243353 0.34904776154274 0.486640703779448 0.536561081279581 0.341184656616421 0.374961472627246 0.744137815622955 0.544149177482804 0.501874281859774 0.366409744549306 0.999540403280084 0.998354833156869 0.99876467038553 0.000459596719916082 0.00164516684313067 0.00123532961447049 1250
3169 699667 4 3 0.25 1e-04 0.6 90 "IR" 0.260366938659291 0.560250842111615 0.161994077177218 0.348381174207222 0.482676873727749 0.537019767434784 0.338420773267269 0.374836670619456 0.74304381238704 0.544705102724605 0.500414850444486 0.366063667927362 0.999828513017167 0.99948885969723 0.999607795709015 0.000171486982833349 0.00051114030277037 0.000392204290984686 3601
3170 795681 5 3 0.25 1e-04 0.6 90 "IR" 0.257657976394711 0.559760457688592 0.160790505301235 0.348925947973707 0.483064155047608 0.534401206480035 0.343308949716221 0.377759868981864 0.740722131442319 0.542718368703876 0.504099455017456 0.368284064604343 0.999754223832549 0.999785832944074 0.999774846272738 0.000245776167451098 0.000214167055926471 0.000225153727261509 3601
3171 90279 1 0.05 0.5 1e-04 0.6 90 "IR" 0.259202629294937 0.55879479359052 0.162353581816896 0.349856999010402 0.492675088666065 0.54668393143724 0.32873687449891 0.364533535978872 0.751877717961003 0.550779069038852 0.491090456315806 0.359566748209101 0.999905712150934 0.999898767794242 0.99990116321485 9.42878490657743e-05 0.000101232205757587 9.88367851501426e-05 3601
3172 223775 2 0.05 0.5 1e-04 0.6 90 "IR" 0.260584600466261 0.556574193456961 0.164943542201941 0.352116928335331 0.490148783396792 0.545542257866991 0.328764853547545 0.365680917545072 0.750733383863053 0.549293478988712 0.493708395749485 0.361062665818414 0.999898239056292 0.999801289889124 0.999834966374933 0.00010176094370751 0.000198710110876304 0.000165033625067217 3601
3173 1164329 3 0.05 0.5 1e-04 0.6 90 "IR" 0.254488624678222 0.553510818708083 0.163395849858542 0.355193149925207 0.494281926156994 0.543159725991756 0.335248839035413 0.368050387244359 0.748770550835216 0.546613496014681 0.498644688893955 0.363755716316745 0.99960797325046 0.999483276548763 0.999525692519193 0.000392026749540277 0.000516723451236843 0.000474307480807439 3601
3174 1124308 4 0.05 0.5 1e-04 0.6 90 "IR" 0.258780230891219 0.555314681340958 0.164791762781436 0.353354799429207 0.491828883041784 0.546305834283983 0.32886729444264 0.364904573671537 0.750609113933003 0.549365649139655 0.493659057224076 0.360978297894853 0.999910419749747 0.999910868447104 0.999910713587142 8.95802502533732e-05 8.91315528957073e-05 8.92864128574975e-05 3601
3175 6880 5 0.05 0.5 1e-04 0.6 90 "IR" 0.257565461018187 0.555474025270881 0.163911276655442 0.353221549715605 0.491533387622745 0.542601534023695 0.334314834868835 0.368618783117083 0.749098848640932 0.546926910729105 0.498226111524277 0.363439040793449 0.99990860699899 0.999907095915218 0.9999076156885 9.13930010098572e-05 9.2904084781559e-05 9.23843115004331e-05 3601
3176 75433 1 3 0.5 1e-04 0.6 90 "IR" 0.260067243026213 0.565209129807759 0.158110654843398 0.343400278230666 0.482021119353584 0.532966463276798 0.344417982694568 0.378906373594958 0.742088362379797 0.5435626895658 0.502528637537966 0.367222129493458 0.999912667815453 0.999903694130074 0.999906832223958 8.73321845466513e-05 9.63058699258144e-05 9.31677760415562e-05 3601
3177 433198 2 3 0.5 1e-04 0.6 90 "IR" 0.258966625810996 0.559015708975903 0.162103516069469 0.349652841777592 0.48508834645343 0.537464777983705 0.339538124073938 0.374529431628843 0.744054972264425 0.544560259382831 0.501641640143407 0.366317695822012 0.999886364323781 0.999774704575833 0.999813556810165 0.000113635676219417 0.000225295424167205 0.000186443189835004 3601
3178 1308570 3 3 0.5 1e-04 0.6 90 "IR" 0.261345507134107 0.562895753698403 0.160667518573023 0.34571311237823 0.48301936991537 0.537752888222815 0.33743374092531 0.373980279277902 0.744364877049476 0.546103396838184 0.498101259498333 0.364575526955711 0.99992105942863 0.999909720365994 0.999913697211104 7.89405713702202e-05 9.02796340054907e-05 8.63027888957068e-05 3601
3179 413309 4 3 0.5 1e-04 0.6 90 "IR" 0.255565470918123 0.557251409569374 0.161326673687029 0.35141955290384 0.483447385254812 0.533810459188808 0.344357407538874 0.378341391210197 0.739012856172936 0.541424838431571 0.505684081225903 0.369572212072848 0.99987398265895 0.999701515980664 0.99976113154763 0.000126017341050212 0.000298484019336194 0.000238868452369508 3601
3180 418743 5 3 0.5 1e-04 0.6 90 "IR" 0.262902537313501 0.562625081030514 0.161739311972874 0.345958298024684 0.477947437753902 0.533374529599042 0.340451650469913 0.378465950417214 0.740849975067402 0.543204271477838 0.502190962442787 0.36753009332761 0.99991598638081 0.999896914672579 0.999903671529104 8.40136191896715e-05 0.000103085327420698 9.63284708964058e-05 3601
3181 322610 1 0.05 0 1e-04 0.7 90 "IR" 0.254879951679966 0.557771006432173 0.160411240884785 0.350894380095524 0.499411481205616 0.550962034550898 0.326168919468445 0.359507548977699 0.754291432885582 0.553226186642269 0.486580160353229 0.356640166232268 0.595858130942848 0.574621254721087 0.581802372877999 0.404141869057152 0.425378745278913 0.418197627122001 1127
3182 1112931 2 0.05 0 1e-04 0.7 90 "IR" 0.253194145008211 0.551105790651095 0.164433198264727 0.357626411333214 0.49453079536823 0.544973202648525 0.332447270270156 0.365893614577036 0.74772494037644 0.547019423563137 0.496880468534882 0.363130698017447 0.728151582830884 0.708665115778396 0.71527125935787 0.271848417169116 0.291334884221604 0.28472874064213 1727
3183 669374 3 0.05 0 1e-04 0.7 90 "IR" 0.256652042467336 0.550771982372147 0.166852847306495 0.357938942609001 0.49103660603579 0.542464519724232 0.334730878255123 0.369410212604275 0.747688648503127 0.545256843682648 0.501583725561618 0.365543130784273 0.999615580069516 0.999486571738306 0.999530936448174 0.000384419930483744 0.000513428261694254 0.000469063551825847 3601
3184 717048 4 0.05 0 1e-04 0.7 90 "IR" 0.260403560527655 0.552345737899164 0.168077008297317 0.356336110201596 0.486334548065041 0.540789425223834 0.33365125468698 0.370779785982557 0.746738108592696 0.544745920980126 0.501728262984296 0.365830658296862 0.928534842247716 0.915769806737716 0.92022571362039 0.0714651577522841 0.0842301932622841 0.0797742863796102 1855
3185 453458 5 0.05 0 1e-04 0.7 90 "IR" 0.257070787621719 0.550361873026293 0.16744745248218 0.358372479612838 0.490851287918713 0.542243974918433 0.334735106422587 0.369518078757554 0.747922075540432 0.544994018734711 0.502182558904767 0.365737700503861 0.993670657288291 0.994014745073333 0.993896272434375 0.00632934271170926 0.00598525492666709 0.00610372756562489 3403
3186 1260847 1 3 0 1e-04 0.7 90 "IR" 0.258108614396586 0.568090610065925 0.154783277331233 0.340431535272554 0.484269782721124 0.533679293177733 0.344612862773461 0.377925237249952 0.742378397117711 0.544953060491005 0.499396140104694 0.365635145898585 0.865351792309613 0.676814399121224 0.742190021389474 0.134648207690387 0.323185600878776 0.257809978610526 1606
3187 738402 2 3 0 1e-04 0.7 90 "IR" 0.256871897425459 0.558678886986802 0.161037578683025 0.349981005001583 0.493704142207995 0.549240147117888 0.325414735005627 0.360547969878405 0.750576039633454 0.552251257945506 0.486452313688652 0.357160546637593 0.45787127957719 0.295798114204119 0.351236071931189 0.54212872042281 0.704201885795881 0.648763928068811 527
3188 544181 3 3 0 1e-04 0.7 90 "IR" 0.256006497638123 0.562452236488351 0.15766788008976 0.346144311721435 0.48536162641468 0.534081205903232 0.345082531012443 0.378001370209374 0.741368124052803 0.543356232108292 0.502750411102203 0.367569212797441 0.99878692246643 0.998908129966927 0.998866329608831 0.00121307753357014 0.00109187003307263 0.00113367039116938 288
3189 345870 4 3 0 1e-04 0.7 90 "IR" 0.257655809219945 0.560555298102807 0.160155219940943 0.348131588621399 0.486284240782489 0.541229616409575 0.334058063571606 0.36975449306755 0.743940050002435 0.547482503363515 0.494213283512549 0.362743944660943 0.822079050669897 0.416379031055572 0.55675531606931 0.177920949330103 0.583620968944428 0.44324468393069 405
3190 441148 5 3 0 1e-04 0.7 90 "IR" 0.255930001866714 0.563811238242086 0.156575586852342 0.344740177820566 0.491251886147668 0.546572110783753 0.328962037885898 0.364034488451355 0.747181888014382 0.552128310183799 0.48553762473824 0.357804725439945 0.754332631447923 0.352364428372766 0.489933024083932 0.245667368552077 0.647635571627234 0.510066975916068 286
3191 344861 1 0.05 0.25 1e-04 0.7 90 "IR" 0.258503937189567 0.548964733314896 0.169507138732143 0.35979316093691 0.487771450673081 0.539213815172702 0.337267830290949 0.372601334398196 0.746275387862648 0.542524840469682 0.506774969023092 0.368243955846725 0.998750974263068 0.999075318540756 0.998962800985468 0.00124902573693191 0.000924681459243713 0.00103719901453241 3601
3192 885076 2 0.05 0.25 1e-04 0.7 90 "IR" 0.258525903676456 0.553098097727888 0.166275587771817 0.355597375119278 0.489069347122018 0.539489964776747 0.337862910046041 0.372350655055252 0.747595250798474 0.544101173819495 0.504138497817858 0.366669765389361 0.99930984267627 0.999362747605778 0.999344435810389 0.000690157323729868 0.000637252394222026 0.000655564189610745 3601
3193 1076134 3 0.05 0.25 1e-04 0.7 90 "IR" 0.254627020534493 0.548836199701699 0.167058481229465 0.359916832065679 0.491698601145508 0.53834755666187 0.341294661356875 0.373478968671318 0.74632562168 0.541859191702083 0.508353142586339 0.368932108600533 0.999332532475976 0.999466892243913 0.999420988276363 0.000667467524023994 0.000533107756086782 0.000579011723637228 3601
3194 362071 4 0.05 0.25 1e-04 0.7 90 "IR" 0.257120682303012 0.549730529879992 0.168042836081286 0.358994475894728 0.487708491149439 0.539566238008958 0.336786752243881 0.372308991285666 0.744829173452452 0.543007166196449 0.504829588325167 0.367794191219656 0.999547994702832 0.999673330702107 0.999629997876949 0.000452005297167868 0.000326669297892905 0.000370002123051494 3601
3195 207128 5 0.05 0.25 1e-04 0.7 90 "IR" 0.253512503332352 0.551041692530428 0.16464750418321 0.357681545645497 0.492999972611382 0.539625721348734 0.340279034989257 0.372161158275499 0.746512475943734 0.54342256283736 0.504926539172467 0.367338589664776 0.993772127264207 0.990124140497365 0.991364494434565 0.00622787273579314 0.0098758595026349 0.00863550556543535 2328
3196 670633 1 3 0.25 1e-04 0.7 90 "IR" 0.257949075335886 0.5593474990012 0.161212997991143 0.349321865703519 0.478726843416655 0.526903110089119 0.352180943718934 0.385780101423067 0.736675918752541 0.537583387922649 0.513393941710078 0.373762564616423 0.99979897387619 0.997405270911776 0.998242220344075 0.000201026123809703 0.00259472908822396 0.0017577796559247 1491
3197 514401 2 3 0.25 1e-04 0.7 90 "IR" 0.259462277248817 0.563979797500839 0.158736762250462 0.344663870615035 0.478535952974587 0.526449407360677 0.352752971165958 0.386254633258787 0.737998230223404 0.538775045808422 0.51148973341642 0.372579334246359 0.999798671220566 0.999713869202243 0.999743617705926 0.000201328779433634 0.000286130797757169 0.000256382294073881 3601
3198 439624 3 3 0.25 1e-04 0.7 90 "IR" 0.256851835000449 0.561582558419698 0.158879027651603 0.347082192413405 0.485522878316405 0.533710158440143 0.345921790318206 0.378740909956729 0.742374713316854 0.542822553993268 0.504800817969809 0.368372452233508 0.999771628337265 0.999562936723311 0.99963507933144 0.000228371662734978 0.000437063276688601 0.000364920668560449 3601
3199 594427 4 3 0.25 1e-04 0.7 90 "IR" 0.256910722966053 0.560881333019117 0.159396476883969 0.347761806390276 0.485869091552152 0.534164862189823 0.344949490626043 0.378081554939757 0.742779814518205 0.542944527618707 0.504345967510013 0.368101652369658 0.999813332005 0.999732225930247 0.999760254910173 0.00018666799500046 0.000267774069752933 0.000239745089827376 3601
3200 291348 5 3 0.25 1e-04 0.7 90 "IR" 0.256531813550028 0.562174459354853 0.158234785646292 0.346423949089096 0.479920589536625 0.526212558152416 0.353893315123585 0.386200110377152 0.736452403086653 0.537983687845851 0.512128100769877 0.373169028588455 0.996514088401706 0.942197991640507 0.961075611407114 0.00348591159829366 0.0578020083594933 0.0389243885928857 1013
3201 623289 1 0.05 0.5 1e-04 0.7 90 "IR" 0.257673790310398 0.551374113096319 0.167126138438612 0.357354201689323 0.488208968229702 0.538738840764703 0.338456212348843 0.373135182200807 0.7458827585401 0.543018406449734 0.505582350787456 0.367785335793195 0.999911728544074 0.99990865902902 0.999909720583601 8.82714559261435e-05 9.13409709802603e-05 9.02794163994459e-05 3601
3202 133059 2 0.05 0.5 1e-04 0.7 90 "IR" 0.253962550115301 0.551495923262011 0.164537414718747 0.357171631447591 0.490436573107105 0.53723045389781 0.342340594166297 0.374673017691466 0.744399123222406 0.541989976081093 0.506878008885044 0.368828809694447 0.999914682644712 0.999907297603437 0.999909819381892 8.53173552882511e-05 9.27023965634459e-05 9.01806181082625e-05 3601
3203 678001 3 0.05 0.5 1e-04 0.7 90 "IR" 0.254580483582335 0.549460586925666 0.166545186005504 0.359258038729785 0.490705938342098 0.538325720663011 0.34069462070187 0.373476405931746 0.745286421924433 0.542053152822816 0.507239806707374 0.368709946685469 0.999909816156338 0.99989202541754 0.999898110322813 9.0183843661704e-05 0.000107974582460316 0.00010188967718745 3601
3204 707808 4 0.05 0.5 1e-04 0.7 90 "IR" 0.257221504645856 0.549669588847213 0.168168381891872 0.359053741043103 0.486967528714245 0.539251402811938 0.336989460609932 0.372581147456595 0.744189033360101 0.542770608118035 0.505157842501804 0.368001207671793 0.999908417797518 0.9999011273824 0.999903650796711 9.15822024817145e-05 9.8872617599551e-05 9.63492032890565e-05 3601
3205 393883 5 0.05 0.5 1e-04 0.7 90 "IR" 0.255769128811518 0.549795330510339 0.167095210690576 0.358937720254048 0.489806455733184 0.538029472669365 0.340594622768987 0.373812377603808 0.745575584544703 0.541984497079673 0.507689833459564 0.36880621127603 0.999876880805426 0.99983516163482 0.999849490599158 0.000123119194574217 0.000164838365180371 0.000150509400842514 3601
3206 205281 1 3 0.5 1e-04 0.7 90 "IR" 0.255540475616243 0.561372343075932 0.158333826917389 0.347246006598248 0.481680998398938 0.526698498924012 0.354673666229925 0.38604582610413 0.737221474015181 0.537956675565784 0.513007493147314 0.373429838575244 0.999913700863534 0.999065562372364 0.999359060388699 8.62991364659561e-05 0.000934437627636089 0.000640939611301158 3601
3207 316453 2 3 0.5 1e-04 0.7 90 "IR" 0.259273122812201 0.565097980336166 0.157716201389918 0.343522415283567 0.480297778457233 0.529072227199823 0.349803027815813 0.383519480946903 0.739570901269433 0.540927897096032 0.507519229205731 0.370341664832144 0.999919047802312 0.999898674979362 0.999905802488888 8.09521976880712e-05 0.000101325020638226 9.41975111118945e-05 3601
3208 439870 3 3 0.5 1e-04 0.7 90 "IR" 0.260232315769054 0.5625343403604 0.160197580786803 0.3461206979108 0.474071775237976 0.522450923496542 0.355785369244634 0.390229714343214 0.73430409100703 0.535751566279938 0.515982950031438 0.375581894588598 0.999914964664602 0.999732542338975 0.999797014630418 8.50353353982689e-05 0.000267457661025459 0.000202985369581749 3601
3209 18081 4 3 0.5 1e-04 0.7 90 "IR" 0.260747426298686 0.565417721770869 0.158299012082811 0.343139288775101 0.477168691461849 0.527915003950816 0.349562191387523 0.384826286734125 0.737916117760535 0.540373812251755 0.507861203470334 0.370966784813753 0.999915169999759 0.999906972974471 0.999909863425822 8.4830000240507e-05 9.30270255288773e-05 9.0136574177704e-05 3601
3210 954098 5 3 0.5 1e-04 0.7 90 "IR" 0.255513664477922 0.562159508166915 0.15757218641991 0.346460511462368 0.481077228895862 0.525578697619643 0.356128351514897 0.387289877753564 0.736590893373783 0.53748116128599 0.513700537934807 0.373993001012139 0.99967347511297 0.999343952806918 0.999458043415434 0.000326524887030292 0.000656047193082341 0.000541956584566101 1388
3211 375093 1 0.05 0 1e-04 0.8 90 "IR" 0.255678185385887 0.557076407790889 0.161463981088328 0.351584479878967 0.498061690991041 0.549465584955483 0.327864206050762 0.361204874737574 0.753739876376927 0.551990706469513 0.48932818713909 0.358006419023412 0.564781202607752 0.535265517054756 0.54528541901746 0.435218797392248 0.464734482945244 0.45471458098254 1133
3212 501797 2 0.05 0 1e-04 0.8 90 "IR" 0.25448405009372 0.552012988206637 0.164508249164399 0.356698344720149 0.48911079489808 0.535279848577376 0.34512646717601 0.377347629376197 0.7435948449918 0.540868353450549 0.509634716340408 0.370446164481438 0.999601992187991 0.999480639425143 0.999522220035643 0.000398007812009428 0.000519360574857448 0.000477779964357447 3601
3213 50806 3 0.05 0 1e-04 0.8 90 "IR" 0.255043449909066 0.548513706867234 0.167606946459255 0.360187674723324 0.487472959611828 0.536260334405913 0.341968925079736 0.37584451420759 0.742516409520894 0.540384913079192 0.509575871538991 0.370568440694989 0.879550618032091 0.893846495193491 0.88892905196049 0.120449381967909 0.106153504806509 0.11107094803951 1966
3214 146441 4 0.05 0 1e-04 0.8 90 "IR" 0.252445919816666 0.552692698347738 0.162662590181094 0.355961613233209 0.490112109255612 0.533069341626289 0.349025360165343 0.379298225070852 0.742558029072278 0.539561899201611 0.511687950346438 0.371573666021551 0.965631848836078 0.952043791762032 0.956665531489618 0.034368151163922 0.047956208237968 0.043334468510382 889
3215 161412 5 0.05 0 1e-04 0.8 90 "IR" 0.25216853516551 0.545309962637641 0.168135869266804 0.36345327498427 0.489711560843805 0.533597814356752 0.347933102918099 0.378936082079431 0.741880096009314 0.537508862904324 0.516068972184903 0.373761644445074 0.998104336123153 0.99892306530731 0.998644241595179 0.00189566387684743 0.00107693469269039 0.00135575840482081 3601
3216 188007 1 3 0 1e-04 0.8 90 "IR" 0.255371091562082 0.561737538853526 0.157854907443822 0.346865707801907 0.490933804058744 0.544967381716264 0.331532445836525 0.365838085453089 0.746304895620826 0.550344243523907 0.489387353280347 0.359739827849622 0.787775427487359 0.248499583387978 0.43291794898803 0.212224572512641 0.751500416612021 0.56708205101197 287
3217 1306579 2 3 0 1e-04 0.8 90 "IR" 0.256997622489701 0.56166287692339 0.158899101965966 0.346994984644206 0.489486393493648 0.54519116511666 0.329997042732664 0.365377089049724 0.746484015983349 0.550488082751779 0.48889614469863 0.359458739697232 0.71919710069988 0.186689062307167 0.369862590848469 0.28080289930012 0.813310937692833 0.630137409151531 165
3218 1124397 3 3 0 1e-04 0.8 90 "IR" 0.261397459920495 0.560116252968185 0.162813804553742 0.348565492780886 0.484361573540601 0.542934953838299 0.329773151391777 0.367689530556907 0.745759033461095 0.548543429194627 0.492586955945519 0.361435428403003 0.630695601657421 0.239636031923322 0.376577851842714 0.369304398342579 0.760363968076678 0.623422148157286 182
3219 926131 4 3 0 1e-04 0.8 90 "IR" 0.26478382431736 0.562852748801795 0.162794444671093 0.345720227345225 0.471704210299142 0.525324443686595 0.349110916191509 0.387151534358005 0.736488034616501 0.537978382609605 0.511905360862602 0.373165825367874 0.977747591674754 0.866452479282057 0.906370308046798 0.0222524083252459 0.133547520717943 0.0936296919532019 2210
3220 1033496 5 3 0 1e-04 0.8 90 "IR" 0.261857175822647 0.560241289656833 0.16300093177267 0.348457052724725 0.485071196190627 0.54506243110877 0.327261203832236 0.365595703539271 0.746928372013274 0.54994290708288 0.490262135604906 0.360065598788443 0.645969372335728 0.241719829401896 0.383356785013813 0.354030627664272 0.758280170598104 0.616643214986187 406
3221 344765 1 0.05 0.25 1e-04 0.8 90 "IR" 0.260274001083328 0.552530726926379 0.167881612659046 0.356154729067061 0.485675845328879 0.536829158859162 0.340214204514511 0.375710550044031 0.745949846412207 0.542179204195642 0.508095817173557 0.369041096460625 0.99954029446317 0.999488080105227 0.999506322233277 0.000459705536829774 0.000511919894772859 0.000493677766723164 3601
3222 998780 2 0.05 0.25 1e-04 0.8 90 "IR" 0.254773627165069 0.547690021895869 0.168096553113127 0.361086742816746 0.489294918640461 0.535723653732193 0.344428294566013 0.376802785406561 0.74406854580553 0.539744113257571 0.51252484767914 0.371517244752292 0.999594268629677 0.999528010901412 0.999550739839155 0.000405731370322762 0.000471989098588457 0.00044926016084519 3601
3223 1265442 3 0.05 0.25 1e-04 0.8 90 "IR" 0.255369323226964 0.546251634573334 0.16957327150737 0.362507943173716 0.485290977444637 0.532048760588194 0.347406222230898 0.380525692467179 0.740660300671601 0.536832914202728 0.516979493738269 0.374449128670351 0.999641461455685 0.999667033498184 0.999658203288493 0.000358538544315335 0.000332966501816007 0.000341796711507283 3601
3224 653158 4 0.05 0.25 1e-04 0.8 90 "IR" 0.253099901503731 0.548276165291487 0.166449660258831 0.360395964553517 0.488770930054166 0.533803831708404 0.34700718330878 0.378717749653505 0.741870831557897 0.538638912199022 0.513456843567611 0.372592552329006 0.999774363519134 0.999777771891906 0.999776607315749 0.00022563648086615 0.000222228108093745 0.000223392684251435 3601
3225 1128328 5 0.05 0.25 1e-04 0.8 90 "IR" 0.255264866044211 0.547518159819381 0.168499392997957 0.361196347521815 0.487206291097527 0.535483790897605 0.343407254812454 0.377041811215024 0.742471157141737 0.539540248285621 0.511906647810412 0.371694324183025 0.999780410604777 0.999791513946975 0.999787689387816 0.000219589395223181 0.000208486053025244 0.000212310612183699 3601
3226 472827 1 3 0.25 1e-04 0.8 90 "IR" 0.259593909660048 0.564653090212804 0.158225759766945 0.343948454727052 0.471425482085692 0.517399079606229 0.36306046517327 0.396397270178329 0.73101939174574 0.533038772083549 0.521286224940215 0.379031077340314 0.999797984442753 0.999738486635367 0.999759557517419 0.000202015557246781 0.000261513364633049 0.000240442482580887 3601
3227 313278 2 3 0.25 1e-04 0.8 90 "IR" 0.254664088489047 0.555794770421843 0.161882020314746 0.35287316450654 0.475022906661633 0.519798446947704 0.361959174048868 0.394040800467019 0.72968699515068 0.531580126139967 0.523841194363615 0.380549194624709 0.999771011295906 0.99931979775335 0.999477137602247 0.000228988704094182 0.000680202246650206 0.000522862397753025 3601
3228 413880 3 3 0.25 1e-04 0.8 90 "IR" 0.258340513580512 0.561790937149163 0.159647843265136 0.346794375875446 0.473017594160482 0.519275848425194 0.36101353906947 0.394477598019295 0.731358107740994 0.533288670475129 0.520661382334606 0.378745693086817 0.998954755225602 0.999742932772729 0.999465058034993 0.00104524477439771 0.000257067227270711 0.000534941965007016 3601
3229 296635 4 3 0.25 1e-04 0.8 90 "IR" 0.25862974036293 0.555700089187086 0.164427945208464 0.352969780557273 0.471038726391938 0.517443797228701 0.36185496568806 0.395861407979242 0.729668466754869 0.530167925102049 0.526282910896524 0.381580904234216 0.998544390161721 0.999734858953744 0.999313678873921 0.00145560983827936 0.000265141046255508 0.000686321126078573 3601
3230 387904 5 3 0.25 1e-04 0.8 90 "IR" 0.254779985004604 0.5556822830416 0.161949396881717 0.35298123476014 0.482278373374676 0.525443941409383 0.356391351609113 0.387228113101108 0.73705835837928 0.535326012365773 0.518340748490829 0.376013266784605 0.999785741435021 0.999752863290587 0.999764215737691 0.0002142585649792 0.000247136709413384 0.000235784262308698 3601
3231 177056 1 0.05 0.5 1e-04 0.8 90 "IR" 0.255282067662879 0.547708263228198 0.168342304228053 0.360994668598097 0.487888232053847 0.536071793991762 0.342913610846555 0.37644575489171 0.743170299716726 0.539995147017718 0.511255915074608 0.371230687338684 0.999913884935002 0.999905653704787 0.999908486695487 8.61150649977574e-05 9.43462952125935e-05 9.15133045131063e-05 3601
3232 436069 2 0.05 0.5 1e-04 0.8 90 "IR" 0.255575400465223 0.551733163001544 0.165426483709733 0.356998066107547 0.488978741500767 0.535218297370045 0.344961018293967 0.377357310320988 0.74455414196599 0.540760926428652 0.5103875020037 0.370521323714032 0.999920767233372 0.999905951843844 0.999911043274026 7.9232766628222e-05 9.4048156156312e-05 8.89567259739242e-05 3601
3233 1058801 3 0.05 0.5 1e-04 0.8 90 "IR" 0.257152256161351 0.547158688893704 0.17003313491692 0.361582444865749 0.485483445045981 0.53484960473458 0.34308672811222 0.37768098860675 0.742635701207332 0.53903413087797 0.51311986302914 0.37220386067519 0.999804478014394 0.999759192015699 0.999774901622111 0.000195521985606081 0.000240807984300922 0.000225098377888652 3601
3234 812128 4 0.05 0.5 1e-04 0.8 90 "IR" 0.252461707730472 0.549567542388011 0.16509791654541 0.359135886217514 0.486732436812395 0.531239196078305 0.349777649334597 0.381412897903127 0.739194144542867 0.53732778976407 0.514875565880007 0.374005962544007 0.999908093574971 0.999904118432183 0.999905477379379 9.19064250290043e-05 9.58815678174661e-05 9.45226206206362e-05 3601
3235 259744 5 0.05 0.5 1e-04 0.8 90 "IR" 0.254213752194741 0.542659566355427 0.171594293321724 0.366123610560854 0.48517550982592 0.530464157115795 0.349734006442229 0.38212450476682 0.739389262020661 0.534576095129212 0.521328299763953 0.376723708155929 0.999921998186428 0.999910773166887 0.999914639658026 7.80018135722746e-05 8.92268331125886e-05 8.53603419736409e-05 3601
3236 811468 1 3 0.5 1e-04 0.8 90 "IR" 0.258521150303134 0.561336081413681 0.160070903749727 0.347293720616328 0.47633128493835 0.521547394786521 0.359258125754354 0.3917627324389 0.734852435241484 0.53464968185057 0.51932902950408 0.377103088071627 0.999925587626636 0.999889470668221 0.999902151269153 7.44123733640499e-05 0.000110529331778917 9.78487308469525e-05 3601
3237 1170241 2 3 0.5 1e-04 0.8 90 "IR" 0.261782943472226 0.561719817305112 0.161806753026194 0.346933586603604 0.470738408088938 0.518629010339409 0.360193393288608 0.395011263483803 0.732521351561164 0.533032434301377 0.522000146314802 0.37892977499811 0.999910347974008 0.999902593514216 0.9999053585799 8.96520259918174e-05 9.74064857840035e-05 9.4641420100252e-05 3601
3238 41811 3 3 0.5 1e-04 0.8 90 "IR" 0.25948197432525 0.558778736197438 0.162617412993415 0.349924163280407 0.474459604121698 0.520957002567703 0.358996942832467 0.392353529695018 0.733941578446948 0.533440100031763 0.521614355825882 0.378327694756558 0.999925613059496 0.999886434165991 0.999900261129155 7.43869405042772e-05 0.000113565834009367 9.97388708451023e-05 3601
3239 970365 4 3 0.5 1e-04 0.8 90 "IR" 0.259330337319327 0.558950526177721 0.162397200368067 0.349700727666663 0.471605000039339 0.517863636230056 0.362404613019029 0.396017575756186 0.730935337358666 0.531436278768806 0.524801813387096 0.380699646710299 0.999917630623417 0.998867545847161 0.999239491361312 8.23693765830292e-05 0.00113245415283898 0.00076050863868801 3601
3240 658940 5 3 0.5 1e-04 0.8 90 "IR" 0.260369255148822 0.561857440463077 0.160840379515705 0.346722674522479 0.468211544200601 0.514573716589809 0.364682115650577 0.399061355372686 0.728580799349423 0.530249437652259 0.525522495166282 0.381694931242768 0.999883941831965 0.999890050391588 0.999887873709103 0.000116058168034706 0.000109949608411912 0.000112126290896734 3601
3241 979017 1 0.05 0 1e-04 0.9 90 "IR" 0.257799342032562 0.55402932606638 0.165168960155245 0.354641366605544 0.489640460403899 0.541083777453407 0.335858241157759 0.370579326858116 0.747439802436461 0.54545386945628 0.501027201313004 0.365195608781754 0.692781943496317 0.662529500222821 0.672973182504328 0.307218056503683 0.337470499777179 0.327026817495672 1125
3242 825 2 0.05 0 1e-04 0.9 90 "IR" 0.256434741540772 0.552585023294744 0.165385319822547 0.356110112166396 0.491039844540473 0.541794863647253 0.335520030976329 0.369652287702813 0.747474586081245 0.545418475632877 0.500905350798877 0.365099278584678 0.626459092227446 0.619123979028191 0.621642947863729 0.373540907772554 0.380876020971809 0.378357052136271 1245
3243 834667 3 0.05 0 1e-04 0.9 90 "IR" 0.255420795179939 0.554388325950894 0.163332776236977 0.354273674678009 0.495122049699011 0.549606479540251 0.32526719015886 0.360417248792896 0.750542844878951 0.551197157531998 0.488599966395837 0.358368763584478 0.306853290242323 0.306614750810286 0.306695976120729 0.693146709757677 0.693385249189714 0.693304023879271 417
3244 1078042 4 0.05 0 1e-04 0.9 90 "IR" 0.256004513894132 0.555802190928639 0.162702700521049 0.352878115173163 0.493923488842832 0.547498008040426 0.327606729115478 0.362511618739787 0.749928002736964 0.55027171119555 0.490309429636527 0.35929146239602 0.317596461660595 0.292407605848616 0.301006022675387 0.682403538339405 0.707592394151384 0.698993977324613 404
3245 194192 5 0.05 0 1e-04 0.9 90 "IR" 0.254593225363418 0.551194690661919 0.165238139482484 0.357507985928155 0.494971229811595 0.546580288048571 0.330210095191579 0.36409653891151 0.749564455175013 0.548111326233531 0.495448234674063 0.361900549250158 0.523951189925408 0.461474721811928 0.482721635794925 0.476048810074592 0.538525278188072 0.517278364205075 289
3246 953966 1 3 0 1e-04 0.9 90 "IR" 0.259363396410378 0.561350380520474 0.160569268835377 0.347320292670197 0.488253459102929 0.545907773893253 0.328122356365409 0.364825661193188 0.747616855513306 0.550888809458271 0.488691625200786 0.359166536904985 0.703423380379846 0.195945002807757 0.371907638160601 0.296576619620154 0.804054997192243 0.628092361839399 278
3247 1234377 2 3 0 1e-04 0.9 90 "IR" 0.255569798104344 0.565373493050501 0.15525251864465 0.343179165793203 0.492820265994572 0.547746561107824 0.328277692039927 0.362817120974848 0.748390064098916 0.553416470736773 0.483530210684577 0.356493906916576 0.783766340773319 0.182057597649979 0.387346872171428 0.216233659226681 0.817942402350021 0.612653127828572 173
3248 211748 3 3 0 1e-04 0.9 90 "IR" 0.257254669442214 0.558907414312472 0.161178942893896 0.349773862531608 0.490350958561042 0.546988694777086 0.32736046731135 0.36326826637801 0.747605628003256 0.55080039671435 0.488539410205246 0.35893954563826 0.490050347443539 0.135837985898018 0.257671620945746 0.509949652556461 0.864162014101982 0.742328379054254 119
3249 1064142 4 3 0 1e-04 0.9 90 "IR" 0.255462764131177 0.55552789252065 0.162593696999132 0.353139050328434 0.491748772917409 0.547055163946108 0.328386910293567 0.363479664731864 0.747211537048586 0.549626658527961 0.490980607292699 0.360293871173166 0.603301786772454 0.206604571069807 0.342290534055085 0.396698213227546 0.793395428930193 0.657709465944915 284
3250 1211154 5 3 0 1e-04 0.9 90 "IR" 0.254320752287202 0.555337022582994 0.162014118381411 0.353350674850531 0.492477683393563 0.547580463815405 0.328081576254048 0.362902542636391 0.746798435680765 0.549949233376194 0.490095694635459 0.359945305305429 0.550288022888715 0.204355578026892 0.322219738757043 0.449711977111285 0.795644421973108 0.677780261242957 275
3251 534975 1 0.05 0.25 1e-04 0.9 90 "IR" 0.253808904335804 0.55162569353283 0.16434956507449 0.357064210344032 0.48600533511003 0.526344484635924 0.357568778820869 0.386973988785971 0.739814239445834 0.53473229775683 0.521918343895359 0.377046958189154 0.999069361756323 0.998457506036322 0.998667512394806 0.000930638243677148 0.00154249396367752 0.00133248760519363 1731
3252 68147 2 0.05 0.25 1e-04 0.9 90 "IR" 0.251757192220454 0.54565654203408 0.167685609796799 0.363083017645745 0.486904316656057 0.529500650518303 0.353401038291917 0.38394951402738 0.738661508876511 0.534887068354464 0.521086648088717 0.376989345013285 0.999816376980363 0.999803640695581 0.99980799090536 0.000183623019637436 0.000196359304419332 0.000192009094640448 3601
3253 959442 3 0.05 0.25 1e-04 0.9 90 "IR" 0.253577176471606 0.544654976423606 0.16965996513285 0.364078403124702 0.482450874196149 0.526182754876616 0.355373703551406 0.387263462073707 0.736028050667754 0.53237528668996 0.525033668684256 0.379483993040644 0.999813642505306 0.999765493036618 0.999782110216772 0.000186357494693819 0.000234506963381533 0.000217889783228319 3601
3254 665303 4 0.05 0.25 1e-04 0.9 90 "IR" 0.253037793042762 0.543831109820577 0.169926947267695 0.364930930092128 0.483930232181218 0.527222601193339 0.354696067124019 0.386221818931647 0.73696802522398 0.532794338348694 0.524623014391714 0.379075055379805 0.999597605604104 0.999415622680552 0.999478233418709 0.000402394395895779 0.000584377319448378 0.000521766581290531 3601
3255 477660 5 0.05 0.25 1e-04 0.9 90 "IR" 0.253581641149575 0.545378264511956 0.16908301510583 0.363345655606024 0.481865118206768 0.52572890882898 0.355654130609554 0.387681208379574 0.735446759356343 0.53232027854555 0.524737145715384 0.379512895721399 0.996797814769945 0.989405836357011 0.991958385127615 0.00320218523005519 0.0105941636429892 0.00804161487238458 1974
3256 829581 1 3 0.25 1e-04 0.9 90 "IR" 0.258131390145348 0.560649683676892 0.160391708119981 0.348054204665509 0.474108905789463 0.514861442885874 0.367366907035136 0.397977521636559 0.73224029593481 0.529991525127838 0.527758615155117 0.381472999220514 0.984166534541633 0.785637745114278 0.855369854232607 0.0158334654583669 0.214362254885722 0.144630145767393 527
3257 1136362 2 3 0.25 1e-04 0.9 90 "IR" 0.261690348476058 0.558156045073807 0.164483964026515 0.35055287199938 0.46388792538632 0.506277409711785 0.373907859248842 0.406713435563515 0.725578273862377 0.523701590369533 0.538391823275357 0.387848308144101 0.985339323963261 0.647511642610885 0.768794593905213 0.0146606760367395 0.352488357389115 0.231205406094787 284
3258 19573 3 3 0.25 1e-04 0.9 90 "IR" 0.25877932740324 0.555704472632358 0.164479595107603 0.352983402674751 0.47254226873448 0.517499782504038 0.36315026824305 0.396374827458746 0.73132159613772 0.530201710536682 0.527629863350653 0.381927501326674 0.999746233027732 0.999770779235521 0.999762104384912 0.000253766972268212 0.000229220764479136 0.000237895615088358 3601
3259 62719 4 3 0.25 1e-04 0.9 90 "IR" 0.253826871858128 0.556204667401406 0.161044126307666 0.352473259494377 0.466182392619045 0.504749865350454 0.38025546714587 0.41007719432123 0.720009264477173 0.521487487180565 0.541299593453536 0.391321434711421 0.999419027760685 0.999583974993361 0.999525975176977 0.000580972239314794 0.000416025006638758 0.000474024823022812 3601
3260 471386 5 3 0.25 1e-04 0.9 90 "IR" 0.259810715877288 0.561356237375979 0.160906013862226 0.347322954535511 0.471702272894281 0.51445412963818 0.367020564149795 0.399243884241203 0.731512988771569 0.530005185173705 0.527926578012021 0.382013099613009 0.999718103751666 0.998726859670351 0.999077909543509 0.000281896248334048 0.00127314032964885 0.000922090456491531 302
3261 967566 1 0.05 0.5 1e-04 0.9 90 "IR" 0.253406482311428 0.544865596524229 0.169307686711842 0.36388214279634 0.487621999939013 0.531317826733686 0.350786662214466 0.382016613706652 0.74102848225044 0.53586072120411 0.520094348926308 0.375931162895376 0.99991891781063 0.999909059311915 0.999912438868835 8.10821893695725e-05 9.09406880853552e-05 8.75611311654566e-05 3601
3262 789479 2 0.05 0.5 1e-04 0.9 90 "IR" 0.25325436299183 0.541027836219593 0.172330708562905 0.367726368969 0.481486835213582 0.525646318744501 0.355531720912077 0.3877968127838 0.734741198205412 0.530822898617674 0.527862429474982 0.381034754154344 0.999908047493801 0.99990209685625 0.999904152558402 9.19525061990276e-05 9.7903143750125e-05 9.58474415982609e-05 3601
3263 728910 3 0.05 0.5 1e-04 0.9 90 "IR" 0.251824956667309 0.547055966383944 0.166619555253941 0.361680684396551 0.487172836089865 0.528212840901261 0.355455384745499 0.385146032269249 0.738997792757173 0.534465277816859 0.52207493999944 0.377354712890166 0.999906583558254 0.999895180597249 0.999899072491018 9.34164417463155e-05 0.000104819402751108 0.000100927508982228 3601
3264 908283 4 0.05 0.5 1e-04 0.9 90 "IR" 0.253381435202722 0.544574728643281 0.169564133652875 0.364121348076372 0.480733714774261 0.524823635456283 0.356326797245225 0.388749920096283 0.734115149976983 0.531453229858416 0.5258909308981 0.380476780766669 0.999910189944511 0.999899655670216 0.999903297705636 8.98100554891313e-05 0.00010034432978361 9.67022943636379e-05 3601
3265 714477 5 0.05 0.5 1e-04 0.9 90 "IR" 0.251872154113556 0.544429617816023 0.168658617859424 0.364333954284267 0.480699124546035 0.521622905083639 0.361378633542316 0.391940492307776 0.732571278659591 0.529222556260521 0.53003725140174 0.382736693775878 0.999805127152139 0.999704688507817 0.999739257722382 0.000194872847860564 0.000295311492182506 0.000260742277618045 3601
3266 1003011 1 3 0.5 1e-04 0.9 90 "IR" 0.256762589457288 0.56119434898723 0.159094704398122 0.347420937436043 0.469255000610668 0.508668642867738 0.375998902135065 0.405925018533231 0.726017590067956 0.525830472203138 0.535093606533187 0.386796232318079 0.999909699103027 0.999852722006594 0.999872814584523 9.03008969726838e-05 0.000147277993405965 0.000127185415476939 3601
3267 1173283 2 3 0.5 1e-04 0.9 90 "IR" 0.261958584784402 0.564124024871219 0.16010131934677 0.344499094338897 0.460133440888913 0.502890055026395 0.378530933640859 0.411978944892774 0.722092025673315 0.523272557488706 0.538632252987629 0.38951097343833 0.999913107444331 0.99968555288479 0.99976776994107 8.68925556692335e-05 0.000314447115209873 0.000232230058929639 3601
3268 881860 3 3 0.5 1e-04 0.9 90 "IR" 0.253924867779231 0.554424493780511 0.162436473310649 0.354266644728135 0.475593620490203 0.515331915713955 0.369095558256183 0.398767834894847 0.729518488269434 0.528078504304886 0.531532031566832 0.384236824991048 0.999908291632038 0.999013521566925 0.999324605921386 9.17083679618523e-05 0.000986478433075268 0.000675394078613783 3601
3269 405638 4 3 0.5 1e-04 0.9 90 "IR" 0.260137979186885 0.556437893027208 0.164826837983414 0.352235153865423 0.461014170569328 0.504379992564428 0.377196626866746 0.410688475871028 0.721152149756213 0.521795620869394 0.54202346485016 0.391124579620568 0.999915267794791 0.999892544420837 0.999900721669923 8.47322052089333e-05 0.000107455579163242 9.92783300771725e-05 3601
3270 1137530 5 3 0.5 1e-04 0.9 90 "IR" 0.25779903501406 0.558410938367848 0.161906624747498 0.350261675038344 0.463004649584912 0.503729611017192 0.37982104373446 0.411167940551999 0.720803684598972 0.521775610126419 0.541727668481958 0.391057589683178 0.999916539712502 0.999873158345297 0.999888626762414 8.34602874980813e-05 0.000126841654702984 0.000111373237586226 3601
3271 172110 1 0.05 0 1e-04 1 90 "IR" 0.26051450349303 0.554179806251201 0.166736107378228 0.354488476304155 0.489894266901987 0.548676917465657 0.32362670122644 0.361811184173259 0.750408770395017 0.550543735717534 0.490362808604668 0.359321163076569 0.354833349556744 0.32876287885865 0.337821942277903 0.645166650443256 0.67123712114135 0.662178057722097 237
3272 923759 2 0.05 0 1e-04 1 90 "IR" 0.255327951169908 0.556542622760731 0.161694708100276 0.352111471959663 0.496725368749634 0.550281562767081 0.325793168045521 0.360079349361547 0.752053319919542 0.55234143209354 0.487487876145797 0.357449664654756 0.325262933656329 0.305639727521076 0.312306589373711 0.674737066343671 0.694360272478924 0.687693410626289 522
3273 560705 3 0.05 0 1e-04 1 90 "IR" 0.253853529503519 0.55627040139911 0.160885437914696 0.352380672417216 0.494536339671382 0.544068994765536 0.334153085659361 0.366811886394355 0.7483898691749 0.548109433272051 0.495038523574057 0.36203145984013 0.405117865169781 0.380092175176521 0.388582731542398 0.594882134830219 0.619907824823479 0.611417268457602 656
3274 1099170 4 0.05 0 1e-04 1 90 "IR" 0.255108986973053 0.545682639314394 0.169781956113409 0.362999777291226 0.484179386094409 0.531886813030979 0.346913577909073 0.38062976981054 0.739288373067461 0.536543074057794 0.516695534022482 0.374674822330891 0.762327440411775 0.690978372481181 0.715638390745722 0.237672559588225 0.309021627518819 0.284361609254278 880
3275 143000 5 0.05 0 1e-04 1 90 "IR" 0.255875477515373 0.552947492634322 0.164726017621364 0.355770021425908 0.495252669203365 0.548477724601861 0.326894610588526 0.361490866381577 0.751128146718738 0.549960719105422 0.49162062820989 0.359587017786178 0.254686317660506 0.246524686412706 0.249306430937893 0.745313682339494 0.753475313587294 0.750693569062107 279
3276 710163 1 3 0 1e-04 1 90 "IR" 0.257508314309197 0.558025772694448 0.162003240799594 0.350683999478527 0.492372069422887 0.54840282490793 0.326145046289857 0.36166020085976 0.749880383732084 0.551467006394727 0.488148287089451 0.358152137222619 0.56203270473959 0.103587488643413 0.260976443643868 0.43796729526041 0.896412511356587 0.739023556356132 113
3277 548071 2 3 0 1e-04 1 90 "IR" 0.25944876433271 0.561861187290613 0.160234220105159 0.346790397446442 0.489279116002226 0.548826648193508 0.324360731368689 0.3617188557975 0.748727880334936 0.552990152607385 0.484594951473848 0.356938657555013 0.741807248582046 0.108596223851326 0.327956594863137 0.258192751417954 0.891403776148674 0.672043405136863 119
3278 1045974 3 3 0 1e-04 1 90 "IR" 0.257170568525497 0.563941830399945 0.157276383844319 0.344682726525875 0.489750189711472 0.545697083214873 0.32970018429635 0.365037102098767 0.74692075823697 0.551556341080183 0.486976568140669 0.358494310358363 0.584768420262108 0.117476883916169 0.27821913552658 0.415231579737892 0.882523116083831 0.72178086447342 158
3279 302813 4 3 0 1e-04 1 90 "IR" 0.261946712539729 0.562125389567001 0.161557638367404 0.346499971617981 0.482577448884652 0.540553223849728 0.332991756750914 0.370722269168469 0.744524161424381 0.547638728374456 0.494549395118318 0.362761076184846 0.799705406187553 0.15987014640125 0.384776816427976 0.200294593812447 0.84012985359875 0.615223183572024 169
3280 97552 5 3 0 1e-04 1 90 "IR" 0.259454505198517 0.562706100646187 0.159610172757835 0.345945425357905 0.48482532060287 0.540357384627047 0.334234660875845 0.370461042007506 0.744279825801387 0.54769934247738 0.49384483363368 0.362407583860207 0.672738705145845 0.167724402967247 0.343496286382342 0.327261294854155 0.832275597032753 0.656503713617658 280
3281 494337 1 0.05 0.25 1e-04 1 90 "IR" 0.252526440048733 0.537597478562578 0.174515252419623 0.371321540850891 0.479196475951945 0.519915681797666 0.362462200292862 0.393041958726196 0.731722916000678 0.525870037859295 0.536977452712485 0.385724643005786 0.876271690795175 0.777325152196736 0.811511142476712 0.123728309204825 0.222674847803264 0.188488857523288 280
3282 1261834 2 0.05 0.25 1e-04 1 90 "IR" 0.247815659814121 0.534481185006611 0.17366535829934 0.374321241577493 0.477198105668839 0.514001013819352 0.371847904334089 0.400350402961458 0.725013765482961 0.520803470009523 0.545513262633429 0.391699879658042 0.985874247121148 0.977196528328482 0.980169343542842 0.0141257528788515 0.0228034716715184 0.0198306564571576 893
3283 514784 3 0.05 0.25 1e-04 1 90 "IR" 0.25018689465971 0.539124183345464 0.171654379352287 0.369657893923755 0.480530531516766 0.518850016690218 0.365933920718293 0.394985701289335 0.730717426176476 0.525598164691146 0.53758830007058 0.386550448039657 0.952458447035666 0.904575427119221 0.920998926088319 0.0475415529643341 0.0954245728807791 0.0790010739116813 887
3284 925257 4 0.05 0.25 1e-04 1 90 "IR" 0.251114131863519 0.537948071376138 0.173325157763108 0.370997333617531 0.479267430803815 0.519124838783796 0.363983673566263 0.394023085393192 0.730381562667334 0.525414321498165 0.537308831329371 0.386322638891573 0.85182367368028 0.790303993524077 0.811478663992978 0.14817632631972 0.209696006475923 0.188521336007022 539
3285 886138 5 0.05 0.25 1e-04 1 90 "IR" 0.249663309655324 0.533193190448957 0.176065958048101 0.375770272875648 0.476916344867967 0.515728431045785 0.368053848840334 0.397702323124574 0.726579654523291 0.521579182479844 0.544119806888435 0.390350522591563 0.896049448619866 0.830412614263892 0.853002791372504 0.103950551380134 0.169587385736108 0.146997208627496 530
3286 895620 1 3 0.25 1e-04 1 90 "IR" 0.25862504717857 0.560349807108522 0.16087967654587 0.348301713121615 0.466791335372044 0.503607117737439 0.380325408358605 0.409016643659735 0.725416382550613 0.522328518769765 0.541205084904475 0.388984115906443 0.979008703203469 0.384841676617734 0.595446815026511 0.0209912967965307 0.615158323382266 0.404553184973489 283
3287 596987 2 3 0.25 1e-04 1 90 "IR" 0.256511462232042 0.557323047988718 0.161925720799049 0.351433534307503 0.47221226934739 0.508369375334732 0.375980564926956 0.403797480409355 0.728723731579432 0.524461384472082 0.537906285726005 0.386585513052957 0.930983928022152 0.386918323374476 0.577466433215561 0.0690160719778481 0.613081676625524 0.422533566784439 166
3288 244720 3 3 0.25 1e-04 1 90 "IR" 0.254717239507779 0.555882293032682 0.161810449734671 0.352838962911444 0.472289391123125 0.508156847290126 0.377202213766424 0.404585753567044 0.727006630630903 0.523737267647674 0.539012663501095 0.387690716605157 0.968428929949612 0.450303235066929 0.631072529715307 0.0315710700503884 0.549696764933071 0.368927470284693 117
3289 198460 4 3 0.25 1e-04 1 90 "IR" 0.262652918453443 0.563917368280612 0.160661701724177 0.344653742330299 0.464829253141989 0.506207791226065 0.374625138235434 0.406760066178788 0.727482171595432 0.525456356942105 0.535286839959611 0.386044719570763 0.989745584545615 0.474599544688104 0.659590506230849 0.0102544154543846 0.525400455311896 0.340409493769151 116
3290 1099507 5 3 0.25 1e-04 1 90 "IR" 0.255853884885853 0.558660324307468 0.16050885250678 0.350054343786922 0.470482350368059 0.505960723690156 0.379590715292734 0.406789841099207 0.726336235253912 0.523163217377226 0.540099567799514 0.388266115025066 0.969902879940331 0.410817669111185 0.606765159708538 0.0300971200596686 0.589182330888815 0.393234840291462 120
3291 195233 1 0.05 0.5 1e-04 1 90 "IR" 0.254322409689176 0.541772499639842 0.172460953089652 0.366973944529006 0.475549824624065 0.516889752303765 0.366109643217438 0.397596917634066 0.729872234313242 0.525270967113191 0.53857059630709 0.387276075389622 0.999289194240521 0.997348878518249 0.998026113101214 0.000710805759479121 0.00265112148175085 0.00197388689878584 1855
3292 1208142 2 0.05 0.5 1e-04 1 90 "IR" 0.248088476330609 0.531893323858598 0.176040577367713 0.376968332856788 0.473285348469649 0.509750899421434 0.376414047200684 0.405019831998076 0.721373824800258 0.517134534829182 0.552454624568398 0.395660084451938 0.998699771676271 0.995013090792917 0.996283944017055 0.00130022832372882 0.00498690920708265 0.0037160559829451 1030
3293 839385 3 0.05 0.5 1e-04 1 90 "IR" 0.247952842345 0.539118023559275 0.170088616453893 0.369638963919744 0.478458501798353 0.514116481375937 0.373165160875112 0.400731896244886 0.726411344143353 0.52237119159411 0.543253777329005 0.390462617008073 0.999052889712731 0.996772771619231 0.997552651224865 0.000947110287269434 0.00322722838076856 0.00244734877513481 299
3294 1137535 4 0.05 0.5 1e-04 1 90 "IR" 0.250462009967783 0.535346447366183 0.17486228644294 0.373425779266563 0.470873981977343 0.510665389727961 0.373052154006543 0.404183369606882 0.721335991945126 0.51893807547994 0.547914440449483 0.393866348706621 0.998451216609623 0.996580573287775 0.997231424978854 0.00154878339037657 0.00341942671222522 0.00276857502114621 1745
3295 496702 5 0.05 0.5 1e-04 1 90 "IR" 0.250101342798591 0.534554691085147 0.175178236349957 0.374200955498058 0.471863613935385 0.511499967544879 0.372334117469204 0.403330414459122 0.721964956733976 0.519239178366454 0.547512353819161 0.393547295854238 0.999231258659875 0.997887409942801 0.99835402987187 0.000768741340125324 0.00211259005719889 0.00164597012812981 2588
3296 711770 1 3 0.5 1e-04 1 90 "IR" 0.256169481517899 0.564737766164227 0.156075152028721 0.343851816952037 0.457280979883303 0.490370426269616 0.398413706413731 0.425656338121537 0.713450461401203 0.514513212950219 0.554488858442452 0.399094628583765 0.999304043185738 0.985715494086829 0.990569156706221 0.000695956814262233 0.0142845059131713 0.00943084329377895 228
3297 160723 2 3 0.5 1e-04 1 90 "IR" 0.255143237566441 0.558400964309614 0.160234655105141 0.350275526759756 0.457163377609045 0.49293201837839 0.394845041090735 0.423562777866877 0.712306615175486 0.514231375205213 0.555079696195876 0.399702139791683 0.99989106948285 0.996796771746811 0.997901465670878 0.000108930517149772 0.0032032282531888 0.00209853432912226 119
3298 185219 3 3 0.5 1e-04 1 90 "IR" 0.255186649099466 0.557820323129933 0.160604107243069 0.350860206577128 0.457215546541495 0.48953079052561 0.399399632098139 0.426455222345592 0.712402195640961 0.511835746343362 0.560003739341207 0.401761111278403 0.999901504939576 0.953963247083506 0.970346696062964 9.84950604240688e-05 0.0460367529164936 0.0296533039370365 235
3299 1090035 4 3 0.5 1e-04 1 90 "IR" 0.258689739449282 0.559052601880146 0.161940872325746 0.349585129429265 0.4474472470552 0.484715372229561 0.400794920855027 0.432277844951865 0.706136986504482 0.509188257947326 0.562735793180774 0.405033654824561 0.999907814035198 0.99189944751858 0.994820636697503 9.21859648015184e-05 0.00810055248141985 0.00517936330249677 906
3300 395130 5 3 0.5 1e-04 1 90 "IR" 0.255048750165763 0.558886452159526 0.159771553243366 0.349757501308592 0.456432875422565 0.489120396761759 0.399835016439135 0.42713770178764 0.711481625588328 0.511884689537876 0.559606569682501 0.401881365822287 0.999832367334763 0.988220995072781 0.992365551000325 0.000167632665236766 0.011779004927219 0.00763444899967458 297
3301 1129321 1 0.05 0 1e-04 0 0 "LAT" 0.258842399881425 0.562978226370925 0.159026761040473 0.345658353607121 0.501420074385389 0.560858561459372 0.311229909043771 0.347785328827693 0.760262474266815 0.561559427233649 0.470256670084244 0.347082360632779 0.995074857418556 0.994647456694493 0.99479292030852 0.00492514258144422 0.00535254330550716 0.00520707969147972 3288
3302 319108 2 0.05 0 1e-04 0 0 "LAT" 0.256794398053666 0.560640596770011 0.159489298816542 0.348034803829399 0.50266114968455 0.560338314169059 0.312815768027008 0.348315929234004 0.759455547738216 0.560414284004103 0.47230506684355 0.348247531664265 0.996239633102485 0.998036708987472 0.997429121430343 0.00376036689751476 0.00196329101252753 0.00257087856965716 1611
3303 1279119 3 0.05 0 1e-04 0 0 "LAT" 0.257440047597938 0.560516424113617 0.159960074566884 0.348118120525977 0.499252278786322 0.556977717966912 0.315606913905016 0.351686163191014 0.756692326384259 0.55815447541691 0.4755669884719 0.350499843744749 0.9995463556674 0.999490864715039 0.999509732734376 0.000453644332599941 0.000509135284960821 0.000490267265624243 3601
3304 265637 4 0.05 0 1e-04 0 0 "LAT" 0.257254978250902 0.561663256653396 0.15902390910425 0.34701257961815 0.501677315215749 0.560993285780922 0.311174894523201 0.347601957170144 0.758932293466652 0.561187413792574 0.470198803627451 0.347435607404305 0.999647932866202 0.999678226868217 0.99966796027795 0.000352067133797753 0.000321773131782683 0.000332039722049682 3601
3305 1102838 5 0.05 0 1e-04 0 0 "LAT" 0.260188460505048 0.560220336060477 0.161894047391844 0.348427261218966 0.49701596142437 0.556977003897229 0.314164567362187 0.351692538031294 0.757204421929418 0.558062550085216 0.476058614754032 0.350599827437117 0.942819829513108 0.974726445561734 0.963768645067372 0.0571801704868923 0.0252735544382658 0.0362313549326284 2563
3306 681179 1 3 0 1e-04 0 0 "LAT" 0.2593009490213 0.561611088757392 0.160361799181513 0.347036564382457 0.491571167107627 0.553777167941233 0.317713999320346 0.355675411741705 0.750872116128927 0.556187779596687 0.478075798501859 0.353006800238225 0.999375448849302 0.999644994189337 0.999551964509189 0.000624551150697989 0.000355005810663262 0.000448035490810669 3601
3307 27595 2 3 0 1e-04 0 0 "LAT" 0.2604773467207 0.565262971930178 0.158300245601859 0.34333177852113 0.489105420731636 0.550263167429533 0.3211624120566 0.359226348395787 0.749582767452336 0.55510264324398 0.479462657658459 0.354099030759096 0.999705551863916 0.997443476281432 0.998228238077678 0.000294448136084531 0.00255652371856818 0.00177176192232232 2807
3308 3407 3 3 0 1e-04 0 0 "LAT" 0.254894721342749 0.563627034134956 0.156172111022411 0.344974335504561 0.499360573665381 0.557790547888073 0.315810357688734 0.351001458489055 0.75425529500813 0.559498144315732 0.471982468711145 0.349238111705882 0.987555657425521 0.932096687355319 0.950822161031885 0.0124443425744788 0.0679033126446813 0.0491778389681147 1127
3309 1289930 4 3 0 1e-04 0 0 "LAT" 0.256918553867412 0.558218051687264 0.16138275041298 0.350420044222306 0.490400409550599 0.550203027175159 0.322205141344153 0.359272801172252 0.747318963418011 0.552682019126414 0.483587891757133 0.356525523975212 0.999567140148648 0.99967415355485 0.999637385303256 0.000432859851351978 0.000325846445150013 0.000362614696744176 3601
3310 38527 5 3 0 1e-04 0 0 "LAT" 0.257310635017647 0.562913740012664 0.15813577846703 0.345680081905043 0.493857741336412 0.55399278432755 0.318065507058429 0.354889355275413 0.751168376354059 0.556766140104079 0.476201285525459 0.352026848690528 0.999626576602699 0.999666756589321 0.999653011036546 0.000373423397300713 0.000333243410678782 0.000346988963454301 3601
3311 957759 1 0.05 0.25 1e-04 0 0 "LAT" 0.264141529000612 0.56269116165199 0.16246525688161 0.34593789415227 0.496422331802132 0.561995739319888 0.306455069923571 0.346628806241564 0.760563860802744 0.562222668854654 0.468920326805182 0.346403713637124 0.999770094787876 0.999639609894647 0.999684920908805 0.000229905212124094 0.000360390105352713 0.000315079091195105 3601
3312 963966 2 0.05 0.25 1e-04 0 0 "LAT" 0.26025481096602 0.564374876514677 0.158797417942396 0.344236540804747 0.501430710291025 0.563253457865468 0.307699168447081 0.345376144881552 0.761685521257045 0.563608361365219 0.466496586389477 0.345015530977615 0.999728454920619 0.999534235249459 0.999600584976107 0.00027154507938115 0.000465764750540687 0.000399415023892782 3601
3313 1099855 3 0.05 0.25 1e-04 0 0 "LAT" 0.259138155171044 0.56430439061884 0.158178661285527 0.344285569940436 0.501818454211632 0.562250961897766 0.30947431809695 0.346372048536898 0.760956609382676 0.562929755848509 0.467652979382477 0.345682351122454 0.999581002486827 0.99898756010952 0.999189587398664 0.000418997513173085 0.00101243989048033 0.000810412601335646 3601
3314 1294380 4 0.05 0.25 1e-04 0 0 "LAT" 0.261126048521753 0.562091457652999 0.161091675604606 0.346531729706299 0.498072919202138 0.56053552838134 0.309683144168481 0.34810809995309 0.759198967723891 0.561038988459332 0.470774819773087 0.347598127452211 0.999801606250267 0.999664412247742 0.999711588143684 0.000198393749732836 0.000335587752258141 0.000288411856315722 3601
3315 525339 5 0.05 0.25 1e-04 0 0 "LAT" 0.257839915204655 0.563400175290429 0.15808656404394 0.345214280869785 0.501968046150623 0.561699357437895 0.310295522235439 0.346898313284574 0.759807961355279 0.562250231895687 0.468382086279379 0.346353413921945 0.999778341239601 0.999632903425408 0.999682242455011 0.000221658760398716 0.000367096574591793 0.000317757544988795 3601
3316 685649 1 3 0.25 1e-04 0 0 "LAT" 0.26181488415709 0.563660883391493 0.160318266293761 0.344941559295302 0.489008073254489 0.553143041270894 0.316826466993182 0.356212186357491 0.750822957411579 0.556488069617581 0.477144733286943 0.352625257864963 0.999804157623063 0.999649312785881 0.999703249999229 0.000195842376936879 0.000350687214119069 0.000296750000770582 3601
3317 1238327 2 3 0.25 1e-04 0 0 "LAT" 0.25892430352108 0.56332604378216 0.158818340788752 0.34528495181515 0.494005891292729 0.556235763705288 0.314881065788762 0.352606800049506 0.75293019481381 0.558342361655171 0.473699406577515 0.350431630926572 0.999809981695189 0.999619266438341 0.999684781942331 0.000190018304810633 0.00038073356165886 0.000315218057668906 3601
3318 866115 3 3 0.25 1e-04 0 0 "LAT" 0.259521971762435 0.566485902017471 0.156817675365516 0.342123424884547 0.495510967402358 0.558425266918218 0.312406885319097 0.350292503368218 0.755032939164793 0.560932402878032 0.469224560684613 0.34775511322393 0.999591547348128 0.998711898891009 0.99901385067081 0.000408452651872221 0.001288101108991 0.000986149329190096 3530
3319 3288 4 3 0.25 1e-04 0 0 "LAT" 0.256952649972346 0.559445539762515 0.160505772169095 0.349207593732485 0.490924464663982 0.551871152947137 0.320015353338128 0.357409340298312 0.747877114636328 0.554182958850925 0.480521125507223 0.354899383867005 0.999800021077479 0.999539881857035 0.999629193189474 0.0001999789225207 0.000460118142965015 0.000370806810526206 3601
3320 518191 5 3 0.25 1e-04 0 0 "LAT" 0.255233587446672 0.55913251973127 0.159779512684357 0.349514614081703 0.492892986685582 0.551874868869051 0.32141686671536 0.357452820216105 0.748126574132254 0.553981752397898 0.481196379399717 0.355134645908327 0.999811044948357 0.999587428679167 0.999663671311461 0.000188955051643063 0.000412571320832867 0.000336328688539424 3601
3321 1085954 1 0.05 0.5 1e-04 0 0 "LAT" 0.258303159059036 0.56714811390897 0.15555804021941 0.341432793650714 0.502666657515737 0.561393714128767 0.311197373509826 0.347231747210756 0.760969816574773 0.563316947149466 0.466755413729236 0.345293849181685 0.999825527303055 0.999572921302421 0.999658587425853 0.000174472696945392 0.000427078697579367 0.000341412574146504 3601
3322 1192788 2 0.05 0.5 1e-04 0 0 "LAT" 0.258635860894128 0.561658525716255 0.159833004635652 0.346992784441161 0.5007565712217 0.560381529300435 0.311490955026277 0.348261411930453 0.759392432115828 0.560796250294083 0.471323959661928 0.347849823629746 0.999842464322943 0.99967975086469 0.99973515497184 0.000157535677056884 0.000320249135309932 0.000264845028159878 3601
3323 1192564 3 0.05 0.5 1e-04 0 0 "LAT" 0.256597734611113 0.55931008757625 0.160343206227605 0.349295399511414 0.502010031882273 0.560904677706725 0.311587858377798 0.347734490296591 0.758607766493386 0.560339593586226 0.471931064605403 0.348288486910897 0.999640091775683 0.998950803195082 0.999184018743794 0.000359908224316984 0.00104919680491825 0.00081598125620646 656
3324 26217 4 0.05 0.5 1e-04 0 0 "LAT" 0.258661671676589 0.562433136988482 0.159265371004946 0.346186241453064 0.500745835523406 0.560566511911003 0.31118408709098 0.34806572826819 0.759407507199996 0.561176443551596 0.470449458095926 0.347451866077269 0.99984628406053 0.999712298792643 0.999757921322697 0.000153715939469545 0.000287701207357112 0.000242078677303011 3601
3325 269322 5 0.05 0.5 1e-04 0 0 "LAT" 0.25774453774604 0.560412208157242 0.160215730758967 0.348216258482236 0.500639504296532 0.559216270234564 0.31310484282201 0.349431330516459 0.758384042042572 0.559596138760335 0.473320573580977 0.349045321112511 0.9998124549793 0.998916682311387 0.999221060507272 0.000187545020700156 0.00108331768861324 0.000778939492727975 1728
3326 1218940 1 3 0.5 1e-04 0 0 "LAT" 0.258280281990897 0.563426558897461 0.15831926630206 0.345183513243623 0.493634649973165 0.55548705008342 0.316083772208705 0.353457770739279 0.751914931964063 0.557890772250789 0.474403038510765 0.350953334673468 0.999791814709938 0.999663211907475 0.999707337435547 0.000208185290061979 0.00033678809252508 0.000292662564452954 3601
3327 330928 2 3 0.5 1e-04 0 0 "LAT" 0.260752993792626 0.562220998887204 0.160812109942356 0.346384388217648 0.487514875033569 0.549255165649465 0.321699710645476 0.360275943017663 0.748267868826195 0.553463818470163 0.482511820587832 0.355766040573015 0.999743125104045 0.990486156076267 0.993707834196197 0.000256874895955367 0.00951384392373348 0.00629216580380328 294
3328 268790 3 3 0.5 1e-04 0 0 "LAT" 0.264738712002042 0.564006266787115 0.161831217932558 0.344613316428259 0.48680195422284 0.552797217838061 0.315265172737266 0.356096760531177 0.751540666224882 0.556452669756711 0.477096390669823 0.352355433864686 0.999719395368981 0.991043230670927 0.994094372469527 0.000280604631019146 0.00895676932907268 0.00590562753047314 1121
3329 327183 4 3 0.5 1e-04 0 0 "LAT" 0.263498440105805 0.565211391432784 0.160240952633743 0.343386472207951 0.48612017275666 0.551473447181156 0.317567455031645 0.357743060629072 0.749618612862465 0.555873170397415 0.477808407665388 0.353148568372231 0.999865670688889 0.999580341003544 0.999680462250237 0.000134329311111428 0.000419658996455972 0.000319537749763067 3601
3330 1203597 5 3 0.5 1e-04 0 0 "LAT" 0.255529291693363 0.55703371514767 0.161479799863256 0.351647402204835 0.494630410028923 0.553589116773184 0.319427951189477 0.355549428124984 0.750159701722287 0.554449302302041 0.480907751052733 0.354548224700069 0.999878875337196 0.999624952111009 0.999711429082228 0.000121124662804313 0.000375047888991051 0.00028857091777198 3601
3331 1156911 1 0.05 0 1e-04 0.1 0 "LAT" 0.260272403098278 0.559816688783884 0.162267070277135 0.348843010911173 0.493113125458453 0.547769786040406 0.321386621603199 0.356653085295901 0.753385528556731 0.551850747913267 0.483653691880334 0.354014901897311 0.896768338316844 0.872872366226674 0.881075247647123 0.103231661683156 0.127127633773326 0.118924752352877 1245
3332 151584 2 0.05 0 1e-04 0.1 0 "LAT" 0.253968765392821 0.558098952160188 0.159629511449628 0.35055091272702 0.497716421833622 0.547215083374358 0.324624569274437 0.356577867777669 0.751685187226443 0.550816524276965 0.484254080724065 0.354596342140954 0.99890319897203 0.999277873958585 0.999152153369224 0.00109680102797054 0.000722126041415172 0.000847846630775779 3601
3333 147458 3 0.05 0 1e-04 0.1 0 "LAT" 0.256241903649361 0.558452894838962 0.160761198796882 0.350213986086228 0.495294583894273 0.545754736991895 0.325216008900378 0.358042327337283 0.751536487543634 0.549992911579682 0.48597720769726 0.355439712473093 0.999467675135603 0.999554522038043 0.999525123431218 0.000532324864397464 0.00044547796195729 0.00047487656878167 3601
3334 65625 4 0.05 0 1e-04 0.1 0 "LAT" 0.256494312624833 0.556927707979614 0.162107012781756 0.351770073589647 0.493706423187717 0.545085716691601 0.325249208362065 0.358699034920719 0.75020073581255 0.549050602280956 0.48735622114382 0.35639038905045 0.997892150712577 0.998662206528775 0.998400788034293 0.00210784928742324 0.00133779347122455 0.00159921196570651 535
3335 32641 5 0.05 0 1e-04 0.1 0 "LAT" 0.256659030786494 0.558764271934321 0.160811473972692 0.349871681857303 0.493809021982552 0.54596620002666 0.324035465648575 0.357818298967197 0.750468052769046 0.55024883062648 0.484846939621267 0.355169909097866 0.996826770265619 0.997226701877573 0.997090906020035 0.00317322973438127 0.00277329812242741 0.00290909397996542 3295
3336 1181027 1 3 0 1e-04 0.1 0 "LAT" 0.26026837490651 0.563906464272503 0.1592306056273 0.344719647471832 0.482668662395706 0.53606123751452 0.333741285619405 0.368675945118848 0.742937037302215 0.545255605998255 0.492971891246705 0.360814000949727 0.999622739603401 0.999375764604294 0.999461526102658 0.000377260396598543 0.000624235395705562 0.000538473897341527 3601
3337 1046981 2 3 0 1e-04 0.1 0 "LAT" 0.257072294708833 0.563555899510367 0.157563174104584 0.345054296463588 0.486877381032172 0.538048764788916 0.333483300157837 0.366692338094184 0.743949675741005 0.546338524572181 0.491046474262421 0.359713976238624 0.999324416270448 0.999485945429804 0.999430596618635 0.000675583729552419 0.000514054570195951 0.000569403381365174 3601
3338 217010 3 3 0 1e-04 0.1 0 "LAT" 0.259190867679781 0.56652173380501 0.156593479842248 0.342000080200416 0.484063048143902 0.537903582613532 0.331866305280357 0.366684334218288 0.743253915823682 0.547303939950211 0.488459785122604 0.35862219486149 0.993265122833787 0.996158962996277 0.99515884303698 0.00673487716621292 0.00384103700372255 0.00484115696302042 2566
3339 1315144 4 3 0 1e-04 0.1 0 "LAT" 0.263709279720382 0.566424006219493 0.159437258959914 0.3422251238028 0.483929095236979 0.541006807085548 0.326275186926175 0.363272463702254 0.747638374957361 0.549503297921581 0.485712445886089 0.356277757611536 0.962383275624747 0.946756987955445 0.952220499812885 0.0376167243752532 0.0532430120445547 0.0477795001871148 2333
3340 609071 5 3 0 1e-04 0.1 0 "LAT" 0.256322516210288 0.564374929570734 0.156470222245283 0.344215883933204 0.483891024411046 0.534553817106649 0.336885395975671 0.369887745890518 0.740213540621334 0.544250587891702 0.493355618220954 0.361589545708676 0.999416085155329 0.999458627639216 0.999444035829015 0.000583914844670887 0.000541372360783937 0.000555964170985328 3601
3341 543092 1 0.05 0.25 1e-04 0.1 0 "LAT" 0.255087849875212 0.556045968463229 0.161878726646186 0.352625229881356 0.496063124749052 0.545318466907503 0.326401847647066 0.35850990309834 0.751150974624264 0.548892651981891 0.488280574293252 0.356559502782126 0.999788904287208 0.999620503171712 0.999677300787019 0.000211095712791862 0.000379496828287892 0.000322699212981458 3601
3342 146777 2 0.05 0.25 1e-04 0.1 0 "LAT" 0.257148865330664 0.560858421935309 0.159490117427619 0.347724197210375 0.497337207960426 0.550493152170882 0.319429737614414 0.353273810974761 0.75448607329109 0.553958822686169 0.478919855042033 0.351429227856555 0.997536251774145 0.996550150067489 0.996883997762824 0.00246374822585498 0.00344984993251047 0.00311600223717617 418
3343 667613 3 0.05 0.25 1e-04 0.1 0 "LAT" 0.258430348317623 0.557019225903104 0.163214040036743 0.35164511699657 0.492831978486128 0.545267153235367 0.32429736555368 0.358552543105199 0.751262326803751 0.549227929881169 0.487511405590422 0.356235349392686 0.999762467730318 0.99958245170884 0.999643945095421 0.00023753226968163 0.0004175482911604 0.000356054904578735 3601
3344 944294 4 0.05 0.25 1e-04 0.1 0 "LAT" 0.256490562139402 0.554389171937728 0.163284411804542 0.352706527424223 0.493507628918179 0.547134281937522 0.322317566948784 0.35692473454313 0.749998191057581 0.549564124157362 0.485601978753326 0.355522828498985 0.953148207893029 0.941774340545381 0.945647047813652 0.0468517921069711 0.0582256594546187 0.0543529521863484 1967
3345 730370 5 0.05 0.25 1e-04 0.1 0 "LAT" 0.260400732774053 0.558500609067845 0.163325725173406 0.350168973204172 0.492592694732548 0.546809623476684 0.321868965546969 0.357007342923636 0.7529934275066 0.550771463356956 0.485194690720375 0.354700691698277 0.999586351603779 0.999473907786879 0.999512523880075 0.000413648396221015 0.000526092213121387 0.000487476119925291 3601
3346 1083129 1 3 0.25 1e-04 0.1 0 "LAT" 0.258816568579138 0.56240433031771 0.15936989136812 0.346182355359927 0.484880727384777 0.538356755353162 0.331260489003271 0.366006262659831 0.743697295963915 0.546265288682712 0.490630380371391 0.359536314178962 0.999780911631849 0.998758834844165 0.999111501253514 0.000219088368150814 0.00124116515583546 0.000888498746486009 1611
3347 787952 2 3 0.25 1e-04 0.1 0 "LAT" 0.262048012211257 0.562822235586962 0.16113294729019 0.345746640493537 0.484988140554799 0.542155718556853 0.324778108018083 0.361740095941629 0.747036152766056 0.549020521511205 0.485911055308273 0.356478486898634 0.999779431272081 0.994400668632414 0.996271796329686 0.000220568727919452 0.0055993313675857 0.00372820367031353 1370
3348 1211584 3 3 0.25 1e-04 0.1 0 "LAT" 0.258105502916562 0.562758744153491 0.158763533188017 0.345851321960276 0.485151456449291 0.539159616812325 0.330634957923499 0.3652488646385 0.743256959365853 0.546869205189875 0.489398491111516 0.35896988089958 0.999238034267172 0.999447995807068 0.999375697982097 0.000761965732828519 0.000552004192932287 0.000624302017902651 3601
3349 390655 4 3 0.25 1e-04 0.1 0 "LAT" 0.258724650484623 0.564651361631384 0.157672629001857 0.343894934277365 0.484326291276125 0.536449096969484 0.334115653630616 0.368170122648215 0.743050941760748 0.545714998017971 0.491788282632473 0.360238898132853 0.999026538132084 0.986513120657251 0.990831385498396 0.000973461867915922 0.0134868793427492 0.00916861450160352 3160
3350 572129 5 3 0.25 1e-04 0.1 0 "LAT" 0.263741872296529 0.561022052067885 0.163524486198274 0.347634085284603 0.47811693288869 0.536814150996713 0.329525122849905 0.367921530896594 0.741858805185219 0.544896541052374 0.493049609048178 0.361210967390109 0.999803198100182 0.99866225785268 0.999064573497919 0.000196801899817647 0.00133774214732033 0.000935426502081225 1849
3351 447359 1 0.05 0.5 1e-04 0.1 0 "LAT" 0.261412038591328 0.558181054391792 0.164203905449015 0.350432929398422 0.492703714341496 0.549781894714022 0.317554049634919 0.353997633658499 0.754115752932824 0.552637030546088 0.481757955083934 0.352801955192651 0.999264909016102 0.997344974233359 0.998006308301764 0.000735090983898293 0.00265502576664063 0.00199369169823598 289
3352 1189953 2 0.05 0.5 1e-04 0.1 0 "LAT" 0.255911541770757 0.557377694073879 0.161354167419924 0.35127105083786 0.496195198841019 0.547062827628237 0.323835307154321 0.356737504840065 0.752106740611776 0.550507386951729 0.485189474574245 0.354922563317178 0.999820911714605 0.999583953051491 0.999664036644142 0.000179088285395295 0.000416046948509178 0.000335963355858218 3601
3353 651350 3 0.05 0.5 1e-04 0.1 0 "LAT" 0.256635929131332 0.556205752558972 0.162428334281522 0.351823772299966 0.494684334765355 0.545367212453335 0.325602944520063 0.358603307892705 0.751320263896687 0.549004438131348 0.488031278801585 0.356334635436542 0.993641894360517 0.974318212043822 0.980878901111851 0.00635810563948257 0.0256817879561779 0.0191210988881487 1257
3354 1035081 4 0.05 0.5 1e-04 0.1 0 "LAT" 0.256049509302646 0.557703764178855 0.161148113024936 0.350829191854978 0.495647198877748 0.546208827628526 0.324840740311072 0.357637895705209 0.751696708180394 0.550052638018299 0.485988853336008 0.35536855420871 0.998630710586337 0.992349890717805 0.994474793731572 0.00136928941366291 0.00765010928219542 0.00552520626842782 409
3355 69611 5 0.05 0.5 1e-04 0.1 0 "LAT" 0.254794995206424 0.555280329134439 0.162214923849836 0.353382139555475 0.495039263532074 0.544788919158855 0.326601024327026 0.359031389678831 0.749834258738499 0.548284485514476 0.488815948176862 0.357160647728366 0.999855307301865 0.999730625070617 0.999772703522927 0.000144692698134611 0.00026937492938304 0.000227296477073417 3601
3356 19427 1 3 0.5 1e-04 0.1 0 "LAT" 0.257915451191553 0.564858072673904 0.157074371226146 0.343705271596397 0.485093405715737 0.536863579496349 0.334278853942906 0.367960030451423 0.74300885690729 0.545999981237942 0.491353225169052 0.360095840012702 0.999879685422627 0.997292766155016 0.998182964855436 0.000120314577373341 0.00270723384498426 0.00181703514456411 3520
3357 324927 2 3 0.5 1e-04 0.1 0 "LAT" 0.257432801013359 0.562798430675234 0.158089382693919 0.345279959586407 0.486249132238726 0.539359611289675 0.3314025532995 0.365576612016778 0.743681933252085 0.54695504861961 0.489491935993419 0.35905092053788 0.995183936194766 0.880526816217148 0.919926013277516 0.00481606380523386 0.119473183782852 0.0800739867224838 1845
3358 1076271 3 3 0.5 1e-04 0.1 0 "LAT" 0.256281549489265 0.55713794272084 0.161857381339672 0.351522722224611 0.484843918064987 0.536558334134899 0.334049419947736 0.367709430269993 0.741125467554252 0.543160005814093 0.495906801287407 0.362602660779246 0.999864035517021 0.998203605688895 0.998773081697007 0.000135964482979335 0.00179639431110545 0.00122691830299287 292
3359 612375 4 3 0.5 1e-04 0.1 0 "LAT" 0.25865506063612 0.563363436162921 0.158585820294735 0.345257049614219 0.485404880941814 0.538165074085824 0.332407345815132 0.366509033216798 0.744059941577935 0.546398896990839 0.490993166109868 0.359620592354821 0.999763686446162 0.985353955296004 0.990320965718143 0.000236313553837524 0.0146460447039958 0.00967903428185697 2809
3360 955352 5 3 0.5 1e-04 0.1 0 "LAT" 0.253943029048321 0.55356938964981 0.163081681320965 0.355095954344649 0.488359317402775 0.538911861264557 0.332998306828975 0.365614332865509 0.742302346451096 0.543513849465509 0.49607998814994 0.36241731283811 0.999572489823602 0.998499918052566 0.99886431139218 0.000427510176397828 0.00150008194743398 0.00113568860781981 3601
3361 285137 1 0.05 0 1e-04 0.2 0 "LAT" 0.255303416120921 0.556257957911564 0.161841369170999 0.352419673923607 0.488895402287659 0.53380727471898 0.334656043414597 0.365115757652216 0.74419881840858 0.541278151426382 0.496497412585596 0.360901083424333 0.943690668592965 0.944546225846172 0.944256836147185 0.0563093314070347 0.0554537741538283 0.0557431638528146 1615
3362 1087047 2 0.05 0 1e-04 0.2 0 "LAT" 0.256997021448059 0.560844964589658 0.159449650137627 0.347802885550198 0.496285850851156 0.549172817986272 0.320371244797674 0.354149023832156 0.753282872299215 0.553058714115489 0.479820894935301 0.352049431225166 0.543625973285348 0.511774903355881 0.52256047467784 0.456374026714652 0.488225096644119 0.47743952532216 286
3363 432230 3 0.05 0 1e-04 0.2 0 "LAT" 0.257154069147763 0.554880818247199 0.164077394346499 0.353811981995871 0.485272708552721 0.532461570386167 0.334857784248378 0.367024227612562 0.742426777700483 0.539992707414307 0.498935178594877 0.362596587280438 0.894634711749746 0.892968090689556 0.893537601320404 0.105365288250254 0.107031909310444 0.106462398679596 1007
3364 312274 4 0.05 0 1e-04 0.2 0 "LAT" 0.252980830691972 0.552463458226995 0.163201852166723 0.356221313439525 0.486632145233344 0.529420355768504 0.339400716770275 0.368962916010165 0.739612975925315 0.537061788950905 0.502602568936998 0.36474703205903 0.99928532874432 0.99819748904966 0.998564057024134 0.000714671255680405 0.00180251095033961 0.00143594297586579 885
3365 231899 5 0.05 0 1e-04 0.2 0 "LAT" 0.256753550467704 0.551067768526318 0.166686824756667 0.357649954092123 0.482532394028343 0.528884164305533 0.33736763319698 0.369493372821262 0.739285944496047 0.536362379662219 0.504054457953647 0.365510493788399 0.999441845154341 0.999252024138603 0.999316983575644 0.000558154845659366 0.000747975861396761 0.000683016424356191 3601
3366 1286641 1 3 0 1e-04 0.2 0 "LAT" 0.260281237745188 0.566563185659069 0.157199177948805 0.342004342788027 0.474657013411519 0.522017646266345 0.344582676960177 0.377084357569464 0.734938251156707 0.536767495270611 0.501781854908982 0.365520340226712 0.981096789338251 0.999346175127468 0.992996542918924 0.018903210661749 0.000653824872531742 0.00700345708107572 3601
3367 1268342 2 3 0 1e-04 0.2 0 "LAT" 0.259932803132123 0.561920937310213 0.160530218981799 0.34673752205683 0.483445264993647 0.53606212412409 0.331748965854609 0.366432162115816 0.743378068125771 0.544647874630337 0.492279184836408 0.359937523729904 0.823686222567097 0.601817656670479 0.678557445203752 0.176313777432903 0.398182343329521 0.321442554796248 287
3368 893828 3 3 0 1e-04 0.2 0 "LAT" 0.260048212682986 0.561203366663551 0.161093785310338 0.347448435709083 0.472229522918758 0.517558490859543 0.349907271881526 0.381955782755728 0.732277735601743 0.532049943046826 0.511001057191864 0.370553010266854 0.998108854736475 0.999361511687791 0.998924307309446 0.00189114526352476 0.000638488312208611 0.0010756926905544 3601
3369 878749 4 3 0 1e-04 0.2 0 "LAT" 0.256012294656611 0.563157075906139 0.15715031361038 0.345466539360501 0.475648728820574 0.519611143796275 0.349506051814361 0.379864403384417 0.731661023477185 0.533811616445183 0.506656365424742 0.368713103228672 0.909314924725768 0.998456368257532 0.967803569596712 0.0906850752742322 0.00154363174246788 0.0321964304032879 3601
3370 1307102 5 3 0 1e-04 0.2 0 "LAT" 0.256872499166091 0.559573802464525 0.160364093333481 0.34911423369739 0.476740963069067 0.522525439563496 0.34732792568069 0.378849166731956 0.733613462235158 0.534706170778313 0.507692019014171 0.369129769141197 0.985894379947333 0.828112962426743 0.882577271826615 0.0141056200526668 0.171887037573257 0.117422728173384 288
3371 754873 1 0.05 0.25 1e-04 0.2 0 "LAT" 0.258360488812624 0.552336823346695 0.166760140348376 0.356384887065459 0.483301896350109 0.528945682250414 0.337894361055361 0.36949587766439 0.741662385162733 0.5368443575786 0.504654501403737 0.365077811056995 0.998812798487216 0.997577992163913 0.998001792505338 0.0011872015127842 0.00242200783608749 0.00199820749466191 175
3372 154138 2 0.05 0.25 1e-04 0.2 0 "LAT" 0.255867687467016 0.557461970628488 0.161261889645965 0.351218490125314 0.488241966739591 0.531867364809175 0.336692850788906 0.366520032698491 0.744109654206607 0.540375903623784 0.49795474043487 0.361442533957212 0.999701431997622 0.99922956260951 0.999389361808347 0.000298568002377589 0.000770437390489808 0.000610638191653276 3601
3373 6533 3 0.05 0.25 1e-04 0.2 0 "LAT" 0.258304689407908 0.55280275965371 0.166413448692004 0.355927897410813 0.483234224950979 0.530070108141025 0.336169296618522 0.368320975367034 0.741538914358887 0.537749258067016 0.502582745310526 0.364145335913322 0.999370858442224 0.99883538650038 0.999019172462479 0.000629141557776239 0.0011646134996203 0.000980827537521451 2457
3374 916219 4 0.05 0.25 1e-04 0.2 0 "LAT" 0.254216466440318 0.547690809071725 0.167634002752582 0.361028271673125 0.484919502696423 0.529636257386545 0.337875913296544 0.3687622942878 0.739135969136741 0.535683739072616 0.505509916049125 0.366186723627766 0.999736019307902 0.99941336915794 0.999522789913179 0.000263980692097731 0.000586630842060281 0.000477210086820592 3601
3375 1254394 5 0.05 0.25 1e-04 0.2 0 "LAT" 0.259901138546386 0.551028525803578 0.168795326758438 0.357689949297482 0.480661673937285 0.529997761320307 0.334372860954768 0.368409860901655 0.740562812483671 0.537165382066011 0.503168187713206 0.364770141115175 0.999542153055858 0.998550842524979 0.998893768718612 0.000457846944142365 0.00144915747502088 0.00110623128138842 407
3376 901121 1 3 0.25 1e-04 0.2 0 "LAT" 0.257207592078382 0.564537150018575 0.156865179906759 0.344068652800393 0.47733811600572 0.521720819993514 0.347299580294488 0.377764369666907 0.734545708084102 0.535701531477265 0.504164760201247 0.366831557946398 0.999834342970797 0.999125197289513 0.999369288338285 0.000165657029203309 0.000874802710486592 0.000630711661714566 3601
3377 351603 2 3 0.25 1e-04 0.2 0 "LAT" 0.262148117276559 0.559755264036451 0.16323041532839 0.348243899659104 0.473222696666687 0.526271177213196 0.339196507421408 0.375170102314079 0.735370813943245 0.537408617290759 0.502426922749799 0.36628605563515 0.981725835949376 0.780933331183266 0.851608145791819 0.0182741640506236 0.219066668816734 0.148391854208181 1849
3378 32681 3 3 0.25 1e-04 0.2 0 "LAT" 0.259527396485556 0.564695409609201 0.157920974367818 0.343433883900533 0.483940272081886 0.538302168610992 0.330780270378138 0.366116988698026 0.743467668567442 0.546984630667857 0.488701244745956 0.358701570563344 0.987641119142625 0.497035785288546 0.666864594599033 0.0123588808573751 0.502964214711454 0.333135405400967 404
3379 388777 4 3 0.25 1e-04 0.2 0 "LAT" 0.259654177816208 0.561080230799785 0.161076185607413 0.347507746987222 0.474173702907267 0.522457570228619 0.34325878593237 0.376501571390705 0.733827880723476 0.53522872510703 0.504334971539783 0.366990949954445 0.999831829542396 0.999615772583701 0.99969094163394 0.000168170457603791 0.000384227416299262 0.000309058366059669 3601
3380 71752 5 3 0.25 1e-04 0.2 0 "LAT" 0.254928247787494 0.558627730185468 0.159928214494834 0.350024130212531 0.476315043531654 0.518394074040913 0.351846458928398 0.381414302825659 0.731243291319148 0.531527161961756 0.511774673423232 0.371230778098301 0.999810473631025 0.971227221757877 0.981028279526048 0.000189526368974657 0.0287727782421234 0.0189717204739518 2806
3381 640282 1 0.05 0.5 1e-04 0.2 0 "LAT" 0.262572982473002 0.555979438167478 0.166689851158952 0.352707370870667 0.480192107235088 0.531258496612988 0.332085599010785 0.367122519087599 0.74276508970809 0.539720667423237 0.498775450169737 0.362197369244534 0.999821073377693 0.999419259430288 0.99955920104208 0.000178926622307134 0.000580740569712312 0.000440798957919765 3601
3382 1060879 2 0.05 0.5 1e-04 0.2 0 "LAT" 0.255767332262836 0.552108789425976 0.165237676564768 0.356522986635315 0.485435398452957 0.531073318343554 0.336008742136661 0.367322815399645 0.741202730715793 0.538124770906579 0.501246418701429 0.363714094947106 0.999302973175555 0.998036344767405 0.998467161325738 0.000697026824444613 0.00196365523259538 0.00153283867426174 3413
3383 555380 3 0.05 0.5 1e-04 0.2 0 "LAT" 0.255129027423249 0.557050607556434 0.161018684047891 0.351395004431444 0.487798917374185 0.532857411358992 0.335050624419228 0.365675852620289 0.742927944797434 0.540907090335277 0.496069308467118 0.360931196958852 0.998008313296418 0.983293378878062 0.98827333101261 0.00199168670358164 0.0167066211219384 0.0117266689873903 2089
3384 1237629 4 0.05 0.5 1e-04 0.2 0 "LAT" 0.252327884907497 0.55309365210002 0.162103562226825 0.355107047982353 0.486995293153659 0.529128916152756 0.340185355100334 0.36933917352798 0.739323178061155 0.537042837702052 0.50228891732716 0.364649900308935 0.995307619206725 0.991315919626801 0.992658607575257 0.00469238079327474 0.00868408037319886 0.00734139242474334 1731
3385 934530 5 0.05 0.5 1e-04 0.2 0 "LAT" 0.258575232941151 0.552942112859756 0.166435053129801 0.355717773533712 0.483587094751256 0.531293747333886 0.334415307394683 0.367120293870127 0.742162327692407 0.538611174263043 0.500850360524484 0.363280416543467 0.999376903609369 0.995219203116291 0.99664698520822 0.000623096390631228 0.00478079688370893 0.00335301479177993 2682
3386 192134 1 3 0.5 1e-04 0.2 0 "LAT" 0.259707507431818 0.560574678470192 0.161017984787339 0.347275301615137 0.481220841968465 0.535731721400599 0.33299364437988 0.368532091964327 0.740928349400282 0.543903948271443 0.494011629167219 0.361591333165136 0.992228715115796 0.5020733254882 0.672497641856002 0.00777128488420379 0.4979266745118 0.327502358143998 281
3387 1167753 2 3 0.5 1e-04 0.2 0 "LAT" 0.260700068933705 0.559289801060871 0.16286104478812 0.349060080159243 0.473303525760564 0.524083208542078 0.342270304446984 0.376975928625118 0.734003594694269 0.535799720579011 0.505131349235104 0.367753192014876 0.997235705749236 0.855070876425874 0.90487199006735 0.0027642942507642 0.144929123574126 0.0951280099326501 2088
3388 96631 3 3 0.5 1e-04 0.2 0 "LAT" 0.257726739034342 0.556272042437718 0.163434369031593 0.352369252898522 0.473923210282798 0.520903481321642 0.345827265858096 0.378259248402197 0.73164994931714 0.532571699705921 0.509261634889688 0.369799160508573 0.999663470601429 0.999252411057294 0.999394867788824 0.000336529398571191 0.000747588942705811 0.000605132211175686 3601
3389 576105 4 3 0.5 1e-04 0.2 0 "LAT" 0.259218664770116 0.562041407231001 0.159949089492179 0.346561415512125 0.473343402641037 0.521250557347528 0.344924109450086 0.377884540774951 0.732562067411153 0.534735946205097 0.504873198942265 0.36759999331113 0.999868904743091 0.999346103086158 0.999527952802668 0.00013109525690853 0.000653896913841645 0.000472047197332285 3601
3390 268535 5 3 0.5 1e-04 0.2 0 "LAT" 0.254754995015447 0.561618114610772 0.157566271214143 0.34700514047724 0.479789893135002 0.522639914098585 0.347125111810359 0.37633605163576 0.734544888150449 0.535314601662117 0.504691383024503 0.366858283295338 0.999785466741764 0.996877777918679 0.997869070389759 0.000214533258235546 0.00312222208132124 0.00213092961024066 650
3391 1302145 1 0.05 0 1e-04 0.3 0 "LAT" 0.257848776652505 0.550274126901074 0.16805697094535 0.358497003432908 0.477591538129063 0.521672720329483 0.342711487716917 0.373996589914061 0.735440314781568 0.531323639416521 0.510768458662267 0.368776353331801 0.837001845490994 0.791492648828949 0.807149110435489 0.162998154509006 0.208507351171051 0.192850889564511 1844
3392 307702 2 0.05 0 1e-04 0.3 0 "LAT" 0.259339553365007 0.550821678646299 0.168656840798274 0.3579134365118 0.471564449721421 0.516195068596499 0.343881097019213 0.376071930833696 0.730904003086428 0.527951142394306 0.512537937817487 0.369916766963176 0.999615098510517 0.999404710510294 0.999477623314246 0.000384901489483204 0.000595289489705644 0.00052237668575388 3601
3393 271421 3 0.05 0 1e-04 0.3 0 "LAT" 0.252805977593789 0.549841785397571 0.16506378527387 0.358849457848878 0.477522875948841 0.515566173513314 0.34921925246194 0.376752787673854 0.73032885354263 0.526900391031955 0.51428303773581 0.370849741325974 0.99941794013888 0.997697627691507 0.998279152591051 0.000582059861119822 0.0023023723084932 0.00172084740894926 171
3394 870686 4 0.05 0 1e-04 0.3 0 "LAT" 0.254314838575272 0.551373548640375 0.16486335332402 0.357310419605208 0.476417091806359 0.515548425117375 0.348315603210606 0.376735693805965 0.730731930381632 0.527456838340932 0.513178956534626 0.370287564483411 0.999456153938158 0.99900587657485 0.999158876438647 0.000543846061841492 0.000994123425149708 0.000841123561352911 3601
3395 1168 5 0.05 0 1e-04 0.3 0 "LAT" 0.252956104476555 0.546212468617647 0.167976431974874 0.362548285295068 0.475852699426713 0.515053257059281 0.348691745922252 0.377213071895633 0.728808803903268 0.525433647280439 0.516668177897126 0.372340162792336 0.999479335886872 0.999295209404559 0.999357644066296 0.000520664113128111 0.000704790595440541 0.000642355933703775 3601
3396 372737 1 3 0 1e-04 0.3 0 "LAT" 0.261930582621909 0.56216409085764 0.161488557391449 0.346506463585099 0.462683842822478 0.504964239240221 0.357018152867152 0.388172191976963 0.724614425444388 0.5240515804922 0.518506710258601 0.374328477560993 0.999485077536559 0.993694357103999 0.99573227946043 0.000514922463440667 0.00630564289600067 0.00426772053957052 171
3397 425737 2 3 0 1e-04 0.3 0 "LAT" 0.262024298670571 0.567395736870917 0.157698701946197 0.341178971255328 0.469219916624 0.517792864540588 0.347238639449713 0.381206546824433 0.731244215294571 0.534322788055541 0.50493734139591 0.367903359373044 0.858692039371157 0.617019636040139 0.702005345382692 0.141307960628843 0.382980363959861 0.297994654617308 891
3398 579262 3 3 0 1e-04 0.3 0 "LAT" 0.258998073967272 0.563794496577407 0.158490097864921 0.344798820668393 0.471985473642199 0.516368389015337 0.350214289849077 0.38139347033886 0.730983547609471 0.531976483821461 0.508704387713998 0.369403746804072 0.973881431535875 0.71279875106135 0.803481504370241 0.0261185684641253 0.28720124893865 0.196518495629759 774
3399 1243568 4 3 0 1e-04 0.3 0 "LAT" 0.254526915481292 0.556992063728472 0.160853123217272 0.351651924187427 0.463819834644323 0.500129642148039 0.365929110158228 0.393355445404263 0.718346750125615 0.518726902017898 0.5267822333755 0.379773026195507 0.99953321631967 0.999382342420751 0.999434384985029 0.000466783680329798 0.000617657579249061 0.000565615014971477 3601
3400 941294 5 3 0 1e-04 0.3 0 "LAT" 0.260575234503891 0.562357193912748 0.160558922693387 0.346256211475103 0.462413423660894 0.504011905365056 0.358248229067288 0.389029073650897 0.722988658164784 0.523398204919357 0.518807151760675 0.37487438889197 0.97632362249819 0.998453935989952 0.990690965487503 0.0236763775018104 0.00154606401004795 0.00930903451249712 3601
3401 286693 1 0.05 0.25 1e-04 0.3 0 "LAT" 0.255396468350782 0.548421817337286 0.167887623280053 0.360305827185636 0.474613689829183 0.514018263460031 0.349454127474541 0.37829553686927 0.730010158179965 0.525533950066173 0.517341750754594 0.372283143233493 0.999754842355391 0.999448586986795 0.999553219297958 0.000245157644608782 0.000551413013205528 0.000446780702041874 3601
3402 1112065 2 0.05 0.25 1e-04 0.3 0 "LAT" 0.258285661603065 0.550954164673806 0.167762786876939 0.357707384477658 0.474566461263856 0.518295627705389 0.342671871791477 0.373993383755041 0.73285212286692 0.529335462050305 0.510434658668416 0.368497451194836 0.999306103029412 0.99877804539103 0.998959903985194 0.000693896970587918 0.00122195460896958 0.00104009601480593 174
3403 573416 3 0.05 0.25 1e-04 0.3 0 "LAT" 0.253721890940035 0.554396238756714 0.162242115153436 0.354235082182577 0.478075514373767 0.516192754644408 0.348636714657059 0.37609462104384 0.731797405313801 0.528811413755973 0.510878829810495 0.36888110432063 0.999752536069481 0.999415304018097 0.999529416956721 0.000247463930519247 0.000584695981903498 0.000470583043279079 3601
3404 692035 4 0.05 0.25 1e-04 0.3 0 "LAT" 0.256704140086816 0.549763180693485 0.167688941145405 0.358945661841732 0.474290081011182 0.516157603491294 0.345857893655901 0.376127017619494 0.730994221097998 0.527455274602733 0.513546834801306 0.370363321403638 0.999727772326449 0.999280353510294 0.999433830991015 0.000272227673550912 0.000719646489706148 0.000566169008984706 3601
3405 1237497 5 0.05 0.25 1e-04 0.3 0 "LAT" 0.254361994213751 0.552174686854876 0.164304315165455 0.356512775441475 0.475259498295219 0.513870092670219 0.35031013348391 0.378448904448918 0.72962149250897 0.526578206032132 0.514614448649365 0.371182588886233 0.999152375901143 0.998286408698275 0.998581021421979 0.000847624098857271 0.00171359130172517 0.00141897857802138 3287
3406 252790 1 3 0.25 1e-04 0.3 0 "LAT" 0.259625091236559 0.560974151576686 0.160888839595339 0.347335161088572 0.463660481757124 0.505812486467862 0.358711755214477 0.389668608169104 0.723285572993683 0.524098399786241 0.519600594809817 0.375686932203425 0.989512088849415 0.868548986446407 0.910954595799011 0.0104879111505851 0.131451013553593 0.0890454042009892 1248
3407 823700 2 3 0.25 1e-04 0.3 0 "LAT" 0.256051996278834 0.557794831422014 0.160868106745594 0.350140610214726 0.473745569770049 0.515583965904252 0.352712155125981 0.382217001534676 0.729797566048882 0.529433557005834 0.513580261871575 0.371744877655669 0.977357557300293 0.703375209626723 0.79774522928958 0.0226424426997073 0.296624790373277 0.20225477071042 1484
3408 145919 3 3 0.25 1e-04 0.3 0 "LAT" 0.257795748837446 0.556799211515184 0.162857303866507 0.351417018564845 0.465321287329362 0.507684753382604 0.357541721688505 0.38840684912032 0.723117036166808 0.523955719611425 0.520399025555012 0.37620520283952 0.985552296648365 0.827179435981032 0.882418907221069 0.0144477033516348 0.172820564018968 0.117581092778931 1603
3409 9883 4 3 0.25 1e-04 0.3 0 "LAT" 0.25729805970143 0.557679895541789 0.161902763929873 0.350692481871235 0.472380514204385 0.516950185007687 0.351127425826151 0.382370127736988 0.729678573905815 0.530346970725125 0.513030189756025 0.372020121605899 0.990999039426366 0.641235169229683 0.762500002404995 0.00900096057363441 0.358764830770317 0.237499997595005 901
3410 731190 5 3 0.25 1e-04 0.3 0 "LAT" 0.253561241158426 0.556758232004052 0.160495908970729 0.351936633634159 0.469216034528634 0.505949624668366 0.360373647172831 0.387121447963717 0.72277727568706 0.522433452317145 0.52086955614356 0.375792870599883 0.999811491677603 0.997104823452129 0.998029859647387 0.000188508322397349 0.00289517654787146 0.00197014035261327 2327
3411 775449 1 0.05 0.5 1e-04 0.3 0 "LAT" 0.255468360664142 0.553908417534786 0.163566289691967 0.354519108298271 0.47741605324562 0.517050898931685 0.346883258071011 0.375458808522208 0.732884413909762 0.529305701443377 0.510449547762978 0.368505648849765 0.997303595452188 0.985066901615291 0.98923314513927 0.00269640454781215 0.0149330983847091 0.0107668548607305 2451
3412 817348 2 0.05 0.5 1e-04 0.3 0 "LAT" 0.25786711793983 0.551674170840187 0.166993444547665 0.357025616213789 0.471268489733668 0.512796398982693 0.349131724024149 0.379501801460659 0.729135607673498 0.525880729904709 0.516125168571815 0.371946729865451 0.999807918403581 0.999405818656994 0.99954459490045 0.000192081596418722 0.000594181343006115 0.000455405099550285 3601
3413 763212 3 0.05 0.5 1e-04 0.3 0 "LAT" 0.253432697628216 0.547944363147071 0.166796471255485 0.360501762464944 0.475217695914009 0.512594038888039 0.352415413130552 0.379948934026323 0.728650393542225 0.524342594804749 0.519211884386036 0.373493212039016 0.996648768202684 0.98429638912806 0.988492863397456 0.00335123179731588 0.0157036108719396 0.0115071366025439 167
3414 11388 4 0.05 0.5 1e-04 0.3 0 "LAT" 0.253993933494526 0.550012815361729 0.165698720950444 0.358612577770683 0.475614213132383 0.515461654760459 0.348007066044285 0.376859882975865 0.729608146626909 0.526964170527667 0.513705786994729 0.370795324994118 0.999339707400632 0.997015509522066 0.997805712909487 0.000660292599368376 0.00298449047793441 0.00219428709051275 2084
3415 569613 5 0.05 0.5 1e-04 0.3 0 "LAT" 0.252377306463811 0.548571279880805 0.165561753925399 0.359720631410151 0.47802639063631 0.515673611821081 0.349584391021037 0.376855483897822 0.730403697100121 0.52656585112995 0.515146144946436 0.371189845441073 0.995430466421615 0.984174546857693 0.987975863846806 0.00456953357838452 0.0158254531423066 0.0120241361531936 407
3416 408889 1 3 0.5 1e-04 0.3 0 "LAT" 0.255251164905627 0.558322969747115 0.160305105399725 0.350339823194209 0.463821195400378 0.500289402372037 0.365811514457123 0.393156608820889 0.719072360306004 0.519251952309656 0.526116619856848 0.379230859889223 0.999884674245851 0.997482528581057 0.998312441752746 0.000115325754149367 0.00251747141894327 0.00168755824725378 2805
3417 381762 2 3 0.5 1e-04 0.3 0 "LAT" 0.256856402009434 0.56219443655583 0.158317216226157 0.346271746109285 0.465920762663306 0.50434363202727 0.361037085892582 0.389146509877289 0.72277716467274 0.52328026593769 0.519354302118739 0.375169275339575 0.998326886819732 0.966263262080115 0.977358884767395 0.0016731131802676 0.0337367379198847 0.022641115232605 885
3418 915032 3 3 0.5 1e-04 0.3 0 "LAT" 0.26006911067256 0.564322762674268 0.158489068142528 0.343649510506515 0.474876262732421 0.523732418959723 0.343687289670089 0.376899778925907 0.734945373404981 0.537055731667266 0.502176357812617 0.366044961581415 0.99389362924007 0.552943208081005 0.706674071897723 0.00610637075993003 0.447056791918995 0.293325928102276 1124
3419 33018 4 3 0.5 1e-04 0.3 0 "LAT" 0.257533737228174 0.559566109090421 0.160720011852501 0.348980784482409 0.465865682606983 0.506674145874703 0.356745825572082 0.38649159009084 0.723399419835157 0.524090614217881 0.517465837424583 0.374213811352838 0.999473720580366 0.995378491233921 0.996798980950326 0.000526279419634023 0.00462150876607937 0.00320101904967408 2445
3420 266606 5 3 0.5 1e-04 0.3 0 "LAT" 0.257217426933091 0.563060189952657 0.157978811868472 0.34544045835328 0.463182067980151 0.501315359137857 0.364858328421339 0.393241457306186 0.720399494913242 0.521539377918482 0.522837140289811 0.37763942982867 0.99890745268399 0.927449289661473 0.952303394783412 0.00109254731600973 0.0725507103385274 0.0476966052165878 2328
3421 535484 1 0.05 0 1e-04 0.4 0 "LAT" 0.255216292498233 0.550196447751965 0.166384043167626 0.358517901463727 0.463523535667529 0.498471556251498 0.360746395460284 0.387696661566435 0.718739828165762 0.515657769559627 0.52713043862791 0.378013489297444 0.984956777050321 0.9664866348048 0.97282604860579 0.0150432229496787 0.0335133651952004 0.0271739513942097 2324
3422 440386 2 0.05 0 1e-04 0.4 0 "LAT" 0.252745932735092 0.548547418973291 0.166065407016626 0.360204169973036 0.466461873196469 0.499283336273179 0.361055324641828 0.386251193310606 0.719207805931561 0.515528127843788 0.527120731658454 0.377675031773477 0.995531164512066 0.993651724744697 0.994289871121228 0.00446883548793438 0.00634827525530337 0.005710128878772 3403
3423 377397 3 0.05 0 1e-04 0.4 0 "LAT" 0.257348405429972 0.551440558567771 0.166796968686123 0.357218253856475 0.474391608763207 0.519816465870915 0.341384632621786 0.373518853589119 0.731740014193178 0.530475976331758 0.508181601307909 0.368028299095269 0.683120426293786 0.651837730433414 0.662601090704104 0.316879573706214 0.348162269566586 0.337398909295896 1248
3424 297958 4 0.05 0 1e-04 0.4 0 "LAT" 0.254047136679331 0.547885739753762 0.167432958830674 0.360840594477012 0.478462878449587 0.522231092652938 0.34336068251113 0.374041575997233 0.732510015128917 0.530781301423329 0.510793641341804 0.369654976110597 0.556997619377051 0.527662807256662 0.537655308940678 0.44300238062295 0.472337192743338 0.462344691059322 772
3425 1228302 5 0.05 0 1e-04 0.4 0 "LAT" 0.25644347532447 0.546149490431137 0.170330430120123 0.362578859642167 0.46175961713903 0.499832037111531 0.356372036756382 0.385558454979855 0.7182030924635 0.515425265663451 0.526702466876506 0.377829778878958 0.999445554689556 0.999159738226378 0.999258411763539 0.000554445310443858 0.000840261773621786 0.00074158823646089 3601
3426 1121222 1 3 0 1e-04 0.4 0 "LAT" 0.256366895275665 0.558245500378218 0.161172690517916 0.35042478390149 0.486354069808955 0.542027903564066 0.32882267048359 0.364066381314735 0.74272096508462 0.547221462727073 0.489995361001506 0.359758508991947 0.416218383298308 0.148221558902435 0.240212730190088 0.583781616701692 0.851778441097565 0.759787269809912 117
3427 62776 2 3 0 1e-04 0.4 0 "LAT" 0.259177953232806 0.560396786725018 0.161305739366372 0.348243621684677 0.462525648220472 0.506929903111584 0.357885005606358 0.389769662531189 0.721703601453278 0.524496748160856 0.51919074497273 0.376188610791314 0.889391459783233 0.561248184159355 0.67646030650466 0.110608540216768 0.438751815840645 0.32353969349534 1605
3428 1115904 3 3 0 1e-04 0.4 0 "LAT" 0.258961163544488 0.561823575888863 0.160000914018097 0.346850928665834 0.485837654201909 0.540837724565066 0.329326409789957 0.36447464550445 0.744798817746396 0.547661920408633 0.489327323808054 0.35879414512702 0.49928899576305 0.174715239424271 0.28675963527613 0.50071100423695 0.825284760575729 0.71324036472387 158
3429 792333 4 3 0 1e-04 0.4 0 "LAT" 0.257751939827528 0.563361584301905 0.158106076423324 0.345231719318115 0.44765493278146 0.480699134564444 0.381005268260019 0.407799795741329 0.705406872608988 0.50774820509131 0.539111344683342 0.387374106318131 0.986125204579111 0.930724239798214 0.950223800115079 0.0138747954208892 0.0692757602017863 0.0497761998849209 2803
3430 1012628 5 3 0 1e-04 0.4 0 "LAT" 0.264634538575861 0.560801918905684 0.164256178866898 0.347856494543842 0.440551103286008 0.478991802968193 0.376126749781886 0.407595115063402 0.705185641861869 0.506563932205259 0.540382928648784 0.387510634433122 0.998676677598819 0.993455913137163 0.995340109832484 0.00132332240118115 0.00654408686283688 0.00465989016751571 3283
3431 1199607 1 0.05 0.25 1e-04 0.4 0 "LAT" 0.255556589563873 0.546967023469237 0.167969670170002 0.359232256598688 0.468102961931412 0.50805882352747 0.35123333782056 0.380883154098898 0.723659551495285 0.521104676649131 0.519203007990562 0.373636205630546 0.923918348735846 0.844136954627358 0.8715965106526 0.0760816512641544 0.155863045372642 0.1284034893474 896
3432 405727 2 0.05 0.25 1e-04 0.4 0 "LAT" 0.251193224188237 0.544109766721156 0.166297458812578 0.359984969800555 0.473428921519264 0.511406951046602 0.351455048650226 0.379129787770804 0.7246221457075 0.522207474349067 0.517752507462804 0.372815473519645 0.85778321273241 0.772796737089357 0.801649963728344 0.14221678726759 0.227203262910643 0.198350036271656 1375
3433 745502 3 0.05 0.25 1e-04 0.4 0 "LAT" 0.255091719292066 0.53715186082856 0.174070608433302 0.366373786691633 0.46610994898785 0.508771208626684 0.350501489341121 0.382145054897468 0.721201668279916 0.518413990594666 0.524572097774423 0.376792899527195 0.835601040580257 0.755360275769997 0.783208978896263 0.164398959419743 0.244639724230003 0.216791021103737 530
3434 627261 4 0.05 0.25 1e-04 0.4 0 "LAT" 0.251130455818895 0.542871030360804 0.16939190792019 0.36583862891201 0.46269565977856 0.496497567667596 0.362670662554159 0.388912020365418 0.713826115597454 0.511861383259285 0.532062570474349 0.381277986447378 0.999667585207187 0.998971846196881 0.999208391713893 0.00033241479281313 0.00102815380311899 0.00079160828610735 3601
3435 576277 5 0.05 0.25 1e-04 0.4 0 "LAT" 0.256285311920876 0.548469057312675 0.166914032921968 0.357044521375475 0.470515802853544 0.512537275023031 0.346965660490657 0.377488467046509 0.72680111477442 0.524611771510271 0.513879693412626 0.370627367399824 0.901521629124794 0.795211893177546 0.831840853747109 0.0984783708752055 0.204788106822454 0.168159146252891 766
3436 652184 1 3 0.25 1e-04 0.4 0 "LAT" 0.252508260546919 0.552585419111288 0.161869919985369 0.353796247615731 0.485848408964261 0.536780424844329 0.33531736825312 0.36822548791169 0.73835666951118 0.541714027967896 0.497187288238489 0.363751844879212 0.930110628800143 0.191927598486636 0.443269455262715 0.069889371199857 0.808072401513364 0.556730544737285 162
3437 169437 2 3 0.25 1e-04 0.4 0 "LAT" 0.255607239700017 0.561818345887453 0.157420470499378 0.345803301767123 0.467678733701667 0.506370521860769 0.357707336447044 0.385824784144515 0.723285973401684 0.524445142825701 0.515127806946422 0.372822790778599 0.969751210856431 0.703702478131369 0.795240725578152 0.0302487891435689 0.296297521868631 0.204759274421848 885
3438 1038630 3 3 0.25 1e-04 0.4 0 "LAT" 0.260176652218162 0.555422402706205 0.16562593522815 0.35321146944798 0.450571237176397 0.489536343889496 0.367545006193643 0.398015434072729 0.710747889394559 0.511592315285755 0.533170941421793 0.383071274667661 0.998649234460076 0.945517100421113 0.964298080768793 0.00135076553992394 0.0544828995788874 0.0357019192312068 428
3439 664432 4 3 0.25 1e-04 0.4 0 "LAT" 0.25912187569043 0.563850895828919 0.15845770754017 0.344582839871002 0.455988227660498 0.49375982125068 0.368783327627204 0.397576346924453 0.715110103350929 0.516832904409873 0.527241035167373 0.380183983881001 0.994945896988368 0.796523867587859 0.866206011674576 0.00505410301163173 0.203476132412141 0.133793988325424 1843
3440 1263375 5 3 0.25 1e-04 0.4 0 "LAT" 0.25811365890532 0.553689695761515 0.164255074214599 0.35214538537149 0.473568459098418 0.525334231213811 0.340801492054225 0.375574701345083 0.731682118003738 0.534668847362287 0.505056566268825 0.367891470441858 0.914670847870796 0.365126234658769 0.556957267128786 0.0853291521292043 0.634873765341231 0.443042732871214 644
3441 182321 1 0.05 0.5 1e-04 0.4 0 "LAT" 0.25598507740427 0.551856181416447 0.165506341597821 0.356677701470667 0.464618920009415 0.501253415572377 0.356365938717022 0.384186604067775 0.720603997413685 0.518113788254897 0.521872280314843 0.375027367889547 0.998513676830703 0.996796324079149 0.997385897265609 0.00148632316929725 0.00320367592085118 0.00261410273439094 3285
3442 188010 2 0.05 0.5 1e-04 0.4 0 "LAT" 0.25402601066823 0.547003700644666 0.168046281795763 0.361701361952054 0.464186958360056 0.499224267213869 0.359252965549748 0.386164114231746 0.718212969028286 0.515119853964064 0.52729924734551 0.378034876908552 0.999826943032785 0.999375688743584 0.999529936787304 0.000173056967214912 0.000624311256416534 0.000470063212696202 3601
3443 744520 3 0.05 0.5 1e-04 0.4 0 "LAT" 0.251998036904328 0.548476043187923 0.165590820916775 0.360175706123334 0.466743674092882 0.50080584868436 0.358637358953426 0.384602873225657 0.71874171099721 0.516527313464109 0.524228179870201 0.376556501490735 0.999763446055353 0.998287891271678 0.998787901423888 0.000236553944646676 0.00171210872832231 0.00121209857611163 408
3444 1140121 4 0.05 0.5 1e-04 0.4 0 "LAT" 0.253646961335169 0.547903085096865 0.167159109783068 0.360818421475873 0.463780982012473 0.498259708133004 0.360646172990406 0.387141140313178 0.717427943347642 0.514731860305349 0.527805282773474 0.378414871092516 0.999827896568547 0.999288010296041 0.999472405448364 0.000172103431452719 0.000711989703958812 0.000527594551635565 3601
3445 679109 5 0.05 0.5 1e-04 0.4 0 "LAT" 0.255086392857763 0.547084644916181 0.168697961800686 0.361571183636715 0.461316197470322 0.496166051830343 0.362256004828284 0.389353774014416 0.716402590328084 0.51312948322172 0.53095396662897 0.380117789951314 0.998946022362578 0.994735523157456 0.996183759869837 0.00105397763742151 0.0052644768425439 0.0038162401301629 2687
3446 870101 1 3 0.5 1e-04 0.4 0 "LAT" 0.257335669007202 0.55597720491856 0.162401796368205 0.350542088530433 0.480945742637298 0.536310359319566 0.332976531891246 0.368900741243173 0.7382814116445 0.542674929196798 0.495378328259452 0.362986227367301 0.979128437787059 0.196942441454354 0.468238587120917 0.0208715622129412 0.803057558545646 0.531761412879083 174
3447 142782 2 3 0.5 1e-04 0.4 0 "LAT" 0.255757734277122 0.554055484778148 0.162570816744575 0.351692356460033 0.478420117840491 0.529686224133499 0.338361139122645 0.37222485220286 0.734177852117613 0.537563604639062 0.50093195586722 0.365617817944222 0.971559896342617 0.319473273816559 0.544684409678834 0.0284401036573831 0.680526726183441 0.455315590321166 544
3448 754711 3 3 0.5 1e-04 0.4 0 "LAT" 0.257716149379809 0.553683304673176 0.164386687106094 0.352901800820255 0.459308060568858 0.501467607746267 0.361610505001743 0.392719741531922 0.717024209948667 0.518705878218193 0.525997192107836 0.379632415986135 0.980283205750968 0.682220007456483 0.786897106412286 0.0197167942490326 0.317779992543517 0.213102893587714 1963
3449 1155330 4 3 0.5 1e-04 0.4 0 "LAT" 0.255892697039391 0.556413075140432 0.160698584564716 0.349112545682363 0.481620691071889 0.535653867331816 0.333621573442357 0.368584777655053 0.737513388111281 0.542361380168575 0.494320158007074 0.362306087063755 0.969868789501304 0.231770294639609 0.486534052793415 0.0301312104986961 0.768229705360391 0.513465947206585 164
3450 565456 5 3 0.5 1e-04 0.4 0 "LAT" 0.257009142440134 0.551178818096604 0.165103197179926 0.353742174921446 0.479749729957984 0.534270576616425 0.334006087850025 0.369777551805134 0.736758872398118 0.539653410349784 0.49910928502995 0.364673438536325 0.963141128086028 0.231258879896008 0.485518963036487 0.0368588719139724 0.768741120103992 0.514481036963513 283
3451 557843 1 0.05 0 1e-04 0.5 0 "LAT" 0.252560878359192 0.544305111504094 0.169174063467261 0.364442113432705 0.451012469116317 0.480877080275447 0.372286724184041 0.396732557193179 0.703573347475509 0.501857855759785 0.541460787651303 0.386057439600342 0.999524137656492 0.998721380346859 0.998996424169213 0.000475862343507782 0.00127861965314099 0.0010035758307871 3601
3452 302152 2 0.05 0 1e-04 0.5 0 "LAT" 0.258983488101964 0.557804655092566 0.163026343947946 0.350832628093055 0.478980276150644 0.529331439330002 0.332158885698756 0.365923151474916 0.737963764252608 0.538884437302763 0.495185229646703 0.360864443384617 0.448541429469404 0.420846382477546 0.430380705512469 0.551458570530596 0.579153617522454 0.569619294487531 528
3453 753078 3 0.05 0 1e-04 0.5 0 "LAT" 0.25643550854256 0.546155728131315 0.170335223786432 0.362616142090715 0.45673113708621 0.493722253811934 0.361425448443294 0.39015405509477 0.71316664562877 0.511309478610845 0.531760672229726 0.380925358008565 0.83622650967719 0.792807228025277 0.807853881221611 0.16377349032281 0.207192771974723 0.192146118778389 2089
3454 89556 4 0.05 0 1e-04 0.5 0 "LAT" 0.251691632661663 0.548704375834827 0.165197725277327 0.359986440272219 0.461732495161402 0.495101930979673 0.362339702891901 0.387842426049314 0.713424127823065 0.512715098886087 0.527537428169227 0.378697049981633 0.874075469431699 0.820273695966585 0.838540950735886 0.125924530568301 0.179726304033415 0.161459049264114 168
3455 709305 5 0.05 0 1e-04 0.5 0 "LAT" 0.254162787980744 0.546366772830283 0.168652347167701 0.362372405540406 0.462123827258774 0.499087426084565 0.358165982158531 0.386204134487224 0.716286615239518 0.514842819856459 0.526818329326232 0.378268659931188 0.770101285966101 0.744072206625643 0.752996219019992 0.229898714033899 0.255927793374357 0.247003780980008 1844
3456 896293 1 3 0 1e-04 0.5 0 "LAT" 0.261458026408005 0.561000671584351 0.162142066471275 0.347628895115977 0.429932873117467 0.461634324603611 0.390394291740258 0.418090789421382 0.691390899525472 0.494617820703032 0.552536358211532 0.394753339873289 0.999528498338785 0.985641496398589 0.990632099490198 0.000471501661215257 0.0143585036014112 0.00936790050980188 2090
3457 1097187 2 3 0 1e-04 0.5 0 "LAT" 0.261707139655919 0.561528311485763 0.161883137675811 0.347131019072682 0.472230725527182 0.527329526490925 0.338563143767063 0.374996408949309 0.7339378651831 0.538602316249071 0.500446281442874 0.365870592709797 0.585117640343872 0.233655137181609 0.357382536882756 0.414882359656128 0.766344862818391 0.642617463117244 174
3458 729654 3 3 0 1e-04 0.5 0 "LAT" 0.258754687676934 0.563878999197827 0.158275115468179 0.344723957018782 0.474508213088088 0.52489915733661 0.342628205327892 0.376458701958649 0.733262900765022 0.537707986997261 0.500903320796072 0.366074379474945 0.80678249302319 0.25601883066492 0.447554411247784 0.19321750697681 0.74398116933508 0.552445588752216 279
3459 863623 4 3 0 1e-04 0.5 0 "LAT" 0.258184328776964 0.560722996808213 0.160327297548654 0.347921485535082 0.482310463446914 0.537913074826474 0.331600740891831 0.367433636710118 0.740494792223879 0.545338897761123 0.491928038440485 0.361130154994076 0.587001746104189 0.136604203369922 0.292470274620592 0.412998253895811 0.863395796630078 0.707529725379408 164
3460 578585 5 3 0 1e-04 0.5 0 "LAT" 0.258194956578378 0.560731806318438 0.160348940215056 0.347909062363569 0.469704463552812 0.516525199569404 0.34977853725624 0.382038352516088 0.72789942013119 0.531055553462674 0.510127477471296 0.370865958071282 0.658102510635885 0.341637730824343 0.451798155131515 0.341897489364115 0.658362269175657 0.548201844868485 98
3461 92379 1 0.05 0.25 1e-04 0.5 0 "LAT" 0.256710609630702 0.547030509706341 0.169798980621634 0.361698501389078 0.44887872004745 0.48105367524972 0.370177309960122 0.396546194614131 0.705589329678153 0.503118219261456 0.539976290581756 0.384898131693781 0.999664317068831 0.998965354383889 0.999208060131201 0.000335682931168819 0.00103464561611067 0.0007919398687994 3601
3462 214345 2 0.05 0.25 1e-04 0.5 0 "LAT" 0.258246602785237 0.548934380891041 0.169373344588067 0.359772289819483 0.449051737180839 0.483548553628001 0.366115220265768 0.394045436903008 0.707298339966076 0.505523572849906 0.535488564853835 0.382532446905562 0.999678564537054 0.998987156574542 0.999228206466084 0.000321435462946112 0.00101284342545814 0.000771793533916085 3601
3463 1166479 3 0.05 0.25 1e-04 0.5 0 "LAT" 0.250064374639404 0.540661404046617 0.169629046516614 0.366497241491188 0.456605522551503 0.487664847869309 0.368534050524231 0.393243071896327 0.706669897190906 0.505117689597117 0.538163097040846 0.384449153253212 0.950781599590255 0.889076986707683 0.910071554052309 0.0492184004097447 0.110923013292317 0.0899284459476913 2320
3464 615551 4 0.05 0.25 1e-04 0.5 0 "LAT" 0.253810537763865 0.537700277478861 0.171817853383428 0.363751720930264 0.463169563789918 0.504011211527408 0.352893897450541 0.383416603225063 0.716980101553784 0.515294700645894 0.52471175083397 0.376823443952637 0.772084045128693 0.676441319139951 0.709569280915303 0.227915954871307 0.323558680860049 0.290430719084697 1007
3465 77124 5 0.05 0.25 1e-04 0.5 0 "LAT" 0.251845124819729 0.541144555339646 0.171129543384493 0.367607407825454 0.448881478768618 0.478743010009283 0.374149662792537 0.398851895080827 0.700726603588346 0.499430427721338 0.54527920617703 0.388498955866314 0.999754549284153 0.99933601770644 0.999479586095241 0.000245450715847003 0.000663982293559763 0.000520413904758621 3601
3466 1282452 1 3 0.25 1e-04 0.5 0 "LAT" 0.262175909403407 0.560302019362534 0.162952654474546 0.347934122006969 0.444299287464127 0.483239254551318 0.372934123545703 0.403567976757411 0.706475196867534 0.50890369039554 0.535886778020248 0.385103966199161 0.986463215431076 0.73758375418998 0.826526851572494 0.0135367845689245 0.26241624581002 0.173473148427506 2105
3467 1003438 2 3 0.25 1e-04 0.5 0 "LAT" 0.255035036320918 0.552687538644921 0.163310724422289 0.353224523240436 0.469003496980178 0.516981871432243 0.347558206172599 0.380127708091501 0.724038533301096 0.528393339011301 0.510868930594889 0.371593497036022 0.914112198757027 0.383951073155768 0.567672775684596 0.0858878012429728 0.616048926844232 0.432327224315404 659
3468 847720 3 3 0.25 1e-04 0.5 0 "LAT" 0.257888812186204 0.553156911142212 0.165314559482099 0.354147203911749 0.456658649018641 0.499377532396624 0.361297180783146 0.392869749387862 0.714547461204845 0.517136252158517 0.526611740265245 0.380143051130683 0.958603942859374 0.556237820839219 0.697672662482736 0.0413960571406256 0.443762179160781 0.302327337517264 1124
3469 11931 4 3 0.25 1e-04 0.5 0 "LAT" 0.254155543326356 0.556308700270882 0.160472002522436 0.350900034825153 0.467972010350353 0.510191733768166 0.355823478586418 0.385536356722111 0.722127553676709 0.52505813730844 0.516295481108854 0.37442694573833 0.957181662206441 0.444163028024332 0.620955833927881 0.0428183377935586 0.555836971975668 0.379044166072119 432
3470 78783 5 3 0.25 1e-04 0.5 0 "LAT" 0.259037009129672 0.553247593001224 0.166278692086536 0.354755965748682 0.442280956493745 0.480357318452993 0.377450169971533 0.407663270537606 0.701317965623416 0.504513532871885 0.543728862058069 0.390193543728312 0.97685559762935 0.707435815958336 0.803438045716705 0.0231444023706502 0.292564184041664 0.196561954283295 2084
3471 589878 1 0.05 0.5 1e-04 0.5 0 "LAT" 0.257777104269555 0.54376576368213 0.172493909664985 0.363690945882885 0.447017524061442 0.482951112222492 0.366608654691548 0.395887540500709 0.704794628330996 0.503518408361911 0.539102564356533 0.38500768831165 0.987297022213443 0.958297101402642 0.968459266611738 0.0127029777865572 0.0417028985973577 0.0315407333882618 2921
3472 328467 2 0.05 0.5 1e-04 0.5 0 "LAT" 0.253052716472397 0.543703953788592 0.169582279926643 0.364177551800929 0.453293105824764 0.485921933767674 0.366719433851875 0.392917709828876 0.70634582229716 0.50512266001748 0.536301713778518 0.383378031301832 0.991702725868951 0.956804832483072 0.968781825213578 0.00829727413104863 0.0431951675169285 0.0312181747864216 421
3473 970752 3 0.05 0.5 1e-04 0.5 0 "LAT" 0.258061039298082 0.550258130469182 0.168050998755073 0.358191041528025 0.449138934647345 0.482600846189297 0.368055228083762 0.395312955642551 0.707199973945426 0.505252069345855 0.536106226838835 0.38289287269507 0.997414228847898 0.988186714981206 0.99140221973685 0.00258577115210227 0.0118132850187939 0.00859778026314986 647
3474 867441 4 0.05 0.5 1e-04 0.5 0 "LAT" 0.25634585404062 0.544320145197295 0.170841978838018 0.362574677904535 0.450634773283231 0.485674407985875 0.365497879472471 0.393631441772175 0.706980627323851 0.50539563908466 0.536339858310488 0.383194566935259 0.981595122392205 0.941442858799324 0.955412217540385 0.018404877607795 0.058557141200676 0.0445877824596154 2325
3475 265120 5 0.05 0.5 1e-04 0.5 0 "LAT" 0.242377552538891 0.520019972828712 0.172154753495202 0.369085643859766 0.471863736226999 0.511542850874343 0.349714098117534 0.378522414172981 0.714241288765889 0.514179860306918 0.521868851612736 0.375465117725205 0.800374435424525 0.587391967572275 0.659600278540648 0.199625564575475 0.412608032427725 0.340399721459352 656
3476 1305820 1 3 0.5 1e-04 0.5 0 "LAT" 0.257123248592737 0.555928227355278 0.162215472672518 0.350450833095127 0.47590735528937 0.529415003046825 0.338269324834086 0.37366500613034 0.733030603882107 0.538104250044404 0.500484797506604 0.366093131055616 0.977398991242749 0.211794193345488 0.478101041756064 0.0226010087572515 0.788205806654511 0.521898958243936 174
3477 945553 2 3 0.5 1e-04 0.5 0 "LAT" 0.256317999601159 0.564487625449109 0.156139485344056 0.343656629219839 0.442853247715128 0.473746509361829 0.385380287593524 0.410440145068099 0.699171247316287 0.503185917682684 0.54151977293758 0.388818078852904 0.99569071141108 0.820878426786951 0.882215603772393 0.00430928858891955 0.179121573213049 0.117784396227607 2204
3478 296477 3 3 0.5 1e-04 0.5 0 "LAT" 0.258360535042164 0.557385244841211 0.162186023824695 0.349668699134148 0.456665594644792 0.497064978879258 0.363711336738817 0.393911332844061 0.715026129686956 0.516955779981484 0.525897360563513 0.37936146223681 0.983765086964755 0.585147571665703 0.725096761540561 0.0162349130352455 0.414852428334297 0.274903238459439 526
3479 326264 4 3 0.5 1e-04 0.5 0 "LAT" 0.258757684853638 0.558490804874127 0.162284164694103 0.349985694836192 0.433694572394172 0.464145142944308 0.390327871432034 0.416658289099795 0.69245225724781 0.495250765499335 0.552612036126137 0.394732486663373 0.998549955794018 0.945341508673834 0.964275959748196 0.00145004420598193 0.0546584913261657 0.0357240402518044 164
3480 28422 5 3 0.5 1e-04 0.5 0 "LAT" 0.259876599876478 0.559842893961717 0.161620577093838 0.347902926388996 0.453688863904879 0.49674338258046 0.364576946251766 0.396578560964234 0.713565463781357 0.517609763731264 0.526197523345604 0.380512936307873 0.991276311517888 0.535553608935811 0.697043185050724 0.00872368848211195 0.464446391064189 0.302956814949276 1483
3481 693510 1 0.05 0 1e-04 0.6 0 "LAT" 0.259492299658093 0.558158654131875 0.163083154735089 0.350488712433268 0.482183833828842 0.535592156923197 0.328228075322967 0.363315015108461 0.741676133486935 0.543182809722161 0.491311230058056 0.35900687195491 0.299715376397393 0.232975781036209 0.2559933357351 0.700284623602607 0.767024218963791 0.7440066642649 164
3482 1167675 2 0.05 0 1e-04 0.6 0 "LAT" 0.259892353203242 0.555536454861908 0.165321848922396 0.353171877083454 0.48055870039088 0.532309364113894 0.330622969373428 0.365058134798874 0.740451053594121 0.540113168453122 0.495944818295824 0.361073769952826 0.322165804242903 0.273175158545358 0.290094185773649 0.677834195757097 0.726824841454642 0.709905814226351 290
3483 1199564 3 0.05 0 1e-04 0.6 0 "LAT" 0.253502745070381 0.547541064689868 0.167347469124583 0.361192293618495 0.452407973661368 0.486580018952224 0.366616209789707 0.393227915656847 0.705910718731749 0.506724108750215 0.53396367891429 0.382652697039137 0.787307692953915 0.71156724901577 0.737606457078393 0.212692307046085 0.28843275098423 0.262393542921607 1728
3484 429976 4 0.05 0 1e-04 0.6 0 "LAT" 0.254240711852592 0.54556045330529 0.169394475350281 0.363195592991501 0.459517902020982 0.498036011057701 0.357362867404729 0.386110127643437 0.713758613873573 0.513873683031207 0.52675734275501 0.378485714254787 0.715607793777396 0.598278975703418 0.638598665455361 0.284392206222604 0.401721024296582 0.361401334544639 1127
3485 1182330 5 0.05 0 1e-04 0.6 0 "LAT" 0.254019314848554 0.549234657825235 0.166353278026395 0.359465367886131 0.452262313829425 0.486210998639897 0.366703860814993 0.393272999171174 0.706281628677979 0.507059023733917 0.533057138841388 0.3820927487125 0.782691711330007 0.716811023297755 0.739480561968438 0.217308288669993 0.283188976702245 0.260519438031562 1726
3486 154739 1 3 0 1e-04 0.6 0 "LAT" 0.261838885946703 0.565355526304832 0.159059091852332 0.3432628417519 0.47897362478052 0.53475889079657 0.334301741358259 0.37079109069321 0.740812510727223 0.544872268256023 0.493360833210591 0.361732855933197 0.653373042004015 0.108144719659257 0.299220867357623 0.346626957995985 0.891855280340743 0.700779132642377 156
3487 117217 2 3 0 1e-04 0.6 0 "LAT" 0.257178074635011 0.559830593844079 0.160421270861307 0.348781930794453 0.479988789025575 0.532679220109979 0.335549867850095 0.369942771942536 0.737166863660586 0.541579991793609 0.495971138711402 0.363067658681734 0.766380393806643 0.16589927187695 0.373058421182081 0.233619606193357 0.83410072812305 0.626941578817919 162
3488 718460 3 3 0 1e-04 0.6 0 "LAT" 0.259685983039617 0.566145532792091 0.157181875286989 0.342499723279296 0.481111051821313 0.534677063145433 0.333159612369706 0.368081644102471 0.74079703486093 0.544961726930392 0.490341487656694 0.359759399973174 0.605531927700261 0.155438459883053 0.31138339149392 0.394468072299739 0.844561540116947 0.68861660850608 158
3489 248879 4 3 0 1e-04 0.6 0 "LAT" 0.258189655928777 0.563193471123189 0.158460721914623 0.345390743313781 0.450889722473149 0.492950651249851 0.365754510814862 0.396205861478034 0.709079378401926 0.515855403110703 0.524215232729486 0.379681268333431 0.910578358905621 0.509285899657971 0.650437767324813 0.0894216410943786 0.490714100342029 0.349562232675187 1604
3490 1118061 5 3 0 1e-04 0.6 0 "LAT" 0.256934654208566 0.560570552264005 0.159615161852892 0.34805020787814 0.485474400529562 0.540026259349791 0.331022967547201 0.365846938066342 0.742409054738128 0.546670319302037 0.490638129400093 0.360127280975012 0.433976022048731 0.0884575292205208 0.207253509920441 0.566023977951269 0.911542470779479 0.792746490079559 161
3491 51124 1 0.05 0.25 1e-04 0.6 0 "LAT" 0.254284819158588 0.537916167901608 0.173170477618383 0.366018853286389 0.447310024631051 0.483515284589792 0.365897423775062 0.39493829475011 0.701594843789639 0.501738222493255 0.539067901393445 0.385258704633572 0.851590001561595 0.747160852279348 0.783570674122715 0.148409998438405 0.252839147720652 0.216429325877285 1145
3492 1086424 2 0.05 0.25 1e-04 0.6 0 "LAT" 0.253095032373423 0.547256123446484 0.167232779190539 0.36144567210915 0.436577835266489 0.463023411199648 0.382692679163079 0.405660213428323 0.689672867639913 0.490733937047398 0.549925458353617 0.391118193995753 0.999700742482355 0.998267374372102 0.998762040154603 0.000299257517645212 0.00173262562789814 0.00123795984539743 1863
3493 155147 3 0.05 0.25 1e-04 0.6 0 "LAT" 0.249493797114282 0.532500640734446 0.173268616078159 0.369609991824287 0.453514747942024 0.487555354286733 0.366381392389678 0.393061344035328 0.703008545056306 0.502422695269455 0.539650008467838 0.385305614024137 0.790378173921984 0.690358563897353 0.724703067567266 0.209621826078016 0.309641436102647 0.275296932432734 168
3494 1143499 4 0.05 0.25 1e-04 0.6 0 "LAT" 0.252719190253265 0.541826403234446 0.171227793351448 0.366880041513667 0.434486578014563 0.462156400241333 0.382343889198039 0.40652203191044 0.687205768267829 0.488553575555159 0.553571682549487 0.393398929223705 0.999581794733405 0.99838946359082 0.998802115804782 0.000418205266595134 0.00161053640917987 0.0011978841952178 3601
3495 718482 5 0.05 0.25 1e-04 0.6 0 "LAT" 0.248303050662217 0.530457342671545 0.173490656734988 0.370289833045695 0.457154284623429 0.493923915602479 0.361494359186546 0.389516532118859 0.705457335285646 0.505933457044642 0.534985015921534 0.383198856762762 0.746268139668025 0.6172667832024 0.661478532361589 0.253731860331975 0.3827332167976 0.338521467638411 887
3496 562071 1 3 0.25 1e-04 0.6 0 "LAT" 0.258214646965048 0.559742715343975 0.16043371371708 0.34747892653987 0.445357595094529 0.483403044307636 0.375041195687844 0.404006172753674 0.703572242059577 0.508294110425678 0.535474909404924 0.385608590426585 0.958101165641811 0.54790119634462 0.693037876621484 0.0418988343581888 0.45209880365538 0.306962123378516 1602
3497 617601 2 3 0.25 1e-04 0.6 0 "LAT" 0.2544445195398 0.553549315825264 0.162150436136972 0.352521659686056 0.484306153638577 0.537385280912895 0.333076523508004 0.367197122122959 0.738750673178377 0.542496682295283 0.495226959644976 0.362579704488133 0.919894691631046 0.119617167114095 0.393967526403695 0.0801053083689538 0.880382832885905 0.606032473596305 164
3498 99729 3 3 0.25 1e-04 0.6 0 "LAT" 0.255729299744959 0.549791948893462 0.165364726920969 0.355155113466353 0.475543316592977 0.527734314953719 0.338378570040237 0.373020578094881 0.731272616337935 0.534798348302512 0.503743296961206 0.367331270096403 0.885247217402611 0.20430272951156 0.440349527173087 0.114752782597389 0.79569727048844 0.559650472826913 285
3499 1205857 4 3 0.25 1e-04 0.6 0 "LAT" 0.25626480773586 0.558707124416719 0.160275433183051 0.349136966217941 0.437886968370693 0.470791091368854 0.384524698664025 0.410805057540201 0.694151776106553 0.499422551526746 0.544800131847076 0.390753643117078 0.976770615343675 0.694896307063838 0.794233040534765 0.0232293846563254 0.305103692936162 0.205766959465235 1869
3500 1095212 5 3 0.25 1e-04 0.6 0 "LAT" 0.25641898130732 0.558690002352388 0.160063438255604 0.348490608174375 0.464585216885203 0.509912617383085 0.352953742197939 0.384178906028395 0.721004198192523 0.525800135885071 0.513017180453543 0.372586683190861 0.955150511063807 0.370969425081027 0.573911732154715 0.0448494889361927 0.629030574918973 0.426088267845285 885
3501 445697 1 0.05 0.5 1e-04 0.6 0 "LAT" 0.250800107375925 0.543041687450306 0.168143935540365 0.363871720207967 0.439002806329293 0.465261258236143 0.382922017953371 0.405543683753789 0.689802913705218 0.490771593101654 0.551065953493736 0.391882430567038 0.982047817752017 0.94352434657492 0.956765860375577 0.0179521822479829 0.0564756534250798 0.0432341396244234 2924
3502 595157 2 0.05 0.5 1e-04 0.6 0 "LAT" 0.25246694621886 0.537691784110526 0.17167814983991 0.365393343028915 0.439782398675542 0.472229143014752 0.375005987467287 0.402234417268675 0.692249344894402 0.494061482170671 0.546684137307197 0.389945722783494 0.943839019547719 0.847558818723794 0.881124303526659 0.0561609804522808 0.152441181276206 0.118875696473341 1845
3503 972802 3 0.05 0.5 1e-04 0.6 0 "LAT" 0.254887986411078 0.543286969991191 0.171493424742278 0.365424408399424 0.430842862101117 0.459258641321962 0.384291494594159 0.409452421012134 0.685730848512194 0.487255140298175 0.555784919336436 0.394790574323142 0.999704564063555 0.998665782035639 0.999028876656411 0.00029543593644539 0.0013342179643606 0.000971123343589225 3601
3504 1258430 4 0.05 0.5 1e-04 0.6 0 "LAT" 0.25111507297446 0.543414426742596 0.16888641822011 0.365270613868812 0.433169375753218 0.45893506339586 0.386950248641223 0.409796981930539 0.684284448727677 0.486678763029928 0.555836666861333 0.395185199762317 0.999757133532444 0.998053623064935 0.998641190953193 0.000242866467555573 0.00194637693506526 0.001358809046807 3601
3505 1181540 5 0.05 0.5 1e-04 0.6 0 "LAT" 0.246667289149764 0.528495374641664 0.173445952240497 0.371181730799443 0.441869614936118 0.472549192935184 0.376474493867108 0.402143842314094 0.688536904085882 0.491045179994881 0.549920446107605 0.391902969710741 0.909926569833811 0.841251349586939 0.864893753270125 0.0900734301661891 0.158748650413061 0.135106246729875 1754
3506 1313023 1 3 0.5 1e-04 0.6 0 "LAT" 0.256158896802708 0.554383685242035 0.161809088984106 0.3499293971147 0.478325271252825 0.531399158768708 0.335790022869737 0.370610558414824 0.734484168055533 0.538790540617446 0.497599111853843 0.363968582160106 0.957230291925436 0.18470905066024 0.452297544199427 0.0427697080745638 0.81529094933976 0.547702455800573 160
3507 428904 2 3 0.5 1e-04 0.6 0 "LAT" 0.256176214607026 0.555774890129091 0.161764999208478 0.350604839086759 0.473729072548509 0.522647035680402 0.345840438396463 0.379030824888811 0.729905287155535 0.533394857096949 0.507605437604941 0.369833762818802 0.9778427397027 0.19741554991592 0.468276268361926 0.0221572602973004 0.80258445008408 0.531723731638074 277
3508 1114829 3 3 0.5 1e-04 0.6 0 "LAT" 0.253076086527445 0.548151541987691 0.164530495116039 0.356088285262781 0.478050525411292 0.530026989000906 0.340142225193651 0.37439271405952 0.731126611938737 0.535794183214936 0.50467272030969 0.368556948797095 0.955215712046039 0.135953387835024 0.418574467611329 0.0447842879539608 0.864046612164976 0.581425532388671 169
3509 363679 4 3 0.5 1e-04 0.6 0 "LAT" 0.252560458129247 0.55563587204248 0.159353197586255 0.350266191205422 0.478980132314202 0.525626205760428 0.346769522449062 0.378168278253988 0.731540590443449 0.535232324657552 0.506122720035318 0.369258047963176 0.972733161674764 0.151028782246512 0.432509654929894 0.0272668383252358 0.848971217753488 0.567490345070106 161
3510 617542 5 3 0.5 1e-04 0.6 0 "LAT" 0.253362462494678 0.551480823434195 0.16299487885863 0.354329241155047 0.452272303755646 0.490077659202625 0.370996416174643 0.399165057320048 0.705634766250324 0.51005377461464 0.533991295033273 0.384612576119699 0.973030523558769 0.502186151763153 0.666177775047675 0.0269694764412307 0.497813848236848 0.333822224952325 289
3511 288456 1 0.05 0 1e-04 0.7 0 "LAT" 0.260537594866581 0.554240321502123 0.166742951332016 0.354435001290711 0.460297920171106 0.50807101444918 0.34520188141001 0.378961974505919 0.720835515037688 0.52358300106604 0.511944832742026 0.370729431294997 0.429594796684332 0.41347386304514 0.419117256201857 0.570405203315668 0.58652613695486 0.580882743798143 882
3512 633463 2 0.05 0 1e-04 0.7 0 "LAT" 0.256432216818654 0.550878774350218 0.166675652199705 0.357829070470324 0.459871323121983 0.503256874756871 0.351226766437451 0.382176927263175 0.716303539940637 0.519100423379083 0.517902418637156 0.374079184149186 0.47261315534656 0.445618849135524 0.454954811812204 0.52738684465344 0.554381150864476 0.545045188187796 769
3513 492341 3 0.05 0 1e-04 0.7 0 "LAT" 0.258815747131498 0.557900605797887 0.162799594898609 0.350769410362522 0.483209899252503 0.535423471583627 0.329547602257173 0.36379578524649 0.742025646384001 0.542922374961434 0.492347197155782 0.359451614695781 0.227652756207882 0.177619020027257 0.194825540588731 0.772347243792118 0.822380979972743 0.805174459411269 74
3514 596379 4 0.05 0 1e-04 0.7 0 "LAT" 0.254704484476897 0.540078198384344 0.173935512235856 0.368663009386485 0.414755283881204 0.441435204822657 0.391935725168496 0.416985009924989 0.669459768358101 0.474391094974927 0.565871237404351 0.400845968026899 0.999261520433778 0.997960797952184 0.998418829438723 0.000738479566222005 0.00203920204781556 0.00158117056127694 3601
3515 791916 5 0.05 0 1e-04 0.7 0 "LAT" 0.254831106232422 0.543220457120152 0.171555014658211 0.365512441225569 0.415217226570234 0.44061591544286 0.394114753435089 0.418043351478377 0.670048332802656 0.474706549147058 0.5656697680933 0.400594792995479 0.997365503918616 0.9934943918803 0.994856243912286 0.00263449608138358 0.00650560811970027 0.00514375608771389 917
3516 319150 1 3 0 1e-04 0.7 0 "LAT" 0.262400552170865 0.560575282738528 0.163053273991047 0.348113095032818 0.468502552429891 0.523146047211563 0.342045446006527 0.378739499118162 0.730903104600756 0.535622902330315 0.505098719997574 0.368567792635905 0.60073494426367 0.156434126745142 0.313732705394308 0.39926505573633 0.843565873254858 0.686267294605692 169
3517 1181526 2 3 0 1e-04 0.7 0 "LAT" 0.258841165746743 0.564312591814518 0.157988440753652 0.344338072225667 0.478994077608406 0.531547503008838 0.336178023032433 0.370342111720049 0.737835243355149 0.542267720527925 0.494166463786085 0.361866153265236 0.442398695931325 0.145575387941412 0.248354678662651 0.557601304068675 0.854424612058588 0.751645321337349 157
3518 554229 3 3 0 1e-04 0.7 0 "LAT" 0.261798979570375 0.561125072865575 0.162233353554762 0.347543729183337 0.390455608810226 0.413916399985956 0.42167278676185 0.446328066343219 0.652254588380601 0.462522867498413 0.583906140316612 0.413745796802722 0.99958830369295 0.990685898987435 0.99396376297504 0.000411696307050393 0.0093141010125647 0.00603623702495989 1846
3519 1230011 4 3 0 1e-04 0.7 0 "LAT" 0.257502779803227 0.555031147172166 0.164241577047787 0.353617452858231 0.452769536507559 0.497540308047878 0.360940818006466 0.39321709889188 0.710272316310786 0.516388100127044 0.525182395054252 0.380299478315823 0.728963225167053 0.367179822005635 0.494396679185524 0.271036774832947 0.632820177994365 0.505603320814476 884
3520 350945 5 3 0 1e-04 0.7 0 "LAT" 0.255040944335816 0.559905766620201 0.158982557127384 0.348755692901828 0.483793778411575 0.535141698485892 0.337792928845775 0.371012225257676 0.738834722747391 0.543121160812845 0.496775485973159 0.363875017884374 0.501369757069747 0.0751347363485807 0.221230335353241 0.498630242930253 0.924865263651419 0.778769664646759 157
3521 131623 1 0.05 0.25 1e-04 0.7 0 "LAT" 0.251699795250571 0.535023202836865 0.171632626625941 0.364633142408219 0.448654754015654 0.485095602547167 0.364646936341751 0.393204083482661 0.700354549266225 0.501654872761221 0.536279562967692 0.383721917161277 0.716382682658712 0.587296663230509 0.632139133694524 0.283617317341288 0.412703336769491 0.367860866305476 785
3522 5678 2 0.05 0.25 1e-04 0.7 0 "LAT" 0.24946461016255 0.536674047709977 0.169758034363814 0.365107833810607 0.453918673923876 0.48910513457437 0.362356581462978 0.389614147717256 0.703383284086425 0.50478681428679 0.532114615826792 0.381541402352759 0.781686753785588 0.579069861994772 0.648447468574355 0.218313246214412 0.420930138005228 0.351552531425645 654
3523 548908 3 0.05 0.25 1e-04 0.7 0 "LAT" 0.249389934458179 0.527678796826377 0.174162804629138 0.368184616975434 0.456285226665084 0.498555275612246 0.35388508865191 0.384883925828569 0.705675161123264 0.507975849175263 0.528047893281047 0.379456413599289 0.591910949573693 0.486072373245877 0.522730967676807 0.408089050426307 0.513927626754123 0.477269032323193 889
3524 166607 4 0.05 0.25 1e-04 0.7 0 "LAT" 0.246965998934534 0.527705275587285 0.17433097334476 0.372197984339093 0.439108647246568 0.470345742009257 0.376577993020499 0.402447713301992 0.686074646181102 0.489311720820208 0.550908966365259 0.392439048699679 0.721095648003476 0.699067207404672 0.706664201209428 0.278904351996524 0.300932792595328 0.293335798790572 767
3525 991245 5 0.05 0.25 1e-04 0.7 0 "LAT" 0.243174748165204 0.515488094466685 0.176307591762699 0.373522514055823 0.472490492066156 0.516039604136564 0.346960212854132 0.377635576919953 0.715665240231359 0.515523535475949 0.523267804616831 0.376419798300384 0.372638533146291 0.283764067817349 0.314102671238839 0.627361466853709 0.716235932182651 0.685897328761161 177
3526 60643 1 3 0.25 1e-04 0.7 0 "LAT" 0.256207980520106 0.555482956158069 0.161557931998148 0.349875342660234 0.470645274617798 0.518818151214751 0.345942365432067 0.378639868217927 0.726853255137904 0.530673146587871 0.507500297430215 0.369361574594096 0.899349791647587 0.219959787896389 0.455746490257673 0.100650208352413 0.780040212103611 0.544253509742327 165
3527 60691 2 3 0.25 1e-04 0.7 0 "LAT" 0.257256268242886 0.55358923631386 0.163716060794404 0.352029644125155 0.476604705623952 0.53386864757076 0.332716281231245 0.369836338919982 0.733860973866838 0.540219183924013 0.496432342025649 0.364113856784253 0.909315880187663 0.115886020742647 0.392417491635805 0.0906841198123373 0.884113979257353 0.607582508364195 165
3528 1298567 3 3 0.25 1e-04 0.7 0 "LAT" 0.252978481580713 0.552039578138638 0.162426689350694 0.354037527541096 0.477345309599967 0.526507278887404 0.343242121332419 0.37581177856644 0.73032379118068 0.534620809040923 0.505668810683113 0.36891369929309 0.920431021917413 0.139074440480984 0.407332737749012 0.0795689780825868 0.860925559519016 0.592667262250989 160
3529 145427 4 3 0.25 1e-04 0.7 0 "LAT" 0.258572823220465 0.555486237342522 0.163512622874305 0.35110085899072 0.478981450508408 0.535610548772569 0.333591716919989 0.370569557927508 0.737554273728873 0.542123601344535 0.497104339794294 0.364208715104614 0.937316930133517 0.0743260543429544 0.375654128288991 0.0626830698664827 0.925673945657046 0.624345871711009 108
3530 420769 5 3 0.25 1e-04 0.7 0 "LAT" 0.256509626476322 0.556897645961641 0.160650490709211 0.348470607692747 0.46167842641037 0.50616215587434 0.354357014714049 0.386147572805347 0.718188052886692 0.52274416351134 0.515007505423259 0.373854674959548 0.900159764299171 0.306719808475966 0.513684167163559 0.0998402357008289 0.693280191524034 0.486315832836441 169
3531 516038 1 0.05 0.5 1e-04 0.7 0 "LAT" 0.251791883175517 0.542231174585703 0.170268858851205 0.366498634284019 0.415750850384444 0.438396714422817 0.398487824697835 0.420003348536277 0.667542733559961 0.472514387613073 0.56875668354904 0.402428909847416 0.999818366574997 0.998579594902024 0.999011250745444 0.000181633425003417 0.00142040509797625 0.000988749254556354 3601
3532 873171 2 0.05 0.5 1e-04 0.7 0 "LAT" 0.252699206625915 0.545960541840269 0.167915416592845 0.362550456543463 0.417604639246099 0.440534909208335 0.396761793094747 0.418311103833835 0.670303845872014 0.475105257447185 0.564677209687592 0.400034220104107 0.997970036052331 0.989031266302105 0.992146938732334 0.00202996394766868 0.0109687336978954 0.00785306126766595 1366
3533 328668 3 0.05 0.5 1e-04 0.7 0 "LAT" 0.253979995357812 0.537558015044136 0.173672119061702 0.367406246331061 0.4189727632588 0.44776161771941 0.387912713249885 0.41437781575765 0.672952758616612 0.477873600850708 0.561584832311586 0.398632935294704 0.963296644965337 0.919786735722371 0.935142399626247 0.0367033550346626 0.0802132642776288 0.0648576003737526 781
3534 924891 4 0.05 0.5 1e-04 0.7 0 "LAT" 0.24168950245999 0.51692667742751 0.175472214665765 0.375006109015159 0.443400227649562 0.4745754964094 0.374724015161964 0.400302016302128 0.685089730109552 0.488477972839738 0.550196229827728 0.391980045338141 0.831631953741173 0.657725591126475 0.717322404243352 0.168368046258827 0.342274408873525 0.282677595756648 1123
3535 1097444 5 0.05 0.5 1e-04 0.7 0 "LAT" 0.226103032656083 0.480760837249157 0.182489087413835 0.386958886790711 0.466632396413583 0.506274265240362 0.353448097261213 0.382268422146395 0.692735429069666 0.496972036423074 0.535937184675048 0.384180704091604 0.576977877218883 0.384448654295663 0.449184170309785 0.423022122781117 0.615551345704337 0.550815829690215 526
3536 126390 1 3 0.5 1e-04 0.7 0 "LAT" 0.248654101231866 0.542427668315027 0.1639190923743 0.35720911549768 0.486158530702722 0.538505288398497 0.330462608699893 0.363974108777127 0.734812631934588 0.539514285047603 0.494381701074193 0.361965734451419 0.913569332109568 0.122349896379038 0.390616059246909 0.0864306678904322 0.877650103620962 0.609383940753091 112
3537 394452 2 3 0.5 1e-04 0.7 0 "LAT" 0.257959909949879 0.559509550383768 0.160469979887069 0.347887643747635 0.436794584354742 0.472883440303009 0.381561661709883 0.409453511046867 0.694754494304621 0.501147810176575 0.542031641596953 0.389395716834698 0.987607711908836 0.533446929682297 0.694643036620918 0.0123922880911644 0.466553070317703 0.305356963379082 285
3538 1133278 3 3 0.5 1e-04 0.7 0 "LAT" 0.259533718014381 0.559994345692881 0.160207888010734 0.345498761620062 0.473227230653559 0.525984689796778 0.340126041718746 0.375761891347518 0.732760948667941 0.53724918956573 0.50033392972948 0.365752997243803 0.969184374999683 0.150457405706415 0.437499405137871 0.0308156250003169 0.849542594293585 0.562500594862129 167
3539 1115133 4 3 0.5 1e-04 0.7 0 "LAT" 0.254322351490578 0.555942392989821 0.160087493980991 0.349740134011597 0.480892856134316 0.533002959413105 0.337493806074108 0.371347712029726 0.735215207624894 0.540351339876254 0.497581300055099 0.364435274551657 0.970454684563513 0.108460026102582 0.404931104516257 0.0295453154364872 0.891539973897418 0.595068895483743 161
3540 1200197 5 3 0.5 1e-04 0.7 0 "LAT" 0.253665512918738 0.551058228457301 0.162475061098071 0.352659817526071 0.467572748366668 0.516334431331499 0.347737194530883 0.380433987853962 0.721238261285406 0.527543761372929 0.510212255628954 0.371480992298025 0.951024187665154 0.253247951720975 0.495112637560159 0.0489758123348458 0.746752048279026 0.504887362439841 538
3541 440899 1 0.05 0 1e-04 0.8 0 "LAT" 0.255665781019126 0.552903078303107 0.164683629505381 0.355836430859647 0.471327268053704 0.518207446965323 0.341053023540698 0.373175301996796 0.72699304907283 0.529729949225348 0.505736653046079 0.367422423934891 0.341046142269993 0.259690262356057 0.287587428249621 0.658953857730007 0.740309737643943 0.712412571750379 285
3542 481590 2 0.05 0 1e-04 0.8 0 "LAT" 0.255609262338822 0.55361456281213 0.164027737795395 0.355060895097503 0.457908594175428 0.498449514926588 0.354417272485974 0.383515198812235 0.71351785651425 0.516612594189723 0.518445010281369 0.374151331777789 0.489973655492032 0.411903267741512 0.438775821239498 0.510026344507967 0.588096732258488 0.561224178760502 886
3543 731437 3 0.05 0 1e-04 0.8 0 "LAT" 0.257256947012036 0.556774601447943 0.162733938151616 0.35191235106963 0.468768610817378 0.516165765957415 0.340749817863796 0.372926160848482 0.726025557829414 0.52960762997943 0.503483756015412 0.365981954200993 0.365219744951085 0.29566337607552 0.31960961645453 0.634780255048915 0.70433662392448 0.68039038354547 162
3544 1200256 4 0.05 0 1e-04 0.8 0 "LAT" 0.25738364385259 0.554039735642009 0.164834948815278 0.354612061476038 0.466083822914682 0.51449459851536 0.341242548033789 0.374415362442949 0.723467466767273 0.527614030471552 0.506077496849067 0.367866136444904 0.367602032348257 0.299670820483659 0.323150512680161 0.632397967651743 0.700329179516341 0.676849487319839 287
3545 146859 5 0.05 0 1e-04 0.8 0 "LAT" 0.254472691596274 0.549892148649117 0.166190341916539 0.358800248705979 0.444801589080579 0.482227354297186 0.365023696752362 0.393198427972741 0.699274280676853 0.504522884286781 0.531214038668901 0.381872301605234 0.581266584764858 0.51371983324854 0.537094204584344 0.418733415235142 0.48628016675146 0.462905795415657 166
3546 505156 1 3 0 1e-04 0.8 0 "LAT" 0.261908141456259 0.562675510380084 0.161136669500174 0.345984921338639 0.476677134778079 0.5318628758129 0.334407035524434 0.370859644612405 0.738585276234339 0.542120558203797 0.495543705024608 0.362598060501138 0.298885897127777 0.097771687625896 0.168252158770261 0.701114102872223 0.902228312374104 0.831747841229739 159
3547 360694 2 3 0 1e-04 0.8 0 "LAT" 0.257597544825985 0.562107904274905 0.158905304812931 0.346512132919061 0.480659127747835 0.536547252076537 0.332357791315525 0.367944236952062 0.73825667257382 0.54485269056535 0.491263096128456 0.361022680304594 0.354450466379247 0.0809195905534542 0.175506913133561 0.645549533620753 0.919080409446546 0.824493086866439 165
3548 263452 3 3 0 1e-04 0.8 0 "LAT" 0.257808939672966 0.562108743340692 0.159084157546712 0.346519722109913 0.483483108117228 0.538735677615052 0.331589599678941 0.3669401201939 0.741292047790194 0.546226439273027 0.490673757225653 0.360437777429824 0.611763095958722 0.0635554467025252 0.252834464694745 0.388236904041278 0.936444553297475 0.747165535305255 118
3549 546983 4 3 0 1e-04 0.8 0 "LAT" 0.258713903542126 0.558991379529293 0.162010842104736 0.349676772168434 0.479382757935698 0.533896588955688 0.33634190544948 0.372060803670777 0.738096661477824 0.542067589650863 0.498352747554215 0.364811315790565 0.629821125436947 0.0583968098700755 0.257224294752201 0.370178874563053 0.941603190129924 0.742775705247799 155
3550 194304 5 3 0 1e-04 0.8 0 "LAT" 0.258121130082634 0.563361454434054 0.158328189008542 0.345184889279984 0.476210244618794 0.52961043288025 0.340145088380711 0.375333946087479 0.734331374701428 0.540675530146982 0.498473277389252 0.365489560888576 0.534060334942327 0.0807574103804556 0.238538302835969 0.465939665057673 0.919242589619544 0.761461697164031 163
3551 786008 1 0.05 0.25 1e-04 0.8 0 "LAT" 0.252425720323965 0.541899784659311 0.17027593738817 0.365280842283398 0.406482430082231 0.430048114711108 0.399702603474307 0.422207963810618 0.658908150406196 0.466842303676385 0.569978540862478 0.403486585272613 0.951498834485932 0.898345026642712 0.91700907492002 0.0485011655140676 0.101654973357288 0.0829909250799797 2456
3552 119124 2 0.05 0.25 1e-04 0.8 0 "LAT" 0.244787778619979 0.518209997527096 0.176108253614913 0.372512821899697 0.469502731334518 0.514648782272407 0.343677342027645 0.375340281903698 0.714290509954497 0.515435442253066 0.519785595642558 0.374598146762299 0.427166242042238 0.284452484210836 0.333259708384474 0.572833757957762 0.715547515789164 0.666740291615526 292
3553 144577 3 0.05 0.25 1e-04 0.8 0 "LAT" 0.248323252753613 0.518500076465066 0.179538136283919 0.374526168647208 0.455871162221458 0.500266968461365 0.352124412040656 0.384525020173737 0.704194414975071 0.505990231990286 0.531662548324574 0.381371882690446 0.50224274218416 0.367119018825118 0.414127208314728 0.49775725781584 0.632880981174882 0.585872791685272 642
3554 413365 4 0.05 0.25 1e-04 0.8 0 "LAT" 0.253699023339625 0.537587575368162 0.174700449319484 0.369917378006823 0.40087976702021 0.424979722050239 0.402076710761678 0.425927377769753 0.654578790359835 0.462463605869291 0.576777160081162 0.407290006501693 0.959580434256242 0.920973974112037 0.934657318933297 0.0404195657437576 0.0790260258879629 0.0653426810667034 1846
3555 220399 5 0.05 0.25 1e-04 0.8 0 "LAT" 0.256286184767719 0.544661493770181 0.171206343420613 0.363670579490007 0.398287769193831 0.422255602311206 0.401946463647962 0.425951793173059 0.65457395396155 0.462980670707511 0.573152807068576 0.405235410516489 0.988060315564067 0.966787434595671 0.974361918675595 0.0119396844359328 0.0332125654043293 0.0256380813244049 1500
3556 808095 1 3 0.25 1e-04 0.8 0 "LAT" 0.256740804124536 0.559300740315323 0.159470331162518 0.347193994506066 0.461680081683625 0.506715199165107 0.357317446071138 0.388878120430416 0.718420885808161 0.523819616924784 0.516787777233657 0.37532694541726 0.935683835060878 0.217881038503254 0.468846035943332 0.0643161649391222 0.782118961496746 0.531153964056668 168
3557 328868 2 3 0.25 1e-04 0.8 0 "LAT" 0.259200004204115 0.551192556019726 0.166679518657879 0.354133777270876 0.473800016851129 0.532076009794349 0.332495101309843 0.370555795429961 0.733000021055244 0.538207617281626 0.499174619967722 0.365312160050378 0.896872870442695 0.10631517484869 0.38404297335459 0.103127129557305 0.89368482515131 0.61595702664541 160
3558 330172 3 3 0.25 1e-04 0.8 0 "LAT" 0.253569819664831 0.549963010156053 0.163498478486662 0.354380055188211 0.479492655164195 0.53072064359794 0.337397497169303 0.370971630090568 0.733062474829026 0.536796133999313 0.500895975655965 0.365739696097554 0.867259537346421 0.114857860281118 0.373375575946901 0.132740462653579 0.885142139718882 0.626624424053099 166
3559 406330 4 3 0.25 1e-04 0.8 0 "LAT" 0.253900853441946 0.554116127104152 0.1611397287209 0.351437400457332 0.475210425774987 0.525530418749308 0.344303967965223 0.377516390732475 0.729111279216932 0.534620551374541 0.505443696686123 0.369223825980844 0.907980918635725 0.108480736618574 0.384605539632404 0.0920190813642751 0.891519263381426 0.615394460367596 232
3560 284850 5 3 0.25 1e-04 0.8 0 "LAT" 0.257012893063506 0.548265832978229 0.167286184357711 0.356647082931335 0.442698330270977 0.485915607286478 0.366703857273328 0.398351400470663 0.699711223334483 0.506313129074207 0.533990041631039 0.384724416143629 0.88454094234593 0.380213826126815 0.55896036195703 0.11545905765407 0.619786173873185 0.44103963804297 1142
3561 378634 1 0.05 0.5 1e-04 0.8 0 "LAT" 0.247629976425983 0.527170113149444 0.174174778895767 0.370517255125546 0.419634005652459 0.449174266084851 0.386743424165178 0.412811017576406 0.667263982078442 0.474958814448277 0.560918203060945 0.398822039359716 0.887867366530715 0.731116604392211 0.785992826331123 0.112132633469285 0.268883395607789 0.214007173668877 1129
3562 300536 2 0.05 0.5 1e-04 0.8 0 "LAT" 0.238399883606551 0.50720523494301 0.177991503606423 0.378070309177536 0.444752161247657 0.47944480999997 0.367699971866853 0.395358954406296 0.683152044854208 0.488341790860892 0.545691475473276 0.389771418890987 0.761793674643481 0.521120685264834 0.603570970232379 0.238206325356519 0.478879314735166 0.396429029767621 407
3563 910615 3 0.05 0.5 1e-04 0.8 0 "LAT" 0.239285548686285 0.511761449176481 0.174988092127029 0.37379576163457 0.438871422876192 0.471238864195456 0.374902568107509 0.400821515498749 0.678156971562477 0.484210603334357 0.549890660234539 0.392061860621262 0.762896687471472 0.568473366550453 0.635346421487576 0.237103312528528 0.431526633449547 0.364653578512424 901
3564 324166 4 0.05 0.5 1e-04 0.8 0 "LAT" 0.241835197433592 0.518850169565489 0.173530737586972 0.372009261742021 0.435626604405232 0.467796068988215 0.376496673174122 0.402632289546053 0.677461801838825 0.484319989543392 0.550027410761093 0.392675691601947 0.819585828478372 0.594681313306182 0.672172700924239 0.180414171521628 0.405318686693818 0.327827299075761 1371
3565 1065829 5 0.05 0.5 1e-04 0.8 0 "LAT" 0.224364827924192 0.472316371412376 0.184959914883391 0.388599289170856 0.465349491206356 0.509132996856734 0.348708962442559 0.379742479504804 0.689714319130548 0.495802738929715 0.53366887732595 0.383121796182515 0.50361331946439 0.301016669046316 0.369628374303904 0.49638668053561 0.698983330953684 0.630371625696096 544
3566 714289 1 3 0.5 1e-04 0.8 0 "LAT" 0.257472105583247 0.556469234912074 0.161856924160667 0.349568765640743 0.462939884249637 0.512783809607172 0.351049783984144 0.384731214042978 0.720411989832884 0.526906319170965 0.512906708144811 0.373391298737854 0.973798481017811 0.193508673831374 0.467480277573362 0.0262015189821887 0.806491326168626 0.532519722426638 422
3567 257568 2 3 0.5 1e-04 0.8 0 "LAT" 0.25431204794806 0.551990709911949 0.162105109472181 0.351589564935066 0.456542404370854 0.500220003193136 0.358138963095848 0.389427315341012 0.710854452318914 0.517055069425579 0.520244072568029 0.377150360795809 0.949104279616922 0.295395036371481 0.523351092080129 0.050895720383078 0.704604963628519 0.476648907919871 165
3568 1279528 3 3 0.5 1e-04 0.8 0 "LAT" 0.257267560208239 0.548108623287537 0.167676119734608 0.356911790838554 0.476063686887555 0.533408455852693 0.334452733625691 0.371999146867989 0.733331247095794 0.538059879434141 0.502128853360299 0.367213827003928 0.963645014427848 0.0710380355097336 0.383417994989842 0.0363549855721524 0.928961964490266 0.616582005010158 155
3569 674314 4 3 0.5 1e-04 0.8 0 "LAT" 0.258255622861269 0.557006618498822 0.162034722933742 0.349161772530321 0.476409608891048 0.533155704687114 0.334608997152342 0.371670545519432 0.734665231752318 0.540904813340499 0.496643720086084 0.364368521830589 0.976179619297427 0.0804732138980651 0.393523321796702 0.0238203807025728 0.919526786101935 0.606476678203298 116
3570 1014495 5 3 0.5 1e-04 0.8 0 "LAT" 0.253945082589097 0.550087749834663 0.163855625360145 0.354603849678354 0.475733320659068 0.527402053619289 0.342206026653121 0.376651602586656 0.729678403248165 0.534644065476703 0.506061652013266 0.369618692510925 0.961105965032648 0.0913879911215812 0.392542929062448 0.0388940349673516 0.908612008878419 0.607457070937552 159
3571 889987 1 0.05 0 1e-04 0.9 0 "LAT" 0.258446744727554 0.560684201962164 0.160477339799215 0.347969277481254 0.478625651747756 0.530849465607329 0.330167584520849 0.364353726905418 0.73707239647531 0.540716343169201 0.490644924320064 0.358936287038853 0.232714982871655 0.162704920453703 0.186768908751045 0.767285017128345 0.837295079546297 0.813231091248955 183
3572 1043096 2 0.05 0 1e-04 0.9 0 "LAT" 0.25833626111486 0.559996229523071 0.160922212646133 0.348634408576104 0.484966560486247 0.537917843044255 0.32681462987825 0.361261285759511 0.743302821601107 0.545239216780129 0.487736842524383 0.357077607353043 0.181915061052162 0.114686576125517 0.13772584409518 0.818084938947838 0.885313423874483 0.86227415590482 162
3573 973947 3 0.05 0 1e-04 0.9 0 "LAT" 0.25487683314534 0.5536940845532 0.163469976398605 0.354985261036512 0.465030108044992 0.510172785203393 0.344476977578747 0.375414649397613 0.719906941190332 0.524431701695301 0.507946953977352 0.368743007152172 0.342026829898354 0.282696373612351 0.303007310342832 0.657973170101646 0.717303626387649 0.696992689657168 406
3574 507488 4 0.05 0 1e-04 0.9 0 "LAT" 0.25842284310875 0.555408261629147 0.164460506452565 0.353233813593287 0.459488051123612 0.508110494485918 0.343437120900059 0.377128806792185 0.717910894232362 0.52382359430518 0.507897627352624 0.369205954864004 0.396394635387694 0.287919366684406 0.325644914970197 0.603605364612306 0.712080633315594 0.674355085029803 167
3575 409925 5 0.05 0 1e-04 0.9 0 "LAT" 0.254508322414147 0.562754360065551 0.156517788613532 0.345815695946186 0.481846774881394 0.531817462510526 0.331078884536827 0.363474643365564 0.736355097295541 0.541898643960475 0.487596673150359 0.357717101772303 0.230109419455497 0.163665678979674 0.186175956622295 0.769890580544503 0.836334321020326 0.813824043377705 164
3576 3930 1 3 0 1e-04 0.9 0 "LAT" 0.259162089669086 0.554679860022825 0.165608181669067 0.354018314225404 0.476708364271226 0.534764077502228 0.333401628900562 0.37093563696549 0.735870453940312 0.541169625242497 0.499009810569629 0.365550857245849 0.309644626679474 0.0545002954834314 0.143750066975179 0.690355373320526 0.945499704516569 0.856249933024821 157
3577 40126 2 3 0 1e-04 0.9 0 "LAT" 0.258981288449278 0.562424964261882 0.159527554162181 0.346204169543816 0.476738033187879 0.532462649107851 0.335183880573573 0.370902512250091 0.735719321637156 0.54220319299776 0.494711434735754 0.362903978223245 0.45280947213996 0.0778976345209406 0.20840706632456 0.54719052786004 0.922102365479059 0.79159293367544 164
3578 821064 3 3 0 1e-04 0.9 0 "LAT" 0.261110883831332 0.563387400583587 0.160130869386858 0.345217509449014 0.478325327956837 0.537211828361579 0.330991184371428 0.368826514570904 0.739436211788169 0.545853315368155 0.491122053758286 0.361060930987249 0.558671197049604 0.0483417052831751 0.227230910096858 0.441328802950396 0.951658294716825 0.772769089903142 162
3579 1245650 4 3 0 1e-04 0.9 0 "LAT" 0.256432873677632 0.560858588572024 0.159129778807291 0.347733624101935 0.48192672976644 0.535236479741877 0.333531250472611 0.367810197564744 0.738359603444072 0.543582451564422 0.492661029279902 0.361296994451878 0.298467272014775 0.0754375262070417 0.152076186995161 0.701532727985225 0.924562473792958 0.847923813004839 160
3580 49883 5 3 0 1e-04 0.9 0 "LAT" 0.258516119494578 0.558185448226727 0.162384109540314 0.350463406848735 0.48146799205964 0.537439289884656 0.33130309631454 0.367247831874943 0.739984111554218 0.544190437608255 0.493687205854853 0.361828461403588 0.535600009658624 0.0610471413807109 0.225517553297401 0.464399990341376 0.938952858619289 0.774482446702599 155
3581 117031 1 0.05 0.25 1e-04 0.9 0 "LAT" 0.240340973350701 0.512218541071452 0.176518868936035 0.375918931178344 0.473660031434829 0.517366395089857 0.344543294069669 0.374726050660181 0.71400100478553 0.515160784801346 0.521062163005704 0.375374134683103 0.345914195801104 0.201939674032395 0.250633515241201 0.654085804198896 0.798060325967605 0.749366484758799 164
3582 1124411 2 0.05 0.25 1e-04 0.9 0 "LAT" 0.25333457923851 0.542464155181528 0.169833318735699 0.36336229853162 0.392622225141054 0.416835276910413 0.401843573717782 0.425673474336296 0.645956804379565 0.458259706805769 0.571676892453481 0.405126189158428 0.910593093495786 0.85670038087942 0.875806682485334 0.0894069065042137 0.14329961912058 0.124193317514666 663
3583 174355 3 0.05 0.25 1e-04 0.9 0 "LAT" 0.24023865509425 0.508173183345259 0.178709167535417 0.377756278990383 0.475730826207387 0.523877966274351 0.337714105138443 0.370296352892282 0.715969481301637 0.51805724546204 0.51642327267386 0.373074274931567 0.272535091726043 0.175942614890569 0.208733809450316 0.727464908273957 0.824057385109431 0.791266190549684 164
3584 36085 4 0.05 0.25 1e-04 0.9 0 "LAT" 0.242825364198635 0.519354642226266 0.174973423575582 0.373827242557629 0.449548943827187 0.48631400499564 0.364389809395456 0.392086232430972 0.692374308025822 0.496827901248395 0.539363232971038 0.386238717787129 0.50547587549233 0.375921704230874 0.420257117383327 0.49452412450767 0.624078295769126 0.579742882616673 645
3585 471591 5 0.05 0.25 1e-04 0.9 0 "LAT" 0.249859247278638 0.534734010539818 0.171259779577983 0.366289362599118 0.414071368803542 0.442929218775065 0.387782532293799 0.41273819192838 0.66393061608218 0.472951067002244 0.559042311871781 0.397542422875175 0.757777110581314 0.674304438657713 0.703519422820404 0.242222889418686 0.325695561342287 0.296480577179596 1609
3586 465589 1 3 0.25 1e-04 0.9 0 "LAT" 0.255142883241437 0.552451664073465 0.163629385344503 0.353831399181725 0.482249763646162 0.537845377375261 0.33213021648115 0.36773017333196 0.737392646887599 0.54244556247156 0.495759601825653 0.363374465364719 0.926518325139564 0.0556360690687211 0.355917941582811 0.0734816748604363 0.944363930931279 0.644082058417189 115
3587 1181030 2 3 0.25 1e-04 0.9 0 "LAT" 0.254942217644204 0.550681391215071 0.164326921810791 0.354462375696911 0.478014878273928 0.535499202403454 0.332161759379193 0.368922819009902 0.732957095918132 0.540303190714655 0.496488681189985 0.364366848485358 0.892758203465647 0.0680772856799432 0.353845127073057 0.107241796534353 0.931922714320057 0.646154872926943 159
3588 281048 3 3 0.25 1e-04 0.9 0 "LAT" 0.254963982257006 0.548997468966413 0.165349181293393 0.355642471057683 0.471878533416141 0.524029585842774 0.343434912267149 0.378146062016137 0.726842515673148 0.531976991575817 0.508784093560542 0.370996424068612 0.876526860635302 0.0972788121184079 0.368550077710613 0.123473139364698 0.902721187881592 0.631449922289387 205
3589 358835 4 3 0.25 1e-04 0.9 0 "LAT" 0.255700801588048 0.554999707460575 0.161670165847016 0.350689930139654 0.479980377896864 0.533568835353779 0.336363074334533 0.371255801410785 0.735681179484912 0.540485640213807 0.498033240181549 0.364642638020682 0.907526970734444 0.0651761270506618 0.356521728389406 0.0924730292655557 0.934823872949338 0.643478271610594 154
3590 304790 5 3 0.25 1e-04 0.9 0 "LAT" 0.253716250813389 0.546094788446271 0.166278421044987 0.357504979077918 0.476182461089183 0.531233091921793 0.33846283216621 0.374143007051529 0.729898711902571 0.535753629873314 0.504741253211197 0.368996348788543 0.841522173189915 0.060536530465062 0.331695707750995 0.158477826810085 0.939463469534938 0.668304292249005 161
3591 223352 1 0.05 0.5 1e-04 0.9 0 "LAT" 0.228597343859198 0.48285533754161 0.183132307807252 0.386031294409458 0.452550501914194 0.491605436894162 0.358116652137525 0.387374666591036 0.681147845773392 0.48787832186788 0.541248959944777 0.387256082326112 0.586674664916895 0.368070290649546 0.4424039678152 0.413325335083105 0.631929709350454 0.5575960321848 166
3592 1317516 2 0.05 0.5 1e-04 0.9 0 "LAT" 0.218351953186192 0.457247662626972 0.187848402573516 0.392621595825639 0.475452267616087 0.524460293639324 0.336188467476445 0.369316028503406 0.693804220802279 0.500594057981827 0.524036870049961 0.377674025617389 0.385973450378012 0.181531875424629 0.250331685839526 0.614026549621988 0.818468124575371 0.749668314160474 162
3593 14507 3 0.05 0.5 1e-04 0.9 0 "LAT" 0.241568393578526 0.521253572341884 0.172881153722276 0.372546741675872 0.417843889043926 0.444479058637428 0.388010566529992 0.411368637248487 0.659412282622452 0.469332197583232 0.560891720252267 0.398780205466974 0.848592795984332 0.67218536593609 0.732925836972094 0.151407204015668 0.32781463406391 0.267074163027906 898
3594 1072226 4 0.05 0.5 1e-04 0.9 0 "LAT" 0.239165828403347 0.505669279516092 0.177921630471972 0.375486854668668 0.431330181919782 0.466084775403273 0.372809037661703 0.40111155094237 0.670496010323129 0.478750052394659 0.550730668133675 0.392770799334411 0.717872976382719 0.520974427754153 0.58939285423517 0.282127023617281 0.479025572245847 0.41060714576483 1001
3595 425993 5 0.05 0.5 1e-04 0.9 0 "LAT" 0.227498228022919 0.477315838681727 0.185046071026563 0.38680137857546 0.4497477569344 0.492490510692387 0.35598264595312 0.387442394286161 0.677245984957319 0.486099386560405 0.541028716979682 0.387772683847102 0.536660500561643 0.355312350695628 0.417539427482774 0.463339499438357 0.644687649304372 0.582460572517226 639
3596 551976 1 3 0.5 1e-04 0.9 0 "LAT" 0.256275957905511 0.546487924937058 0.167323091988351 0.356453859383218 0.470535766009978 0.527515423699953 0.336752647369247 0.374098566696597 0.726811723915489 0.533561829107061 0.504075739357597 0.368450678050107 0.942790205839589 0.100598627652377 0.395953634469513 0.0572097941604109 0.899401372347623 0.604046365530487 197
3597 1300030 2 3 0.5 1e-04 0.9 0 "LAT" 0.257902880230016 0.549975523751835 0.166019388060197 0.353522914707764 0.472129836781357 0.530423703123818 0.334831189407613 0.373204357896395 0.730032717011373 0.536681493614211 0.50085057746781 0.366873364760778 0.948523433120981 0.0810101614107855 0.386355230531994 0.051476566879019 0.918989838589214 0.613644769468006 162
3598 279370 3 3 0.5 1e-04 0.9 0 "LAT" 0.258945120625162 0.553367599701131 0.164813361343476 0.351912138179331 0.477075690735837 0.534607395086244 0.333943258124585 0.371385338091998 0.736020811360999 0.540696427431241 0.498756619468061 0.365067335887986 0.96641050817034 0.0531329941816319 0.373543429971997 0.0335894918296595 0.946867005818368 0.626456570028003 155
3599 1263416 4 3 0.5 1e-04 0.9 0 "LAT" 0.253784279365845 0.55774235271977 0.158157152386292 0.347381626481306 0.478491991916534 0.529313602358564 0.341434993554477 0.374741548796748 0.732276271282379 0.538410994206039 0.499592145940769 0.365986441007241 0.965170422140307 0.0754297863132372 0.381784145337753 0.034829577859693 0.924570213686763 0.618215854662247 160
3600 956826 5 3 0.5 1e-04 0.9 0 "LAT" 0.251905091113153 0.546085405178577 0.164449463713585 0.356158600077518 0.480451158820296 0.535244550208635 0.333575589911821 0.369041514493754 0.732356249933449 0.538578338447238 0.498025053625406 0.36500372551193 0.936448750658116 0.0666498895610827 0.365780577094871 0.0635512493418841 0.933350110438917 0.634219422905129 112
3601 917798 1 0.05 0 1e-04 1 0 "LAT" 0.25406840680233 0.556137459980338 0.161193982934329 0.352525203642514 0.466277519324433 0.510904999941788 0.345101282310162 0.375797006154939 0.720345926126764 0.525734550051746 0.506295265244491 0.36816693111625 0.293387940403899 0.21564084799221 0.242181743640546 0.706612059596101 0.78435915200779 0.757818256359454 162
3602 779034 2 0.05 0 1e-04 1 0 "LAT" 0.258300623685779 0.55656122726458 0.163508618372433 0.352114282999359 0.437439371480837 0.479408139052954 0.360459469874819 0.391175882175997 0.695739995166616 0.504813117009168 0.523968088247252 0.378316883835027 0.424367736092877 0.381656673723457 0.396624158703541 0.575632263907123 0.618343326276543 0.603375841296459 1005
3603 995110 3 0.05 0 1e-04 1 0 "LAT" 0.257084900108521 0.559884382994848 0.160256119546505 0.348792752587565 0.473732501431746 0.523256187490165 0.335327368006761 0.368095799517793 0.730817401540267 0.535308683440777 0.495583487553266 0.361747770068043 0.24633547519409 0.16973761540155 0.196000950208966 0.75366452480591 0.83026238459845 0.803999049791034 80
3604 1166415 4 0.05 0 1e-04 1 0 "LAT" 0.256789331876936 0.555134056440284 0.163701790617809 0.353550917693773 0.476328174044692 0.529142111798947 0.333822998405863 0.368916590072368 0.733117505921628 0.537783159721757 0.497524789023672 0.363806092468423 0.164206497442087 0.103023166923641 0.12410800150292 0.835793502557913 0.896976833076359 0.87589199849708 154
3605 568824 5 0.05 0 1e-04 1 0 "LAT" 0.261964133067904 0.559128405188338 0.163844780087073 0.349465314905555 0.472376829198808 0.529355698077043 0.3273966458568 0.36483039445679 0.734340962266712 0.539337440519175 0.491241425943873 0.359684402562632 0.220680497386151 0.142639919222675 0.169905183357743 0.779319502613849 0.857360080777325 0.830094816642257 162
3606 870587 1 3 0 1e-04 1 0 "LAT" 0.257558745386812 0.561819799760023 0.15911354598283 0.346839543979852 0.481321974540181 0.539667982871025 0.330171542712664 0.366527692200683 0.738880719926993 0.546688245573384 0.489285088695494 0.360333817252457 0.4382415815397 0.0385904757540877 0.176971860835334 0.5617584184603 0.961409524245912 0.823028139164666 166
3607 1129235 2 3 0 1e-04 1 0 "LAT" 0.257651943990401 0.561599189352485 0.159396327848167 0.347003885714517 0.481022912593891 0.538593612099494 0.332103242853837 0.368517310627908 0.738674856584292 0.545949278163828 0.491499570702004 0.361666281345119 0.274183089388907 0.0310038295079741 0.11533900217135 0.725816910611093 0.968996170492026 0.88466099782865 157
3608 677217 3 3 0 1e-04 1 0 "LAT" 0.261935304523525 0.565785060748391 0.158796220901768 0.342811611067936 0.484189407956511 0.544511460772033 0.321918708215004 0.360049752881689 0.746124712480035 0.551527361434759 0.480714929116772 0.354395675180047 0.343883362996305 0.042487752497503 0.147456426534385 0.656116637003695 0.957512247502497 0.852543573465615 82
3609 1139521 4 3 0 1e-04 1 0 "LAT" 0.259155885684268 0.561524347499948 0.160292812693791 0.347084352314206 0.482550246320136 0.541197573296276 0.33026730384176 0.367534489774645 0.741706132004405 0.547749636993896 0.490560116535551 0.36096247532539 0.430694094269686 0.0173377777421978 0.161269495088898 0.569305905730314 0.982662222257802 0.838730504911102 98
3610 751039 5 3 0 1e-04 1 0 "LAT" 0.259131151033267 0.56501787182783 0.157657382077387 0.343576055043759 0.48105351939226 0.53825777130058 0.333567767762437 0.369781703141516 0.740184670425528 0.546879864995436 0.491225149839825 0.361360432864796 0.732437784726936 0.0246230467047138 0.27110704058143 0.267562215273064 0.975376953295286 0.72889295941857 155
3611 594628 1 0.05 0.25 1e-04 1 0 "LAT" 0.246880969979032 0.515007158222714 0.178586715340341 0.372284821042132 0.460094202945305 0.51014839958555 0.341969243140475 0.376670223316115 0.706975172924337 0.511197305477068 0.520555958480816 0.375478290442076 0.317202894357205 0.215143315116424 0.250686037046387 0.682797105642795 0.784856684883576 0.749313962953613 167
3612 15677 2 0.05 0.25 1e-04 1 0 "LAT" 0.24293092071071 0.510461110056598 0.179099032102257 0.376112366508267 0.469260777663976 0.518162247246409 0.338786474382821 0.372308814654912 0.712191698374686 0.514997423106994 0.517885506485078 0.373876195110588 0.293705904004575 0.178579244929384 0.218048779373591 0.706294095995425 0.821420755070616 0.781951220626409 161
3613 1239950 3 0.05 0.25 1e-04 1 0 "LAT" 0.24514899736641 0.510330800648816 0.181062992994977 0.376659924271481 0.464619579296396 0.513806133631072 0.341481961665695 0.375789526538757 0.709768576662806 0.512074838388282 0.522544954660672 0.376361111760139 0.307865064545737 0.188578807053772 0.229891065984506 0.692134935454263 0.811421192946228 0.770108934015494 285
3614 740965 4 0.05 0.25 1e-04 1 0 "LAT" 0.239617978599203 0.507282929313215 0.17896190556127 0.378548790828487 0.468643644256442 0.514963235928825 0.343190175042024 0.375049455725287 0.708261622855645 0.511792332721422 0.522152080603294 0.376523376543838 0.269374242749538 0.183369010215486 0.212622876627977 0.730625757250462 0.816630989784514 0.787377123372023 156
3615 374793 5 0.05 0.25 1e-04 1 0 "LAT" 0.241549918800785 0.515646299352894 0.175631317125584 0.374616998258988 0.449594325542641 0.488528178687055 0.361024710570885 0.38968162828049 0.691144244343426 0.496980189937904 0.53665602769647 0.384946699112013 0.412272967709665 0.303378025080074 0.340659948648564 0.587727032290335 0.696621974919926 0.659340051351436 408
3616 282109 1 3 0.25 1e-04 1 0 "LAT" 0.258011615433236 0.557956392724447 0.161264146568281 0.348438910024139 0.478799853715384 0.536957211895146 0.330963050034164 0.368011618958784 0.736811469148619 0.543698121211753 0.492227196602446 0.361748061509617 0.930184144451887 0.0504412465382229 0.356839803451171 0.0698158555481127 0.949558753461777 0.643160196548829 113
3617 293620 2 3 0.25 1e-04 1 0 "LAT" 0.25492062549232 0.552029527219237 0.163567019620016 0.35374879396362 0.480773544479211 0.537316117122544 0.332163550629119 0.368108134679546 0.73569416997153 0.541857249474204 0.495730570249135 0.363674468235372 0.91054612049208 0.0474040990850515 0.345510120051582 0.0894538795079202 0.952595900914949 0.654489879948418 157
3618 734272 3 3 0.25 1e-04 1 0 "LAT" 0.251646274832139 0.547300951135996 0.164987971094638 0.358363964334712 0.484479249948993 0.540524280145477 0.331135627659256 0.366427678646761 0.736125524781132 0.542378415676593 0.496123598753894 0.364141220318855 0.909308877887121 0.0320497768878391 0.331914198914355 0.0906911221128793 0.967950223112161 0.668085801085645 110
3619 170614 4 3 0.25 1e-04 1 0 "LAT" 0.254657320110443 0.55377418154638 0.161882887475141 0.351516264834788 0.480858624126629 0.536850536568418 0.333721383424274 0.369482781972098 0.735515944237072 0.542086222023955 0.495604270899415 0.363881555034164 0.899846195743665 0.0396184719815273 0.336809151502979 0.100153804256335 0.960381528018473 0.663190848497021 158
3620 378655 5 3 0.25 1e-04 1 0 "LAT" 0.25584388690408 0.549861302769921 0.165082555174993 0.354493661748229 0.472502637408108 0.524834504854578 0.340909907493294 0.376006690936123 0.728346524312188 0.532902470276362 0.505992462668288 0.369084710295476 0.867042042730067 0.0863228068034258 0.358190319773895 0.132957957269933 0.913677193196574 0.641809680226105 118
3621 559958 1 0.05 0.5 1e-04 1 0 "LAT" 0.22664120606125 0.470524553448148 0.187189697126207 0.387858336543235 0.454773086132389 0.50149335504645 0.347730982855171 0.381143614625712 0.68141429219364 0.489821074825273 0.534920679981379 0.383901865931651 0.476625145024559 0.258412826602125 0.333529352148197 0.523374854975441 0.741587173397874 0.666470647851803 286
3622 1091206 2 0.05 0.5 1e-04 1 0 "LAT" 0.219742900698075 0.455879539202699 0.190658918012765 0.394537141720777 0.458840501984085 0.504721896386797 0.346913891129819 0.379749089035154 0.67858340268216 0.486920720861886 0.537572809142583 0.385263597771655 0.390396953128823 0.239002598072644 0.290629225901763 0.609603046871177 0.760997401927356 0.709370774098237 164
3623 265033 3 0.05 0.5 1e-04 1 0 "LAT" 0.21686862858208 0.451477957283609 0.19093341442254 0.396639911847184 0.460542144940058 0.504017941975359 0.350913887256693 0.382409691690365 0.677410773522138 0.485209980636511 0.541847301679233 0.387624486906441 0.365786412632688 0.220352969834403 0.269692780301809 0.634213587367312 0.779647030165597 0.730307219698191 167
3624 364887 4 0.05 0.5 1e-04 1 0 "LAT" 0.232835839133567 0.487268463620369 0.184859237617774 0.385603932784685 0.420714208357104 0.45787978368285 0.374250987747668 0.404096019125753 0.653550047490671 0.466599454312515 0.559110225365442 0.398369715813223 0.627973535845952 0.474723100558302 0.528165907496599 0.372026464154048 0.525276899441698 0.471834092503401 1010
3625 482617 5 0.05 0.5 1e-04 1 0 "LAT" 0.241312448417714 0.517069165066042 0.173298109735203 0.370748877825567 0.415054237057623 0.446269109514371 0.382324384245463 0.408595008107118 0.656366685475337 0.469099857947968 0.555622493980666 0.39635143992764 0.787712365204025 0.548097887319526 0.631413123940487 0.212287634795975 0.451902112680474 0.368586876059513 426
3626 44313 1 3 0.5 1e-04 1 0 "LAT" 0.256889494997997 0.552923996397373 0.163701033491358 0.351848927049639 0.479075131796432 0.537176122234837 0.332202245669419 0.369403214784046 0.735964626794429 0.542133420993772 0.495903279160777 0.363826564413773 0.962068873843003 0.0380547831044699 0.360223690345226 0.0379311261569973 0.96194521689553 0.639776309654774 110
3627 396088 2 3 0.5 1e-04 1 0 "LAT" 0.255422024082681 0.551054983834335 0.163406416709996 0.352302127586547 0.477878243140693 0.534242723589592 0.334447514979046 0.370807788120651 0.733300267223375 0.539577955663654 0.497853931689042 0.364895695945073 0.947538602662967 0.0529247736748006 0.364043467704648 0.0524613973370326 0.947075226325199 0.635956532295352 157
3628 77050 3 3 0.5 1e-04 1 0 "LAT" 0.25426800936388 0.555986965790068 0.159200528954888 0.347767716902282 0.479334777568585 0.535256666543892 0.333456457418904 0.369045852864059 0.733602786932465 0.541930792341538 0.492656986373792 0.362180614618781 0.952212964526435 0.0597143545701213 0.367992590095473 0.0477870354735648 0.940285645429879 0.632007409904527 159
3629 568016 4 3 0.5 1e-04 1 0 "LAT" 0.257017084405116 0.54849568351455 0.166764452493463 0.355437706752564 0.471836185830786 0.527320930113662 0.338606756358572 0.375700262767223 0.728853270235902 0.534187989377165 0.505371208852034 0.369131822322821 0.95374478878234 0.0720885579994232 0.381416441959746 0.0462552112176602 0.927911442000577 0.618583558040254 157
3630 959525 5 3 0.5 1e-04 1 0 "LAT" 0.251023953926041 0.542545853090809 0.165228804208757 0.35673551615457 0.47356679882136 0.526193888275221 0.33926060320894 0.373855867663549 0.724590752747401 0.531231215933571 0.504489407417697 0.368478117120862 0.90970567850118 0.0927016476832279 0.374896897897919 0.0902943214988196 0.907298352316772 0.625103102102081 227
3631 960061 1 0.05 0 1e-04 0 10 "LAT" 0.259143402806498 0.565576614255817 0.157250411664775 0.342973675060302 0.501765049017367 0.564482839675261 0.306255548250539 0.344081849714027 0.760908451823865 0.564822749298276 0.463505959915314 0.34373750707159 0.981768177258997 0.984495634508746 0.9835669139562 0.0182318227410031 0.0155043654912544 0.0164330860437999 1124
3632 359449 2 0.05 0 1e-04 0 10 "LAT" 0.255869587883604 0.560481242464233 0.159052054320747 0.348159011994908 0.504325423435122 0.562740274210088 0.310289026464905 0.345897753798194 0.760195011318726 0.561951547962317 0.469341080785652 0.346687666920819 0.999479256704004 0.99953997742416 0.99951953239841 0.000520743295995784 0.000460022575840223 0.000480467601590294 3601
3633 1066855 3 0.05 0 1e-04 0 10 "LAT" 0.256775334154437 0.560830515032805 0.159291113414346 0.347767712888758 0.50240965250406 0.56083502809447 0.311827450361952 0.347815164499992 0.759184986658497 0.560815971778061 0.471118563776297 0.347817019401217 0.998948272781845 0.998900666297449 0.998916768652478 0.00105172721815478 0.00109933370255085 0.00108323134752171 2094
3634 962020 4 0.05 0 1e-04 0 10 "LAT" 0.258537652462948 0.560978758010219 0.160300700122917 0.347662493090094 0.49950336699852 0.559563223543432 0.312003480275853 0.349066860982827 0.758041019461469 0.560024587390005 0.472304180398771 0.348609642821608 0.99779873302685 0.998758360734531 0.998431159066823 0.00220126697315054 0.00124163926546915 0.0015688409331773 1488
3635 1284676 5 0.05 0 1e-04 0 10 "LAT" 0.255135427419819 0.564129485236199 0.1558397611994 0.344411720420806 0.505134164637932 0.563529222973594 0.309686367569201 0.345066272246044 0.760269592057751 0.563704845619201 0.465526128768601 0.3448728827855 0.99608744445502 0.997350643931284 0.996926761764194 0.00391255554498054 0.00264935606871604 0.0030732382358063 3289
3636 809210 1 3 0 1e-04 0 10 "LAT" 0.262884500043869 0.563117745690703 0.161395815091938 0.345532952218013 0.49247151380128 0.558882988245186 0.309702362627818 0.349901086905821 0.755356013845149 0.560155882947122 0.471098177719756 0.348588256394312 0.997922287445519 0.99935872149726 0.998859133590917 0.00207771255448126 0.000641278502740003 0.00114086640908315 3601
3637 849374 2 3 0 1e-04 0 10 "LAT" 0.255482086996862 0.560030064884931 0.159130294178621 0.348637626854046 0.492526114548411 0.549583625130245 0.324332586022631 0.359819913839529 0.748008201545274 0.552809741884573 0.483462880201252 0.356362978454446 0.997422991728037 0.999493881037239 0.998787346304762 0.00257700827196338 0.000506118962760607 0.00121265369523848 3601
3638 245745 3 3 0 1e-04 0 10 "LAT" 0.261661934200439 0.566048568082161 0.158435160841927 0.34254646375276 0.490725696678706 0.556102011771164 0.313580165444108 0.353144460444142 0.752387630879145 0.559221602044618 0.472015326286035 0.349818287291283 0.999626604257623 0.999599098735865 0.999608654217612 0.000373395742377166 0.000400901264135213 0.000391345782387552 3601
3639 663769 4 3 0 1e-04 0 10 "LAT" 0.25755038319738 0.55932263270917 0.160999152774148 0.349347645109739 0.492282532195701 0.553379922806404 0.318406256407446 0.355941948353121 0.749832915393081 0.555129280570751 0.479405409181594 0.353987267051741 0.999538874231247 0.996324303522432 0.997427981609586 0.000461125768752745 0.00367569647756823 0.00257201839041416 1970
3640 471808 5 3 0 1e-04 0 10 "LAT" 0.255555558348633 0.56236426253443 0.157412524683633 0.346220827484959 0.496017202413295 0.555970048724961 0.317112619485783 0.353344236093779 0.751572760761927 0.557862289008486 0.474525144169416 0.351222115131655 0.999609860027395 0.996547006235475 0.997588023790752 0.000390139972604899 0.00345299376452538 0.00241197620924807 3286
3641 42960 1 0.05 0.25 1e-04 0 10 "LAT" 0.259430710115667 0.564334501819218 0.1583365039295 0.344236031775113 0.500149469743219 0.561581379908638 0.309426647394282 0.347026886064146 0.759580179858886 0.562485933704531 0.467763151323782 0.34611012783341 0.999772732113124 0.99966053213145 0.999698836879378 0.000227267886875511 0.000339467868549545 0.000301163120622169 3601
3642 943336 2 0.05 0.25 1e-04 0 10 "LAT" 0.257886838702902 0.562033619449796 0.159140379872648 0.34662709081997 0.501810180691988 0.560863646069252 0.311550057593276 0.34776950152345 0.75969701939489 0.561229977460265 0.470690437465923 0.347413090122641 0.999742129829208 0.999627472848324 0.99966638481621 0.000257870170791943 0.000372527151676227 0.000333615183790456 3601
3643 1003014 3 0.05 0.25 1e-04 0 10 "LAT" 0.258478178394995 0.561288774092553 0.160048988470509 0.347356288477437 0.501302006626038 0.561138858383048 0.310709845662834 0.347493291546189 0.759780185021032 0.561162510807023 0.470758834133343 0.34747451248671 0.999472736726392 0.998951720118888 0.999128961920247 0.000527263273607621 0.0010482798811122 0.000871038079753077 3601
3644 1217007 4 0.05 0.25 1e-04 0 10 "LAT" 0.259415480706679 0.559750244767794 0.161722824726364 0.348772701275913 0.500076957172373 0.561247329513395 0.30987538600865 0.347400965102486 0.759492437879052 0.560714907202017 0.471598210735014 0.347890591154696 0.996563417496023 0.995130542235397 0.995620135020867 0.00343658250397727 0.00486945776460289 0.0043798649791334 1010
3645 666541 5 0.05 0.25 1e-04 0 10 "LAT" 0.25489951606385 0.56090039440453 0.158106626813012 0.347707808544946 0.503620531475264 0.559438533176362 0.314761353561571 0.349228545642895 0.758520047539114 0.559896133134943 0.472867980374583 0.348751666017991 0.999691500292007 0.999288314298543 0.999423776535497 0.000308499707993098 0.00071168570145711 0.00057622346450284 3601
3646 117318 1 3 0.25 1e-04 0 10 "LAT" 0.258403923922663 0.565788315287432 0.15666735559371 0.342732549786396 0.492588186154342 0.552131747038855 0.320303282947756 0.356807605240487 0.750992110077005 0.556446784968213 0.476970638541466 0.352362920980661 0.997924528790911 0.997302870956579 0.997516352577111 0.00207547120908934 0.00269712904342105 0.00248364742288896 3296
3647 351741 2 3 0.25 1e-04 0 10 "LAT" 0.25839574458462 0.558792411114875 0.161954826492289 0.349851934435968 0.48972659633093 0.550858174254616 0.320834247209069 0.358495361286834 0.74812234091555 0.553311348984095 0.482789073701358 0.355815585928518 0.999809463534094 0.994980626050508 0.996647285919133 0.000190536465906312 0.0050193739494923 0.00335271408086703 408
3648 143962 3 3 0.25 1e-04 0 10 "LAT" 0.256210136421874 0.560902730223418 0.15904820997131 0.347727333214305 0.494644378508732 0.555080400135492 0.317336411899991 0.354096125734526 0.750854514930606 0.556746335577328 0.476384621871301 0.352260089776683 0.999801219001422 0.999676354342834 0.999718940233742 0.000198780998577785 0.000323645657165767 0.000281059766258464 3601
3649 450510 4 3 0.25 1e-04 0 10 "LAT" 0.259544972072106 0.562244644675352 0.159991903234422 0.346395998900601 0.492871561047313 0.555939203268556 0.314482880243295 0.352883432283692 0.752416533119418 0.5578557695403 0.474474783477717 0.350913691153469 0.999751391672772 0.99935786242268 0.999493477437926 0.000248608327228407 0.000642137577319983 0.000506522562073519 3601
3650 332670 5 3 0.25 1e-04 0 10 "LAT" 0.26272283607203 0.559537250587423 0.164049691595383 0.349131681512243 0.489474222335676 0.554418589739166 0.314369214773389 0.354368968487436 0.752197058407707 0.555974221773894 0.478418906368772 0.35277870189865 0.999267705348483 0.998014553577847 0.998451880398602 0.000732294651517116 0.00198544642215327 0.00154811960139793 764
3651 556912 1 0.05 0.5 1e-04 0 10 "LAT" 0.255520523615606 0.562686510794623 0.157187980247909 0.345879458224865 0.504196531569033 0.562915734056467 0.310052735797876 0.345680897532853 0.75971705518464 0.562810339680225 0.467240716045786 0.345776458021128 0.999766758858162 0.999533080899433 0.99961167908194 0.000233241141837831 0.000466919100566721 0.000388320918060424 3601
3652 454323 2 0.05 0.5 1e-04 0 10 "LAT" 0.259041473516231 0.56138666134493 0.160291612950006 0.347245331084185 0.500695144696465 0.560265338889532 0.311621336826437 0.348390882308035 0.759736618212696 0.560617910003781 0.471912949776443 0.348030448291365 0.999734491321705 0.999646684268669 0.999676617877256 0.000265508678295311 0.000353315731331503 0.000323382122743893 3601
3653 675544 3 0.05 0.5 1e-04 0 10 "LAT" 0.25950083766171 0.563967830208624 0.158663999490965 0.344635564905395 0.502130674055045 0.563998813208262 0.307132563958834 0.344596986820013 0.761631511716755 0.563965201936446 0.4657965634498 0.344633547794728 0.999846596285066 0.999695999444558 0.999747309276711 0.000153403714933581 0.000304000555442043 0.000252690723288557 3601
3654 700751 4 0.05 0.5 1e-04 0 10 "LAT" 0.263027027135661 0.566539407405143 0.15883419393029 0.342005635416245 0.498612705215449 0.564531405950927 0.304193168635393 0.344055514474842 0.76163973235111 0.5651962432984 0.463027362565683 0.343376688912136 0.999828545916728 0.999699519122182 0.999744064060757 0.000171454083271948 0.000300480877817752 0.000255935939242899 3601
3655 272623 5 0.05 0.5 1e-04 0 10 "LAT" 0.259632660746214 0.566183078010812 0.157065616986937 0.342379298085426 0.502155250236061 0.561874622797041 0.310210576438965 0.346787885289669 0.761787910982275 0.563311841970785 0.467276193425901 0.345317171038296 0.999833853925465 0.999603049293774 0.999681663440253 0.000166146074535465 0.000396950706226307 0.000318336559747413 3601
3656 908551 1 3 0.5 1e-04 0 10 "LAT" 0.259862453440013 0.566715206703966 0.156845104225649 0.341863262793765 0.491500683057221 0.552690051614454 0.319198373403864 0.356783207544659 0.751363136497234 0.557195354946316 0.476043477629513 0.351991561282279 0.99988173050354 0.999550658690229 0.999664991073404 0.000118269496459819 0.000449341309770879 0.000335008926596159 3601
3657 1234243 2 3 0.5 1e-04 0 10 "LAT" 0.259089738861456 0.564927640839679 0.157773559026433 0.34369381836433 0.493076332997864 0.552914449558338 0.318920089510505 0.355841885959452 0.75216607185932 0.556757156248958 0.476693648536938 0.351960082275338 0.999864369138723 0.998170027930855 0.998752513137399 0.000135630861277037 0.00182997206914488 0.00124748686260082 3056
3658 184135 3 3 0.5 1e-04 0 10 "LAT" 0.256438912640346 0.560967141003461 0.159087211366663 0.347685929113155 0.494225497675419 0.552540177022863 0.320279363429414 0.356130280201611 0.750664410315765 0.555116539511261 0.479366574796077 0.353554789300601 0.999878339393826 0.999435279997196 0.99958640530589 0.000121660606173603 0.000564720002804256 0.000413594694109538 3601
3659 214473 4 3 0.5 1e-04 0 10 "LAT" 0.259661994273126 0.563207008437565 0.159369874666567 0.345439697075622 0.48962037316415 0.550038053405873 0.321676940537076 0.359246181123601 0.749282367437276 0.554244601786477 0.481046815203644 0.354837938260294 0.999849434732963 0.999281034564497 0.999477689459348 0.000150565267036999 0.000718965435502817 0.000522310540651631 3601
3660 635714 5 3 0.5 1e-04 0 10 "LAT" 0.258025430332492 0.564656918340803 0.157273033008048 0.343949812158627 0.492948615411444 0.554052673533086 0.317924818438919 0.355025482927762 0.750974045743937 0.557356503079115 0.475197851446968 0.351575801428795 0.999881816771635 0.999673253573593 0.999744812711132 0.000118183228365385 0.00032674642640718 0.000255187288867919 3601
3661 572231 1 0.05 0 1e-04 0.1 10 "LAT" 0.261029474470429 0.559791327742655 0.162765324668415 0.348870679410557 0.491564294820525 0.549330924647121 0.317512798551207 0.354425450829963 0.752593769290954 0.552881060345219 0.480278123219622 0.352556244875241 0.997566605051468 0.992992927827193 0.994568572253136 0.00243339494853161 0.0070070721728074 0.00543142774686441 2084
3662 707699 2 0.05 0 1e-04 0.1 10 "LAT" 0.260336861170958 0.55812708229807 0.163584197952639 0.350574020925432 0.491916414573642 0.549072336494344 0.318006268367766 0.354664759088194 0.7522532757446 0.552143035662662 0.481590466320404 0.353293880914994 0.996562944971438 0.99679872171808 0.996717661185004 0.00343705502856225 0.00320127828192021 0.00328233881499639 1490
3663 633142 3 0.05 0 1e-04 0.1 10 "LAT" 0.257564330187981 0.561538416181974 0.159280464454247 0.347066951339529 0.494612319753419 0.549946769937855 0.318531533834178 0.353756415887635 0.7521766499414 0.553846374370435 0.477811998288426 0.351512523770802 0.998774481392595 0.998526692549861 0.998610951416857 0.00122551860740543 0.00147330745013923 0.00138904858314345 2813
3664 424695 4 0.05 0 1e-04 0.1 10 "LAT" 0.256268558151847 0.560377612498276 0.159359725223962 0.348242736079953 0.498031195043031 0.551862849189779 0.31861495317519 0.352733520885581 0.754299753194878 0.554697385662831 0.477974678399151 0.351252328052908 0.863869105273983 0.825309464622034 0.838337129135862 0.136130894726017 0.174690535377966 0.161662870864138 1249
3665 1221639 5 0.05 0 1e-04 0.1 10 "LAT" 0.256291680529224 0.55861179527897 0.160717304499664 0.350052161305248 0.496499281648561 0.551225038656881 0.318039346583669 0.352698979200626 0.752790962177785 0.55369687173894 0.478756651083333 0.351826769872682 0.952415722685756 0.952173825215978 0.952255678364815 0.0475842773142442 0.0478261747840222 0.0477443216351849 1971
3666 405127 1 3 0 1e-04 0.1 10 "LAT" 0.260525338069167 0.563822734183865 0.159435972157562 0.344758242744668 0.484156138491052 0.543048402869206 0.324101864174724 0.361303633397812 0.744681476560219 0.549803824348501 0.483537836332286 0.356007066645716 0.999555523931871 0.998968288850385 0.999172111130709 0.000444476068128875 0.0010317111496146 0.000827888869290495 3601
3667 440669 2 3 0 1e-04 0.1 10 "LAT" 0.262388228030511 0.568406363814919 0.157140673010957 0.340182094993749 0.486016906692781 0.546315665947327 0.319960494675783 0.357688216779951 0.748405134723292 0.553621719722445 0.47710116768674 0.351956256529068 0.995706429348894 0.984040955929035 0.988096467745587 0.00429357065110649 0.0159590440709651 0.0119035322544131 881
3668 98330 3 3 0 1e-04 0.1 10 "LAT" 0.255156324858329 0.562901952210928 0.156823059810853 0.345751592762864 0.487637843944711 0.539979988595754 0.331300019353169 0.364663361427448 0.74279416880304 0.547437463435876 0.488123079164022 0.358558683600661 0.999532935173881 0.997307322366531 0.998065624927959 0.000467064826119073 0.00269267763346886 0.00193437507204128 3045
3669 843970 4 3 0 1e-04 0.1 10 "LAT" 0.254784667101258 0.558936721330511 0.159563297617633 0.349685308892639 0.486990683223938 0.541868743517752 0.327778856584291 0.362487996523483 0.741775350325197 0.547317039075059 0.487342154201925 0.358490650767526 0.999536671491466 0.998648153470222 0.998951079789314 0.000463328508533928 0.00135184652977776 0.00104892021068564 767
3670 360902 5 3 0 1e-04 0.1 10 "LAT" 0.256049473967652 0.5610611336016 0.158685644895105 0.347552074314921 0.489805965663953 0.545233897507905 0.32404802682368 0.358947566170031 0.745855439631605 0.550301832389203 0.482733671718785 0.355384085233971 0.999591565906233 0.999233141108481 0.999355286761601 0.000408434093766758 0.00076685889151929 0.000644713238399351 3601
3671 539513 1 0.05 0.25 1e-04 0.1 10 "LAT" 0.256038695632546 0.561122305706901 0.15867119342942 0.347528416402115 0.498177505705783 0.552155037518482 0.317516693618064 0.351538786194256 0.754216201338328 0.555137082218579 0.476187887047484 0.350221925651697 0.999757503918571 0.999621791677819 0.999667559765583 0.000242496081429153 0.000378208322180954 0.000332440234417034 3601
3672 1288626 2 0.05 0.25 1e-04 0.1 10 "LAT" 0.256983124781967 0.564241046325653 0.156895393715552 0.344331049328924 0.498038797028614 0.552425596611057 0.316969988618983 0.351271094567408 0.755021921810581 0.556372172158539 0.473865382334535 0.34896098072951 0.999021924948921 0.999083039043688 0.999062382444922 0.000978075051078633 0.0009169609563118 0.000937617555078127 3601
3673 751654 3 0.05 0.25 1e-04 0.1 10 "LAT" 0.255735928009946 0.558736066164289 0.160217209540056 0.3498970562502 0.495071154551687 0.548200224930065 0.321421997646569 0.355514332929971 0.750807082561634 0.551725307577199 0.481639207186625 0.353643770180646 0.999653148465805 0.99906296571109 0.999262614384456 0.000346851534194789 0.000937034288910077 0.000737385615543776 3601
3674 1159882 4 0.05 0.25 1e-04 0.1 10 "LAT" 0.259763816129677 0.559588116325067 0.162091182298513 0.349034845275088 0.492195349850386 0.548915774989313 0.318453849037712 0.354804326172118 0.751959165980063 0.55252635425112 0.480545031336225 0.35286635922206 0.999761565962734 0.999606230855575 0.999659527021573 0.000238434037266196 0.000393769144425106 0.00034047297842675 3601
3675 745324 5 0.05 0.25 1e-04 0.1 10 "LAT" 0.261047641312799 0.561876400000816 0.161169458609027 0.346754077189714 0.493167522608126 0.552587291744101 0.313680512919444 0.351085486736987 0.754215163920924 0.555743134507994 0.474849971528471 0.349627025021987 0.999757359158115 0.999636004373204 0.999677731664651 0.000242640841885045 0.000363995626796406 0.000322268335348891 3601
3676 630562 1 3 0.25 1e-04 0.1 10 "LAT" 0.254989684870969 0.556283590613824 0.161739961807799 0.352369456425415 0.491087429720594 0.548260189687105 0.320026657020381 0.355467311559883 0.746077114591564 0.550700071578989 0.48176661882818 0.354699936290003 0.999821546705404 0.999384941787397 0.999533189125772 0.00017845329459629 0.000615058212602629 0.000466810874228005 3601
3677 142165 2 3 0.25 1e-04 0.1 10 "LAT" 0.262377499697622 0.561026304475577 0.16273019111298 0.347583411851291 0.481435286257382 0.542360638645061 0.323322276758885 0.361975776779825 0.743812785955003 0.548487313265283 0.486052467871865 0.35733859309273 0.999803447308596 0.999537854452411 0.999630832357249 0.000196552691404212 0.000462145547589322 0.000369167642750636 3601
3678 608626 3 3 0.25 1e-04 0.1 10 "LAT" 0.257143640257146 0.561159378274901 0.159446793231814 0.347481794146865 0.486765283313985 0.542551205934108 0.326326298945505 0.361632508970714 0.74390892357113 0.548519379761763 0.485773092177319 0.357183901969521 0.999816381209409 0.99957170430944 0.999655619709204 0.000183618790590887 0.000428295690559542 0.00034438029079561 3601
3679 547198 4 3 0.25 1e-04 0.1 10 "LAT" 0.256404176877275 0.560029043400007 0.159698336273722 0.348603240363904 0.490092515370273 0.545033958381209 0.324124909537991 0.358724027708287 0.746496692247548 0.54987363018714 0.483823245811713 0.355532145192418 0.999598237161739 0.999267603117153 0.999380297221817 0.000401762838260621 0.000732396882847368 0.000619702778183024 3601
3680 1102828 5 3 0.25 1e-04 0.1 10 "LAT" 0.259029945104959 0.560902547080101 0.160800775713445 0.34773895308112 0.481542929527124 0.538015652852704 0.330071838446014 0.36664877172137 0.740572874632083 0.545525541717282 0.490872614159459 0.360509426337084 0.999825033509809 0.999543786521856 0.999641369321243 0.000174966490191087 0.000456213478143514 0.000358630678756621 3601
3681 1146803 1 0.05 0.5 1e-04 0.1 10 "LAT" 0.262362592196078 0.561192357070467 0.162477159373705 0.347380496426955 0.491700917160336 0.552305100868036 0.313149174088432 0.351406958701327 0.754063509356414 0.555341267575829 0.475626333462137 0.350044637810854 0.999821026358441 0.998704551019818 0.999090528179416 0.000178973641558564 0.00129544898018172 0.000909471820584344 2337
3682 264353 2 0.05 0.5 1e-04 0.1 10 "LAT" 0.258506319024489 0.556950460467333 0.16332809129657 0.351700242376659 0.492763762316355 0.546802727858408 0.321928740844331 0.356972147096881 0.751270081340843 0.550225379933819 0.485256832140902 0.355207412267128 0.999762944466988 0.999589094923512 0.999648514177313 0.000237055533011684 0.000410905076488419 0.000351485822687412 3601
3683 1096881 3 0.05 0.5 1e-04 0.1 10 "LAT" 0.259140932671504 0.558313983059884 0.162664660223468 0.350309178610099 0.492305844926706 0.548953023959094 0.318539301960466 0.354771380714964 0.75144677759821 0.552114882164851 0.481203962183934 0.353280329218482 0.999560719752177 0.998970115815993 0.999172448573428 0.000439280247822727 0.00102988418400735 0.000827551426572204 2218
3684 143385 4 0.05 0.5 1e-04 0.1 10 "LAT" 0.256173424349639 0.558238247085746 0.160870715922418 0.350355037407782 0.496395233881106 0.551258425189302 0.317657276751482 0.352451075940952 0.752568658230745 0.553579775434333 0.4785279926739 0.351778764799853 0.999833847387187 0.999502654809731 0.99961469652863 0.000166152612813335 0.000497345190269237 0.000385303471369591 3601
3685 186156 5 0.05 0.5 1e-04 0.1 10 "LAT" 0.259953069148853 0.556888027387857 0.164296717599308 0.351775027452811 0.49100984812769 0.547583144119422 0.319690828505968 0.356154929277364 0.750962917276543 0.550741227555747 0.483987546105275 0.354683141196821 0.999843372227554 0.999628001977516 0.999702062875249 0.000156627772446303 0.000371998022483823 0.000297937124750847 3601
3686 1094435 1 3 0.5 1e-04 0.1 10 "LAT" 0.256780230695571 0.562424558757957 0.158101855057577 0.346168098031292 0.487251452893465 0.54240564719642 0.327359150969555 0.362347584537565 0.744031683589036 0.548913894662049 0.485461006027131 0.357151070845568 0.999880164176369 0.998109418601839 0.99871601218748 0.000119835823630525 0.0018905813981615 0.00128398781251987 2816
3687 416850 2 3 0.5 1e-04 0.1 10 "LAT" 0.258787982623944 0.558892833745128 0.162125299957456 0.349757061698427 0.483926599348728 0.543513523545306 0.323117332739589 0.360629515657157 0.742714581972672 0.548401503250679 0.485242632697045 0.357299257684816 0.999875204570992 0.999581643350657 0.999683182661006 0.000124795429008183 0.000418356649342603 0.000316817338994183 3601
3688 136546 3 3 0.5 1e-04 0.1 10 "LAT" 0.257541756087017 0.565950502051468 0.155992450367635 0.342602798737853 0.488153355349595 0.542086709603178 0.327787598562697 0.36220651057628 0.745695111436612 0.5498770456951 0.483780048930331 0.355856744755695 0.999875385254567 0.998888010999874 0.99922613220055 0.000124614745433154 0.00111198900012598 0.000773867799449579 2337
3689 658902 4 3 0.5 1e-04 0.1 10 "LAT" 0.259170621792709 0.55890657514664 0.162313132674966 0.349728123818567 0.486066539641377 0.545806563894835 0.320706430990694 0.358255302918213 0.745237161434087 0.550077767201874 0.48301956366566 0.35555895787786 0.99987662832635 0.999666061455443 0.999738780562671 0.000123371673650204 0.000333938544557015 0.000261219437328676 3601
3690 820672 5 3 0.5 1e-04 0.1 10 "LAT" 0.256739724084814 0.564058749384205 0.156959004949863 0.344494359013695 0.484718293635421 0.53598648117525 0.335185435185519 0.36867084555007 0.741458017720235 0.545117746178976 0.492144440135382 0.360858393356181 0.999809890590345 0.999512182942366 0.999614353136981 0.000190109409654834 0.000487817057633649 0.000385646863019095 3601
3691 716520 1 0.05 0 1e-04 0.2 10 "LAT" 0.258743257655609 0.5567522290162 0.163665562403807 0.351920173106541 0.484259466477976 0.535070622623892 0.329020316116202 0.363219834277236 0.743002724133586 0.542405892983327 0.49268587852001 0.359407076280435 0.996672541997003 0.996614913884196 0.996634693541468 0.00332745800299701 0.00338508611580388 0.00336530645853214 3287
3692 1143120 2 0.05 0 1e-04 0.2 10 "LAT" 0.261510548205721 0.559924693251183 0.16294002006263 0.348744407296411 0.485444602758131 0.540903381316944 0.321148264973852 0.357481724552141 0.746955150963852 0.547395324293296 0.484088285036482 0.354509617613003 0.987564373483221 0.982710430368192 0.984386581972482 0.0124356265167794 0.0172895696318079 0.0156134180275179 1732
3693 964589 3 0.05 0 1e-04 0.2 10 "LAT" 0.25447737689858 0.561315018874679 0.157516266661854 0.347225536644577 0.49118206015712 0.539676176275591 0.326692114978357 0.358555372585432 0.7456594370557 0.54685421743779 0.484208381640211 0.354804946792367 0.999595876824663 0.999450089675303 0.999499130380235 0.000404123175337261 0.000549910324697348 0.00050086961976467 3601
3694 290151 4 0.05 0 1e-04 0.2 10 "LAT" 0.25853658336592 0.557003683898804 0.163325503741541 0.351649249613902 0.483157974404471 0.534308593469286 0.329500623216781 0.3639470800847 0.741694557770391 0.541986788432153 0.492826126958322 0.359795382739847 0.999554352288371 0.999477771898401 0.999504076224148 0.000445647711628747 0.000522228101598697 0.000495923775851524 3601
3695 1308557 5 0.05 0 1e-04 0.2 10 "LAT" 0.2589144386273 0.557988301964426 0.162758623752809 0.350629174017754 0.485118986169891 0.538425432785485 0.324503229195609 0.359800436637931 0.744033424797191 0.545047913864982 0.487261852948418 0.356710333832176 0.999585400186087 0.999499697993552 0.999529104472106 0.000414599813912874 0.000500302006448213 0.000470895527894201 3601
3696 286471 1 3 0 1e-04 0.2 10 "LAT" 0.258550494936421 0.561031538669744 0.160328336703739 0.347606208577154 0.481074395190735 0.535386725774326 0.327904308246348 0.36315143557653 0.739624890127156 0.543816025194167 0.488232644950087 0.358153060047375 0.999561955960513 0.999365148870942 0.999432927187136 0.000438044039486784 0.000634851129057729 0.000567072812864104 3601
3697 1091424 2 3 0 1e-04 0.2 10 "LAT" 0.255427353457461 0.562211108909237 0.157515427023226 0.346411103374572 0.479993765900369 0.527569058660769 0.339537245601752 0.371338883124073 0.73542111935783 0.538888664577403 0.497052672624978 0.363262640037668 0.999517178900222 0.999372076535938 0.999421658213854 0.000482821099778232 0.000627923464062243 0.000578341786146055 3601
3698 412623 3 3 0 1e-04 0.2 10 "LAT" 0.254566139829958 0.555172522155347 0.16237532885607 0.353485809181362 0.476944917172496 0.527932426968909 0.337274588885044 0.37138155169689 0.731511057002454 0.536790119763015 0.499649917741114 0.365689417484333 0.999302185188498 0.997545312200662 0.998147835923906 0.000697814811502223 0.00245468779933794 0.00185216407609447 1846
3699 397105 4 3 0 1e-04 0.2 10 "LAT" 0.256142466230248 0.563821108990506 0.156761024305913 0.34480384932437 0.481329630916291 0.531735525631148 0.334011040802348 0.3670488043344 0.737472097146539 0.542208345565728 0.490772065108261 0.359874339042442 0.999645834674275 0.998706112791599 0.999027357650253 0.000354165325724749 0.00129388720840059 0.000972642349746537 3601
3700 721327 5 3 0 1e-04 0.2 10 "LAT" 0.259013832889728 0.562744053371545 0.159319505870068 0.345855661093752 0.476743579665154 0.529821504483674 0.334204441652846 0.369426115750939 0.735757412554881 0.54071830842754 0.493523947522915 0.361706943801785 0.997509996482261 0.986058498495849 0.990028048873982 0.00249000351773912 0.0139415015041505 0.00997195112601803 1604
3701 660435 1 0.05 0.25 1e-04 0.2 10 "LAT" 0.258483050258996 0.558921961725796 0.161803342807367 0.349697172769159 0.487488632735929 0.539861893554019 0.323870037314815 0.35837148639669 0.745971682994925 0.546290304085379 0.485673380122183 0.35546071686632 0.999747278597061 0.999569424314477 0.999630197001386 0.000252721402939291 0.000430575685523252 0.000369802998613782 3601
3702 926456 2 0.05 0.25 1e-04 0.2 10 "LAT" 0.258873271092637 0.557231172261902 0.163366114558886 0.351443537189759 0.484977759027451 0.536418255340218 0.327441205477321 0.361829944005163 0.743851030120087 0.543456103172189 0.490807320036207 0.358331206864895 0.999762323778711 0.999578634892664 0.99964165005418 0.000237676221288591 0.000421365107336418 0.000358349945820115 3601
3703 833890 3 0.05 0.25 1e-04 0.2 10 "LAT" 0.258444770403347 0.558107128406477 0.162398657123826 0.350507330854973 0.487697656662958 0.540342700927538 0.323303159972236 0.357891432703335 0.746142427066305 0.546346332860757 0.485701817096062 0.355407646816089 0.999214404851299 0.998427312364279 0.99869622207934 0.000785595148701279 0.00157268763572139 0.00130377792065992 3601
3704 1242612 4 0.05 0.25 1e-04 0.2 10 "LAT" 0.257321645947157 0.558290737043212 0.161566636351885 0.350357203493846 0.488030579354971 0.537981245071869 0.327046029355956 0.360273488117573 0.745352225302128 0.544789110171682 0.488612665707841 0.356967549362954 0.999758019473017 0.9995476554903 0.999619252549489 0.000241980526983384 0.000452344509699836 0.000380747450511121 3601
3705 421000 5 0.05 0.25 1e-04 0.2 10 "LAT" 0.260247882076487 0.556335943970566 0.164870178322701 0.352270583902903 0.483274750511785 0.537275783129274 0.325139494544528 0.361038734611688 0.743522632588272 0.543769557297646 0.490009672867229 0.358065953149226 0.997499770600161 0.991405685041598 0.993509330948674 0.00250022939983847 0.00859431495840178 0.00649066905132561 649
3706 676019 1 3 0.25 1e-04 0.2 10 "LAT" 0.261737067958776 0.563291533686279 0.160542775797419 0.345324796389217 0.475993432523864 0.53026862973008 0.332906669507094 0.368918509570694 0.73773050048264 0.54131167825464 0.493449445304512 0.361103794704574 0.999482658282654 0.999554228621248 0.999529226123731 0.000517341717346299 0.000445771378752401 0.000470773876269143 3601
3707 538350 2 3 0.25 1e-04 0.2 10 "LAT" 0.25960087127086 0.561520102829515 0.160572752799483 0.34711593500159 0.477149065184758 0.528734492590828 0.335765573882835 0.370238719811177 0.736749936455618 0.53959680518355 0.496338326682318 0.362660736223575 0.999329837234956 0.999556214664905 0.999477698011864 0.000670162765044119 0.000443785335095208 0.000522301988136389 3601
3708 866700 3 3 0.25 1e-04 0.2 10 "LAT" 0.257433981416377 0.562858768166669 0.158330740338509 0.345791143735749 0.479520356349342 0.531403325657526 0.333627430016685 0.367613367592417 0.736954337765719 0.541633246471759 0.491958170355194 0.360639484554865 0.999811311586458 0.999224017557385 0.999426012964068 0.000188688413542483 0.000775982442615049 0.000573987035931769 3601
3709 869190 4 3 0.25 1e-04 0.2 10 "LAT" 0.257868423209201 0.564243298124419 0.157576484644277 0.344339253893321 0.475106846765975 0.525271721605461 0.340069301024139 0.373917921779675 0.732975269975177 0.538073861084766 0.497645785668416 0.364282597969558 0.999830729348739 0.999128720733965 0.999371619933548 0.000169270651261158 0.000871279266034951 0.000628380066451574 3601
3710 1184548 5 3 0.25 1e-04 0.2 10 "LAT" 0.262692633585135 0.561568699673731 0.162460688187641 0.347055906323795 0.477899113469314 0.534617509021442 0.326199027140345 0.363606309958173 0.74059174705445 0.543669074437259 0.488659715327986 0.358129314338871 0.999812591800253 0.998903729841316 0.999221199055844 0.000187408199746716 0.00109627015868359 0.000778800944156033 2333
3711 217894 1 0.05 0.5 1e-04 0.2 10 "LAT" 0.256779469584965 0.557036082206999 0.162153399935969 0.351612830594301 0.488133941612868 0.538370586521982 0.326584230928704 0.359869271980542 0.744913411197833 0.544640677934356 0.488737630864673 0.357107362980073 0.9997400535404 0.999446327332205 0.999546169300556 0.000259946459599737 0.000553672667795299 0.000453830699443743 3601
3712 746784 2 0.05 0.5 1e-04 0.2 10 "LAT" 0.254619573768667 0.561373278369741 0.157539972994433 0.347167727495492 0.492345025389239 0.542638952498048 0.322911478373107 0.355554921871437 0.746964599157905 0.548849108993495 0.48045145136754 0.352793428889983 0.999834863502594 0.999605772178123 0.999682783509248 0.000165136497405835 0.000394227821877455 0.000317216490752281 3601
3713 752917 3 0.05 0.5 1e-04 0.2 10 "LAT" 0.259642581018535 0.556608892608541 0.164323277720584 0.352036485596259 0.485121095819259 0.539585573408346 0.322768564536412 0.35861466259514 0.744763676837794 0.545374527994627 0.487091842256996 0.356393787704927 0.999841000656965 0.999607523907441 0.99968781548645 0.000158999343034667 0.000392476092559349 0.000312184513550438 3601
3714 751053 4 0.05 0.5 1e-04 0.2 10 "LAT" 0.25803473915129 0.558053927138341 0.162184903878754 0.350615050142507 0.485708102970209 0.535985531949757 0.32863819872026 0.362265899283833 0.743742842121499 0.543408903001275 0.490823102599014 0.35836212213861 0.999847704699497 0.99961323292302 0.999693400662966 0.000152295300502798 0.000386767076979693 0.000306599337034079 3601
3715 907821 5 0.05 0.5 1e-04 0.2 10 "LAT" 0.258659302210228 0.559632112580182 0.161324393819577 0.348881961113492 0.486265869352805 0.540128535183537 0.322710655459531 0.358073377266207 0.744925171563033 0.546725480506834 0.484035049279108 0.354974501219499 0.999314088288776 0.997318430868553 0.998001778278515 0.000685911711224079 0.00268156913144659 0.00199822172148494 1250
3716 824222 1 3 0.5 1e-04 0.2 10 "LAT" 0.261212763584798 0.561758949389971 0.161405556335468 0.346870682154105 0.477866645654668 0.53284111496669 0.328914003270149 0.365371582966288 0.739079409239467 0.542523997395668 0.490319559605617 0.359247115067235 0.9998783939536 0.999542857508596 0.999659589831779 0.000121606046399862 0.000457142491403951 0.000340410168220947 3601
3717 490584 2 3 0.5 1e-04 0.2 10 "LAT" 0.257801005095343 0.561988813772704 0.159124013484436 0.346672177172482 0.479335350649839 0.530434973406941 0.335100988979782 0.368829169306872 0.737136355745182 0.540778783495791 0.494225002464218 0.361666276420181 0.999869847395252 0.999331958595301 0.999517219333855 0.000130152604747567 0.000668041404699426 0.000482780666144738 3601
3718 1252911 3 3 0.5 1e-04 0.2 10 "LAT" 0.257219751728093 0.559099290120998 0.160978780569055 0.349585827961607 0.478786216922112 0.529017710623652 0.336920963548657 0.370213977381444 0.736005968650206 0.538863018153321 0.497899744117712 0.363570476357392 0.999870361938788 0.998729978445689 0.999122518684998 0.000129638061212343 0.00127002155431061 0.0008774813150016 2099
3719 774974 4 3 0.5 1e-04 0.2 10 "LAT" 0.26343542963111 0.563230342807556 0.161644028143418 0.34535076364658 0.475908002454153 0.532613021184088 0.328152185822206 0.365718109429781 0.739343432085263 0.542888803689073 0.489796213965624 0.358968396135944 0.999875892383904 0.999550597416359 0.999664683325328 0.000124107616095609 0.000449402583640703 0.000335316674672422 3601
3720 415603 5 3 0.5 1e-04 0.2 10 "LAT" 0.255839900100255 0.55975569798833 0.159598080749193 0.348870044698829 0.479483869448343 0.528086169632277 0.338366326652529 0.370866339029863 0.735323769548598 0.538448978566275 0.497964407401721 0.363752940694689 0.999863401769941 0.999498776752222 0.999623659386104 0.000136598230059342 0.000501223247777952 0.000376340613895927 3601
3721 391624 1 0.05 0 1e-04 0.3 10 "LAT" 0.257824868404496 0.558785911204612 0.16150599397709 0.34989568086128 0.480592521899686 0.527712931493152 0.332135336408305 0.364388722531612 0.738417390304182 0.53814000513506 0.493641330385395 0.359536664591569 0.999390381051013 0.998352022777355 0.998706428664897 0.00060961894898681 0.0016479772226454 0.00129357133510272 408
3722 94180 2 0.05 0 1e-04 0.3 10 "LAT" 0.256926627145417 0.559282052617936 0.160588878007149 0.349355714747549 0.48182028985256 0.528633093068084 0.33157618134787 0.363480151491645 0.738746916997977 0.538875119399813 0.49216505935502 0.358775924081479 0.998755093940468 0.998150046250828 0.998355772602129 0.00124490605953158 0.00184995374917235 0.00164422739787101 1126
3723 679809 3 0.05 0 1e-04 0.3 10 "LAT" 0.256257113165771 0.555141788371195 0.163283044978735 0.353534726573627 0.478267094336074 0.524201890583657 0.33594031359446 0.367901259724088 0.734524207501845 0.534572668389112 0.499223358573195 0.363098340397917 0.999531804120816 0.999409315898057 0.999451083053936 0.000468195879184333 0.000590684101943173 0.000548916946064459 3601
3724 370566 4 0.05 0 1e-04 0.3 10 "LAT" 0.257447758702085 0.557071713630376 0.162559046519299 0.351547458074815 0.477905586536669 0.526124651491968 0.332769517763402 0.365956621066967 0.735353345238755 0.536531599114021 0.495328564282701 0.361126133975273 0.999666436473181 0.999440925978934 0.999518104882966 0.000333563526819505 0.00055907402106569 0.000481895117033537 3601
3725 358185 5 0.05 0 1e-04 0.3 10 "LAT" 0.254155298122883 0.557269794075041 0.160300178638991 0.351338605216787 0.481596918948142 0.525973888252332 0.33557528501636 0.366168110349167 0.735752217071025 0.536354346517716 0.495875463655352 0.361262185808998 0.999240418986894 0.997012431514025 0.997764667088759 0.000759581013106377 0.0029875684859751 0.0022353329112413 3293
3726 1236098 1 3 0 1e-04 0.3 10 "LAT" 0.257173945156286 0.562854658278747 0.158042174888883 0.345777882742072 0.48121033551711 0.53436196708965 0.331185469678099 0.365501267631037 0.738384280673396 0.543686328366695 0.489227644566982 0.359133073335788 0.805462914283958 0.565343692103066 0.647800701528012 0.194537085716042 0.434656307896934 0.352199298471988 1125
3727 149196 2 3 0 1e-04 0.3 10 "LAT" 0.260777438305503 0.563273837323445 0.159978855532394 0.345365721897471 0.466799045474182 0.515579802215505 0.344269088044824 0.378439478780693 0.727576483779686 0.531500044235774 0.504247943577217 0.367477211723339 0.999620355907616 0.94328847451781 0.963004729926626 0.000379644092383982 0.0567115254821898 0.0369952700733745 2804
3728 1053141 3 3 0 1e-04 0.3 10 "LAT" 0.258377681225561 0.565755413886734 0.156710950903383 0.342789293952058 0.469408120853924 0.517411083418516 0.344273640739491 0.377405730456908 0.727785802079485 0.53337225067531 0.500984591642875 0.366054972127028 0.998986590856746 0.911382340190292 0.941777662060055 0.00101340914325419 0.0886176598097076 0.058222337939945 2088
3729 1052226 4 3 0 1e-04 0.3 10 "LAT" 0.257598337147025 0.567206859619392 0.155075319125223 0.341327763250134 0.472031996211975 0.519597068606565 0.340937429686294 0.373451758021815 0.729630333359 0.535275607896902 0.496012748811516 0.362943384003354 0.999407218444062 0.993405573458552 0.995472876945815 0.000592781555938394 0.00659442654144764 0.00452712305418482 1124
3730 1222533 5 3 0 1e-04 0.3 10 "LAT" 0.258169608325488 0.559613000001262 0.161182994922598 0.348991941720733 0.468675186777201 0.517688432693141 0.341633629957043 0.375383434023923 0.726844795102689 0.531609266007558 0.502816624879641 0.366717148029121 0.99960580944295 0.999471851057727 0.999518313643874 0.000394190557050313 0.000528148942273475 0.000481686356125947 3601
3731 84100 1 0.05 0.25 1e-04 0.3 10 "LAT" 0.261017786283748 0.561474478596331 0.161427655695789 0.347082378585052 0.478193562243085 0.529743132675281 0.327457156807237 0.362338930443652 0.739211348526832 0.540506730887865 0.488884812503026 0.357175169635645 0.998741353510095 0.998253627503305 0.998422012103094 0.0012586464899051 0.00174637249669511 0.00157798789690635 2452
3732 321366 2 0.05 0.25 1e-04 0.3 10 "LAT" 0.258799889081784 0.553804992268122 0.165941710563411 0.354922069052886 0.475834655378041 0.523475038817005 0.335421098549868 0.368646795304535 0.734634544459825 0.533748529999058 0.501362809113279 0.364011107248187 0.99971402022301 0.999311675979452 0.999450231848383 0.000285979776989803 0.000688324020547587 0.000549768151617364 3601
3733 376805 3 0.05 0.25 1e-04 0.3 10 "LAT" 0.253982791191609 0.552993280125378 0.163362726033608 0.355539818146934 0.480875621851738 0.525137501197762 0.336443012358332 0.367116589724993 0.734858413043346 0.534414818287637 0.499805738391939 0.363276671491049 0.994661577632092 0.990531598327836 0.991927795210503 0.00533842236790809 0.00946840167216354 0.00807220478949705 173
3734 1134257 4 0.05 0.25 1e-04 0.3 10 "LAT" 0.258095636779145 0.558952603659444 0.161535633788057 0.349689939910555 0.478799920194076 0.526036814283934 0.333506195546595 0.366066952190804 0.736895556973221 0.537081540522257 0.495041829334653 0.360588215594933 0.999759919353146 0.998761742794845 0.99910339127311 0.000240080646853657 0.00123825720515463 0.000896608726890497 778
3735 1185131 5 0.05 0.25 1e-04 0.3 10 "LAT" 0.255854311413446 0.556656734792755 0.161849230605735 0.351974795859981 0.479757519051827 0.526470391941168 0.333521287921494 0.365644123846182 0.735611830465273 0.536563194966918 0.495370518527229 0.361088630165995 0.999119919996445 0.997660972519497 0.998157062229504 0.000880080003555407 0.00233902748050304 0.0018429377704957 1611
3736 821505 1 3 0.25 1e-04 0.3 10 "LAT" 0.262162056704274 0.562279773387218 0.161645593884367 0.346335503798515 0.466359026006407 0.51843516227631 0.338786741990415 0.374637412609457 0.728521082710682 0.53308416677736 0.500432335874782 0.365310444006847 0.999573032759586 0.998732570935499 0.999027872918252 0.000426967240414493 0.0012674290645013 0.00097212708174802 1853
3737 545930 2 3 0.25 1e-04 0.3 10 "LAT" 0.259441409610792 0.563523598233072 0.159030760710517 0.34506025479207 0.466154333348085 0.513737436961632 0.346063198317801 0.379287936087915 0.725595742958877 0.530168887485784 0.505093959028318 0.368108130056279 0.999158547469712 0.999396493716767 0.999313534821312 0.000841452530288262 0.000603506283232688 0.000686465178687978 3601
3738 777303 3 3 0.25 1e-04 0.3 10 "LAT" 0.259643280046429 0.563316478681571 0.159248171532229 0.345240812402283 0.467439757541582 0.515696621954647 0.343805230731303 0.377443487655945 0.727083037588011 0.531507192408839 0.503053402263531 0.366842028159568 0.997717114441932 0.995668147767572 0.996382036421985 0.00228288555806777 0.00433185223242821 0.00361796357801533 3408
3739 701544 4 3 0.25 1e-04 0.3 10 "LAT" 0.255145742591393 0.560961721057891 0.15825039945273 0.347624786710534 0.468406025410605 0.513703158317859 0.348192720385648 0.379719649410344 0.723551768001999 0.529103206278047 0.506443119838378 0.369384423316407 0.9998169655272 0.998727230859755 0.999102172520962 0.000183034472799576 0.00127276914024451 0.000897827479038405 3412
3740 692556 5 3 0.25 1e-04 0.3 10 "LAT" 0.253863596027232 0.558436504125841 0.159299666781454 0.350204565693033 0.472168843316833 0.516729904663699 0.345584546228822 0.376311243482187 0.726032439344065 0.530351394309599 0.504884213010277 0.367883161957465 0.999786094993673 0.997865202824199 0.998520878871194 0.000213905006326789 0.00213479717580106 0.00147912112880603 650
3741 94779 1 0.05 0.5 1e-04 0.3 10 "LAT" 0.262223469857928 0.557817271217183 0.164959313975048 0.35079541937224 0.475848318245249 0.528255660025732 0.328104875404797 0.363841119584593 0.738071788103177 0.538368917019998 0.493064189379845 0.359390522242095 0.999666014611745 0.998986417852676 0.999222567950144 0.000333985388254687 0.00101358214732416 0.000777432049856411 3601
3742 74226 2 0.05 0.5 1e-04 0.3 10 "LAT" 0.260131577151675 0.554002305533972 0.16660829685527 0.354671433298125 0.475638065663954 0.52558698396282 0.331938087096783 0.366518709011139 0.735769642815629 0.53526903379656 0.498546383952053 0.362496275022173 0.999849701815001 0.999609396822799 0.999692490484305 0.00015029818499882 0.000390603177200929 0.000307509515694747 3601
3743 1156230 3 0.05 0.5 1e-04 0.3 10 "LAT" 0.261704364832472 0.560517065211107 0.162618925632554 0.348137457578809 0.475404190806029 0.524392634671545 0.333600936678961 0.367725533717146 0.737108555638501 0.536654181588958 0.496219862311515 0.361085306685928 0.999777106052461 0.999247265208045 0.999431020322409 0.000222893947538863 0.00075273479195539 0.000568979677590949 3601
3744 1305263 4 0.05 0.5 1e-04 0.3 10 "LAT" 0.256284217246232 0.555757687919005 0.162797776476045 0.352900666544987 0.479440804869625 0.525178277199565 0.335250756341622 0.366935796869666 0.735725022115857 0.5354052830583 0.498048532817667 0.362260973603542 0.999837365999501 0.999479391373491 0.999601284192884 0.000162634000498841 0.000520608626508901 0.000398715807115921 3601
3745 897512 5 0.05 0.5 1e-04 0.3 10 "LAT" 0.255919263190818 0.560797562779483 0.158758654168982 0.347766972981026 0.480242241897058 0.526845509340794 0.333250096789166 0.365215316281585 0.736161505087876 0.538144640335818 0.492008750958148 0.359421549488488 0.999836378581272 0.999555288507715 0.999650763132068 0.000163621418727562 0.000444711492285019 0.00034923686793233 3601
3746 897204 1 3 0.5 1e-04 0.3 10 "LAT" 0.263102498093518 0.565249840276186 0.159902837264135 0.343299889435997 0.46952298321045 0.521547926507794 0.334852289117583 0.370607293221468 0.732625481303969 0.53624149266762 0.494755126381718 0.361502395259544 0.999872945677293 0.999594582486911 0.999692116006399 0.000127054322707066 0.00040541751308906 0.00030788399360115 3601
3747 1073204 2 3 0.5 1e-04 0.3 10 "LAT" 0.25619822280056 0.556399173263673 0.1622799662705 0.35227617893018 0.471247234317881 0.51747352459904 0.343314431973219 0.375418401059462 0.727445457118441 0.530349568513055 0.505594398243719 0.367850797388973 0.999872709469954 0.999225586588548 0.999448164953595 0.000127290530045718 0.000774413411451913 0.000551835046405274 3601
3748 516193 3 3 0.5 1e-04 0.3 10 "LAT" 0.257373218906306 0.559388230519792 0.16085765166009 0.349225291541444 0.46980417723901 0.518194975366623 0.341740551152997 0.375185256602658 0.727177396145317 0.531806007234823 0.502598202813088 0.366720731411599 0.999872188516547 0.999433017003017 0.999584871532964 0.000127811483452593 0.000566982996982752 0.000415128467036367 3601
3749 499640 4 3 0.5 1e-04 0.3 10 "LAT" 0.260649960691345 0.560046464576675 0.162363678290808 0.348600924545273 0.464623163179329 0.513526836532222 0.345389666726847 0.379788939805307 0.725273123870674 0.529094146928144 0.507753345017654 0.369440287863435 0.999741901135471 0.998120992258195 0.998689482667568 0.000258098864529137 0.00187900774180481 0.00131051733243192 2333
3750 744613 5 3 0.5 1e-04 0.3 10 "LAT" 0.258050232960619 0.559323328804076 0.161287942099282 0.349307922967125 0.466103457893093 0.513324036810169 0.34695358806534 0.380134213698246 0.724153690853712 0.528586504283124 0.508241530164623 0.369998475149179 0.999836124042173 0.999481304531675 0.999604714580318 0.000163875957826983 0.000518695468324968 0.000395285419682262 3601
3751 631052 1 0.05 0 1e-04 0.4 10 "LAT" 0.254363690286757 0.556812289826977 0.160799919862734 0.351815323212628 0.47429975219048 0.51529084321443 0.340792139616756 0.369949794827174 0.728663442477237 0.529034731186834 0.501592059479489 0.363962755247204 0.997998713773867 0.997519355865678 0.997681377853994 0.00200128622613355 0.00248064413432253 0.00231862214600633 537
3752 1105308 2 0.05 0 1e-04 0.4 10 "LAT" 0.256022593016161 0.556366899767218 0.162199296065505 0.352324106173995 0.472793883420543 0.514856390788866 0.342258645141911 0.372411933276334 0.728816476436705 0.528693993164209 0.504457941207416 0.365724427104673 0.932097396292746 0.911525229762538 0.918537445857264 0.067902603707254 0.0884747702374621 0.0814625541427356 1852
3753 1062114 3 0.05 0 1e-04 0.4 10 "LAT" 0.255406561983136 0.559315826223313 0.159589694297165 0.349322444163538 0.473543391053181 0.514769588900789 0.341044292704268 0.370415948515838 0.728949953036317 0.529527589691273 0.500633987001433 0.363437218335714 0.999577916477094 0.999278742017642 0.999380181366146 0.000422083522905754 0.00072125798235837 0.000619818633853902 3601
3754 865698 4 0.05 0 1e-04 0.4 10 "LAT" 0.257718145528096 0.557117592560952 0.162726262183447 0.351538934279468 0.468404327633135 0.511941833569549 0.341870858406061 0.373294787513004 0.726122473161231 0.527085789042364 0.504597120589508 0.366015020134644 0.998430595508881 0.997276667802335 0.997672988231011 0.00156940449111876 0.00272333219766529 0.00232701176898885 2692
3755 1218910 5 0.05 0 1e-04 0.4 10 "LAT" 0.257747561564173 0.558217152124541 0.161893556003169 0.350409810697436 0.470065744715494 0.515040585716423 0.338228157823592 0.370133002071963 0.727813306279667 0.529526540346086 0.500121713826761 0.363525153076582 0.999414120892629 0.998904600856622 0.999079289580284 0.000585879107371152 0.00109539914337847 0.000920710419716196 3601
3756 191420 1 3 0 1e-04 0.4 10 "LAT" 0.25623449716916 0.563382641271315 0.157088769341583 0.345163919471224 0.464486718291668 0.508272772878469 0.346587296948145 0.377593458218335 0.720721215460828 0.526393430028144 0.503676066289728 0.367012739713315 0.999419010463415 0.987439105467124 0.991555618970074 0.000580989536584533 0.0125608945328761 0.00844438102992583 3044
3757 851602 2 3 0 1e-04 0.4 10 "LAT" 0.258230400008129 0.560688293823724 0.160360090377728 0.348009244275082 0.459222974537702 0.502033873424393 0.353386750098064 0.384595307469467 0.717453374545831 0.521423658456717 0.513746840475792 0.372613317194911 0.999464395817591 0.995686460150495 0.997000551662478 0.000535604182409501 0.00431353984950549 0.00299944833752177 642
3758 992077 3 3 0 1e-04 0.4 10 "LAT" 0.258618575709931 0.560891044421696 0.16050710111588 0.347740124185762 0.460749004766009 0.505645371797995 0.349639250517661 0.381721671697335 0.71936758047594 0.523941546629966 0.510146351633541 0.370581960567676 0.93644403280951 0.960323478676667 0.952013491820123 0.0635559671904896 0.0396765213233333 0.0479865081798774 289
3759 273678 4 3 0 1e-04 0.4 10 "LAT" 0.261971966215709 0.560367158960714 0.162947519643359 0.348255677482003 0.463637434885704 0.516526401228612 0.340736372778277 0.377300964289345 0.725609401101413 0.53122242211457 0.503683892421636 0.367678770465491 0.95071796788232 0.680900679601219 0.776072685334871 0.0492820321176798 0.319099320398781 0.223927314665129 1606
3760 139847 5 3 0 1e-04 0.4 10 "LAT" 0.256966831625159 0.561143871919074 0.159245127430119 0.347476466114986 0.47947788035372 0.533710158503749 0.333719662071529 0.36906042117887 0.736444711978879 0.542639312637632 0.492964789501649 0.362119806490951 0.798678916916342 0.289954350009342 0.465536628341792 0.201321083083658 0.710045649990658 0.534463371658208 177
3761 182934 1 0.05 0.25 1e-04 0.4 10 "LAT" 0.258292387121746 0.553620243960591 0.165711610419814 0.355062275221273 0.466907118350696 0.511271848548352 0.3417472510657 0.373913409964029 0.725199505472442 0.525570098546116 0.507458861485515 0.367559658430672 0.999706837321178 0.999396285768762 0.999503362657923 0.000293162678822322 0.000603714231237753 0.000496637342077474 3601
3762 34119 2 0.05 0.25 1e-04 0.4 10 "LAT" 0.256980746795955 0.558273247637683 0.161325631865549 0.350328457116726 0.469532046124972 0.512637627759741 0.341647040861665 0.372579275920879 0.726512792920927 0.527880035395158 0.502972672727214 0.365157466966104 0.998550268642626 0.99769904409456 0.997990386026084 0.00144973135737427 0.00230095590543965 0.0020096139739161 1128
3763 667508 3 0.05 0.25 1e-04 0.4 10 "LAT" 0.256091599596672 0.554949442110159 0.163312001233534 0.353707275346642 0.469407954673341 0.511828418193758 0.342846520364075 0.373445988691698 0.725499554270014 0.526243964066359 0.506158521597609 0.366856622701233 0.999228511572702 0.996164975685321 0.997211696815351 0.000771488427298255 0.00383502431467908 0.00278830318464913 3167
3764 749859 4 0.05 0.25 1e-04 0.4 10 "LAT" 0.254390024881094 0.551517288814158 0.1648741341554 0.357150789453736 0.467784535800987 0.509759305680168 0.344872814112158 0.37544144314484 0.722174560682081 0.523692537891138 0.509746948267559 0.369358148733426 0.99974443165609 0.999393155645977 0.999512925019237 0.000255568343910235 0.000606844354022652 0.000487074980762785 3601
3765 562932 5 0.05 0.25 1e-04 0.4 10 "LAT" 0.263136203462111 0.55918631924019 0.164495845221238 0.349416175745174 0.467141919942497 0.517113028016315 0.332741803120829 0.368062659049765 0.730278123404608 0.531510490781866 0.497237648342067 0.361688245959943 0.9994747453643 0.998571165134705 0.998886576584314 0.000525254635700134 0.00142883486529518 0.00111342341568577 650
3766 189855 1 3 0.25 1e-04 0.4 10 "LAT" 0.259654185870012 0.566381693094694 0.156991390864596 0.342182013739644 0.457569746010948 0.500956468511376 0.35375657621406 0.385462126890083 0.71722393188096 0.522552952396498 0.510747967078656 0.37127749065279 0.9997120212821 0.995261021205135 0.996816421753308 0.000287978717900379 0.00473897879486484 0.00318357824669214 289
3767 870940 2 3 0.25 1e-04 0.4 10 "LAT" 0.260300371172468 0.561998481691193 0.160668947517724 0.346617889496262 0.455050679015919 0.499394860053095 0.354589712131616 0.387063334491305 0.715351050188387 0.520221415098542 0.51525865964934 0.373715095427148 0.999796760037101 0.998645888904805 0.999050279891199 0.000203239962898897 0.00135411109519504 0.000949720108801255 1373
3768 559071 3 3 0.25 1e-04 0.4 10 "LAT" 0.259515469678024 0.55805682058428 0.163119438354397 0.350523325968463 0.455888550557674 0.501350067046472 0.352452598553382 0.385847039627515 0.715404020235697 0.520312897950807 0.515572036907779 0.37413536822146 0.997200526902173 0.980425274708868 0.986312883155946 0.00279947309782681 0.0195747252911316 0.0136871168440544 1495
3769 1207460 4 3 0.25 1e-04 0.4 10 "LAT" 0.260450480658043 0.563146973338658 0.159859907286115 0.345459742886722 0.454641559640603 0.498381356739981 0.355803545256696 0.38840417076669 0.715092040298646 0.519946203747564 0.515663452542811 0.374195875498782 0.999723449056119 0.998250146823045 0.998768323624792 0.000276550943881073 0.00174985317695501 0.00123167637520801 2334
3770 481043 5 3 0.25 1e-04 0.4 10 "LAT" 0.258801288815286 0.566286694540576 0.156534935550537 0.342275631584827 0.46040877522517 0.505269000397414 0.348934865747316 0.380897461413089 0.719210064040456 0.52539914146253 0.505469801297852 0.368257364789756 0.999813339449161 0.99855248235387 0.998990708562634 0.000186660550838877 0.00144751764613 0.00100929143736575 2216
3771 278525 1 0.05 0.5 1e-04 0.4 10 "LAT" 0.257228338870158 0.559641314911035 0.160486836251241 0.348968120386242 0.470655729819187 0.514197770996427 0.339926996927498 0.370977871345681 0.727884068689345 0.529365181932346 0.500413833178739 0.363643450723343 0.999771992105777 0.999365534656321 0.999504532575365 0.00022800789422267 0.000634465343679189 0.000495467424635399 3601
3772 1245075 2 0.05 0.5 1e-04 0.4 10 "LAT" 0.257411695805899 0.555555407784754 0.163696327947998 0.353040236508217 0.469825761668373 0.514185208312291 0.339279707001299 0.37099616248656 0.727237457474271 0.528062194985925 0.502976034949297 0.364997454021167 0.999283409306445 0.99880313107911 0.998967758594217 0.000716590693555173 0.00119686892089004 0.00103224140578262 1509
3773 1247418 3 0.05 0.5 1e-04 0.4 10 "LAT" 0.254316990135887 0.554892316219184 0.16228730661926 0.353760185925792 0.47168186734188 0.513307362731187 0.342064689678941 0.371870230357033 0.725998857477767 0.527120500451475 0.504351996298201 0.365869158432306 0.999850705595442 0.999526087387627 0.999636171315015 0.000149294404558039 0.000473912612373281 0.000363828684985066 3601
3774 1146478 4 0.05 0.5 1e-04 0.4 10 "LAT" 0.255363782135222 0.559412841121258 0.159498277282192 0.349172855661318 0.473155257675126 0.515316780964142 0.339963670557167 0.369840209295352 0.728519039810347 0.529941541408664 0.499461947839358 0.362994677661716 0.999821234271419 0.999462492454958 0.999584197091539 0.000178765728580532 0.000537507545042198 0.000415802908460787 3601
3775 482709 5 0.05 0.5 1e-04 0.4 10 "LAT" 0.261110086146815 0.55320690633482 0.167869026604811 0.355437185699564 0.463747847595766 0.511183402658647 0.339657573383914 0.374037142655022 0.724857933742581 0.525541318075065 0.507526599988725 0.367694748761429 0.999550214890235 0.998303722785599 0.998738543114958 0.000449785109764748 0.00169627721440066 0.00126145688504197 3176
3776 895321 1 3 0.5 1e-04 0.4 10 "LAT" 0.261092900678301 0.560783063737932 0.162067966103826 0.347823110625065 0.454046429045594 0.499653542526016 0.35321221206174 0.38692045730366 0.715139329723894 0.520120052039453 0.515280178165565 0.373930446916304 0.999875187072883 0.998999975675871 0.999308687270105 0.000124812927116658 0.00100002432412883 0.000691312729895196 3601
3777 51016 2 3 0.5 1e-04 0.4 10 "LAT" 0.256956104435863 0.559529531410525 0.160565600994223 0.34910885591346 0.457519540719306 0.500214520083033 0.355409511889357 0.386480072129784 0.714475645155169 0.519728389215722 0.51597511288358 0.374319424327893 0.999874893467033 0.995723293651835 0.997166019456979 0.000125106532966624 0.00427670634816499 0.00283398054302083 788
3778 889083 3 3 0.5 1e-04 0.4 10 "LAT" 0.259876118765574 0.557396702611975 0.163922444806929 0.351247954852662 0.454491524423357 0.499025071849246 0.354393040611096 0.387488005695324 0.714367643188931 0.51858803136041 0.518315485418025 0.375429413593042 0.999872226604702 0.999401122248956 0.999566738695434 0.000127773395297889 0.000598877751043518 0.00043326130456614 3601
3779 369709 4 3 0.5 1e-04 0.4 10 "LAT" 0.257963846803023 0.561258366865342 0.159748047653604 0.347277369892077 0.457422078025709 0.499982244055071 0.354859617163831 0.386273155708412 0.715385924828732 0.520248817514419 0.514607664817435 0.373465904089494 0.999873787773283 0.999432690050885 0.99958628199223 0.000126212226717402 0.000567309949115275 0.000413718007769525 3601
3780 475051 5 3 0.5 1e-04 0.4 10 "LAT" 0.256141926983092 0.558264741010289 0.160856610689218 0.350402310775421 0.457773060049382 0.49877823470702 0.357957530582313 0.388194774935013 0.713914987032474 0.518325139726863 0.518814141271532 0.37589696378219 0.999869902352827 0.99087546079727 0.993993944749951 0.000130097647173084 0.00912453920273044 0.00600605525004877 655
3781 188097 1 0.05 0 1e-04 0.5 10 "LAT" 0.256442038559088 0.555073247316249 0.163426641659721 0.353567324476174 0.458862976471424 0.499177683439609 0.34797668401142 0.378173373900123 0.715305015030512 0.51785367831229 0.511403325671142 0.369961886791905 0.999455528354146 0.998937330081521 0.999115155961518 0.000544471645854454 0.00106266991847869 0.000884844038482263 3601
3782 463666 2 0.05 0 1e-04 0.5 10 "LAT" 0.25240166761045 0.555320444038301 0.160647071963074 0.353323818851456 0.467974598203312 0.506158882519884 0.346864779951295 0.374851747908094 0.720376265813763 0.522338651860761 0.50751185191437 0.367778553488777 0.863470180461501 0.878297102242499 0.873299141650411 0.136529819538499 0.121702897757501 0.126700858349589 1487
3783 1050309 3 0.05 0 1e-04 0.5 10 "LAT" 0.25539469885617 0.555436908092679 0.16250014533509 0.353253170879473 0.459313721264241 0.498639696178858 0.349233508783748 0.378736429236017 0.71470842012041 0.517524528168848 0.511733654118838 0.370276758000079 0.999349726525344 0.998225120726666 0.998609669098602 0.000650273474656176 0.00177487927333437 0.00139033090139784 3601
3784 49615 4 0.05 0 1e-04 0.5 10 "LAT" 0.259784176334322 0.558698591649266 0.162803047655646 0.349951027745504 0.467047509892856 0.513023292275153 0.337951453282857 0.370740794718491 0.726831686227178 0.52840973607066 0.500754500938503 0.363753687753795 0.806588072576093 0.7901320133194 0.795815039874616 0.193411927423907 0.2098679866806 0.204184960125384 1490
3785 455906 5 0.05 0 1e-04 0.5 10 "LAT" 0.258889887526842 0.556163500266732 0.164186493966579 0.35251613946098 0.461261475896844 0.504680007352021 0.34476282387704 0.376751609560661 0.720151363423686 0.522012489593725 0.508949317843619 0.368605606163512 0.898257164785214 0.865503438529585 0.876836166259756 0.101742835214786 0.134496561470415 0.123163833740244 1965
3786 484516 1 3 0 1e-04 0.5 10 "LAT" 0.26078792372809 0.565393353116927 0.158421613178525 0.343146825969893 0.446584246085338 0.488550743776729 0.358150563226112 0.390305238968928 0.707372169813428 0.514123765509485 0.516572176404637 0.374696161739964 0.994285625138879 0.998075122801017 0.996740658748542 0.00571437486112126 0.00192487719898296 0.00325934125145751 3601
3787 569975 2 3 0 1e-04 0.5 10 "LAT" 0.260388846793807 0.559409902044594 0.162655176949418 0.349281501742003 0.449237576339815 0.492709691147541 0.355715102432266 0.388438144837569 0.709626423133622 0.515025115878471 0.518370279381683 0.375441604063809 0.994901766790387 0.915119747197928 0.943198884111545 0.005098233209613 0.0848802528020725 0.0568011158884553 2681
3788 458575 3 3 0 1e-04 0.5 10 "LAT" 0.263789859900338 0.566605365085602 0.159332050157242 0.341971636912513 0.443802931262971 0.487295645986643 0.359044024784715 0.39258625617021 0.707592791163309 0.513901851261495 0.518376074941956 0.375695667998278 0.999208476684823 0.964806479758232 0.977066356456189 0.000791523315176906 0.0351935202417676 0.0229336435438106 2925
3789 784003 4 3 0 1e-04 0.5 10 "LAT" 0.258950807735314 0.559805881553261 0.161466439703372 0.348780274236726 0.446578930545858 0.48945799449002 0.355979425988719 0.38820334620636 0.705529738281172 0.512906572069958 0.517445865692091 0.375157689111228 0.999684072384957 0.998849435217592 0.999141919496033 0.000315927615042456 0.00115056478240841 0.000858080503966784 3601
3790 309797 5 3 0 1e-04 0.5 10 "LAT" 0.255613775198372 0.561709221711438 0.157963385486277 0.346892256163392 0.481850947726806 0.534278502162316 0.33450867547917 0.368650272408724 0.737464722925178 0.543181521609887 0.492472060965447 0.361658619091623 0.609138536024485 0.213994017689597 0.349492967176432 0.390861463975515 0.786005982310403 0.650507032823568 162
3791 1318486 1 0.05 0.25 1e-04 0.5 10 "LAT" 0.255958743255095 0.558577355303287 0.160462507934066 0.350008955037873 0.460034948470773 0.499172358466701 0.348894440762954 0.378192341122805 0.715993691725868 0.518865242593655 0.50935694869702 0.368866879266097 0.999607057039159 0.998500558618907 0.99887896483027 0.000392942960841351 0.00149944138109326 0.00112103516973013 1134
3792 905379 2 0.05 0.25 1e-04 0.5 10 "LAT" 0.253464679649793 0.552473349085466 0.163504445247606 0.356215510735219 0.461480146527627 0.498819708957046 0.350491251745666 0.378551611840319 0.71494482617742 0.516581771068259 0.513995696993272 0.371170999529674 0.999674885247875 0.999053884435091 0.999264633338598 0.000325114752124751 0.000946115564909 0.000735366661402207 3601
3793 753714 3 0.05 0.25 1e-04 0.5 10 "LAT" 0.255709369394434 0.556970956191441 0.161527850382278 0.351645824891556 0.46137932507881 0.501401258791049 0.346222590298616 0.375922443811389 0.717088694473244 0.519879288534158 0.507750440680894 0.367859689922357 0.999592290718443 0.998914229627 0.999145703310928 0.000407709281556686 0.00108577037300017 0.000854296689072149 3601
3794 1093893 4 0.05 0.25 1e-04 0.5 10 "LAT" 0.250959402516553 0.548824645920914 0.164051928818259 0.358544391113088 0.464660390325362 0.502968491126347 0.348667128702471 0.377026737501841 0.715619792841915 0.5181249639547 0.51271905752073 0.370930655989012 0.961775257904712 0.913830652098403 0.930016055787422 0.0382247420952881 0.0861693479015974 0.069983944212578 1850
3795 744206 5 0.05 0.25 1e-04 0.5 10 "LAT" 0.260404249369749 0.558036828005383 0.163646828020188 0.350604067755574 0.456591870423021 0.498795444274652 0.346797920493997 0.378570067291812 0.71699611979277 0.518777204030017 0.510444748514185 0.369147280540247 0.999733991875786 0.998541340916011 0.998955849894976 0.000266008124214102 0.00145865908398914 0.00104415010502359 172
3796 183840 1 3 0.25 1e-04 0.5 10 "LAT" 0.255488480928556 0.559116249308334 0.159880775056567 0.349537809306607 0.449638646001038 0.487928243454823 0.361626883764349 0.390648724017418 0.705127126929594 0.511298045071596 0.521507658820915 0.377257525051967 0.99976909714326 0.99904506357314 0.99929563165386 0.000230902856740355 0.000954936426860251 0.000704368346139665 3601
3797 626209 2 3 0.25 1e-04 0.5 10 "LAT" 0.262327427130249 0.564444679320971 0.16005647379307 0.34413831666035 0.449387718764158 0.493812389303377 0.3550355166965 0.388176230966575 0.711715145894407 0.517417981344577 0.515091990489571 0.373573922299189 0.999317308816954 0.874441621030206 0.918612856177145 0.00068269118304623 0.125558378969794 0.081387143822855 1249
3798 42170 3 3 0.25 1e-04 0.5 10 "LAT" 0.257456589059013 0.561545570773768 0.159248697921205 0.347061253432378 0.448962842882049 0.487481123644394 0.362806309783265 0.392445062207808 0.706419431941062 0.511896564272059 0.52205500770447 0.37757537202889 0.998734663562046 0.968056036088823 0.978747917849095 0.00126533643795447 0.0319439639111769 0.0212520821509048 1134
3799 805892 4 3 0.25 1e-04 0.5 10 "LAT" 0.261443772908631 0.562173410940164 0.161182925449184 0.34639694920728 0.442489889897833 0.484750773145238 0.362002492397442 0.394699240041207 0.703933662806464 0.510692350781138 0.523185417846626 0.378594595971136 0.999302027774717 0.990182440576714 0.993418570231567 0.000697972225282795 0.0098175594232864 0.0065814297684329 3171
3800 706615 5 3 0.25 1e-04 0.5 10 "LAT" 0.257599659197793 0.564957608001602 0.156534141245326 0.343067273911606 0.456908961604877 0.496167452701232 0.362470684249022 0.39190860642555 0.71450862080267 0.518770677440899 0.519004825494348 0.375927550615929 0.983988191597858 0.700899535675343 0.799546252316749 0.0160118084021421 0.299100464324657 0.200453747683251 647
3801 867624 1 0.05 0.5 1e-04 0.5 10 "LAT" 0.258274502966958 0.550811638712965 0.167908370696828 0.357894234318476 0.455853146595565 0.498099614551508 0.347376090382559 0.379240709437784 0.714127649562523 0.515930730899134 0.515284461079387 0.37203491850423 0.999817037852079 0.999205694343795 0.9994174536871 0.000182962147921452 0.000794305656204766 0.000582546312900036 3601
3802 958225 2 0.05 0.5 1e-04 0.5 10 "LAT" 0.253340925974359 0.553701843344963 0.162454747513267 0.354808435246096 0.461234036329478 0.498663265151788 0.350702600139698 0.378822582168741 0.714574962303837 0.51685772052439 0.513157347652965 0.370895403348444 0.99868791487491 0.995047687407643 0.996283177788201 0.00131208512508973 0.00495231259235649 0.00371682221179939 2937
3803 342011 3 0.05 0.5 1e-04 0.5 10 "LAT" 0.260232167713474 0.55643992954943 0.164789317936714 0.352174309681294 0.454980355893263 0.498038864669046 0.346904245411591 0.379357957783647 0.715212523606737 0.517785688268699 0.511693563348305 0.370180072263541 0.999681915742927 0.997868963317859 0.998500320649002 0.000318084257073291 0.0021310366821405 0.00149967935099763 2455
3804 233047 4 0.05 0.5 1e-04 0.5 10 "LAT" 0.256174001224535 0.552901723254409 0.164884575611842 0.355686274569911 0.455949085028701 0.496147780777841 0.350833640740491 0.381280289540646 0.712123086253236 0.515135909612054 0.515718216352333 0.372734763841034 0.999482274684067 0.997233882395845 0.998007910097444 0.000517725315932784 0.00276611760415469 0.00199208990255576 1620
3805 460967 5 0.05 0.5 1e-04 0.5 10 "LAT" 0.258216481777371 0.555151007855237 0.164491675570269 0.35349174429039 0.45734884252512 0.499264250457567 0.346713108586353 0.378084706733459 0.715565324302491 0.518056594326338 0.511204784156622 0.369829581808555 0.999801725465872 0.998324326920648 0.998834715974955 0.000198274534127576 0.0016756730793517 0.00116528402504465 3601
3806 322497 1 3 0.5 1e-04 0.5 10 "LAT" 0.260415144184025 0.561491933736289 0.161194494531211 0.347164655783357 0.442654987445167 0.482836951120328 0.365332827066736 0.396933893876605 0.703070131629192 0.509052401082769 0.526527321597947 0.380436286095283 0.999879089436634 0.987485314056564 0.991870721973446 0.000120910563365948 0.0125146859434357 0.00812927802655407 179
3807 829028 2 3 0.5 1e-04 0.5 10 "LAT" 0.256687105349773 0.561888187741867 0.158551148230365 0.34667961320487 0.449565508965133 0.488968756483776 0.359888474065115 0.38977147728011 0.706252614314906 0.512977104106271 0.51843962229548 0.375672150795123 0.999825478935898 0.99903584090953 0.999310009300574 0.000174521064102116 0.00096415909047045 0.000689990699426437 3601
3808 900782 3 3 0.5 1e-04 0.5 10 "LAT" 0.261210042944988 0.559869108267245 0.162802877329709 0.348785043314896 0.439964494654577 0.480973521464059 0.365574130033663 0.398169201086411 0.701174537599565 0.507449380993845 0.528377007363371 0.381671408251159 0.999821124149721 0.998890732872076 0.999221581313538 0.000178875850279029 0.00110926712792441 0.000778418686462101 3601
3809 1223639 4 3 0.5 1e-04 0.5 10 "LAT" 0.263678799309238 0.560856981128509 0.16371019631073 0.347709821737865 0.43898720303246 0.484197907057753 0.359552829507946 0.394986204759522 0.702666002341698 0.51013172443904 0.523263025818676 0.379101289990394 0.999841334919259 0.998662024363459 0.999084899056913 0.000158665080741356 0.00133797563654063 0.000915100943086921 897
3810 486305 5 3 0.5 1e-04 0.5 10 "LAT" 0.260295125736543 0.557850960231887 0.163899551868863 0.350791801677994 0.44345592383114 0.484864203471469 0.361621402256421 0.393691897293351 0.703751049567683 0.509321616523802 0.525520954125284 0.379405106254072 0.999880641257394 0.998488845985282 0.998980491396084 0.00011935874260628 0.00151115401471834 0.00101950860391624 1855
3811 103339 1 0.05 0 1e-04 0.6 10 "LAT" 0.259251224818216 0.558110661324402 0.16293758156789 0.350588604301053 0.456154847575729 0.498406471889608 0.346074117219557 0.377565174746319 0.715406072393945 0.518464253128538 0.509011698787447 0.368508480200068 0.859451378350166 0.805201529226877 0.823980502115927 0.140548621649834 0.194798470773123 0.176019497884073 1484
3812 1033463 2 0.05 0 1e-04 0.6 10 "LAT" 0.258380137015822 0.559594389908877 0.161225660689131 0.349014244340487 0.446424485275674 0.484540346256277 0.354009653822287 0.383920037836205 0.704804622291495 0.509573440160932 0.515235314511417 0.372288819614028 0.999156873828785 0.997228710504068 0.997896237694892 0.000843126171215023 0.00277128949593154 0.00210376230510834 783
3813 32793 3 0.05 0 1e-04 0.6 10 "LAT" 0.257260718123772 0.56027666307456 0.160023421105161 0.348330252587491 0.472969212208018 0.519374722584216 0.335796456348395 0.367880060821517 0.73022993033179 0.532989144129613 0.495819877453556 0.361381279161264 0.530659611701128 0.522237913115685 0.525117474840815 0.469340388298872 0.477762086884315 0.474882525159185 175
3814 643147 4 0.05 0 1e-04 0.6 10 "LAT" 0.255747035121338 0.55499223095219 0.163076049342294 0.353645113287867 0.447995776678038 0.485258743012461 0.356619949275444 0.385721570296844 0.703742811799377 0.508437157268514 0.519695998617738 0.375073049607274 0.960476243640377 0.933162114890363 0.942566897109082 0.0395237563596226 0.0668378851096368 0.0574331028909175 2210
3815 691713 5 0.05 0 1e-04 0.6 10 "LAT" 0.256017462453764 0.555958145809111 0.162538738500997 0.352720131976186 0.464774618539131 0.507204552252369 0.343846076705379 0.374548997919738 0.720792080992896 0.523456073243007 0.506384815206376 0.367286263165337 0.741091736964678 0.660137640336207 0.687829346435222 0.258908263035322 0.339862359663793 0.312170653564778 885
3816 415766 1 3 0 1e-04 0.6 10 "LAT" 0.256433049884503 0.557274190482435 0.161980760050637 0.351420758969965 0.472927018241144 0.523607992629925 0.340587036350208 0.374830906071443 0.729360068125647 0.534626490793813 0.502567796400846 0.367267522635496 0.589387272293791 0.283478285281 0.389237813109472 0.410612727706209 0.716521714719 0.610762186890528 403
3817 1210886 2 3 0 1e-04 0.6 10 "LAT" 0.257111434429435 0.563785097355522 0.157370350918119 0.344802530690318 0.467064560602084 0.514694245743892 0.345063838914712 0.377527635810568 0.724175995031519 0.53067874641871 0.502434189832831 0.366953413775835 0.699437979398364 0.434544386164 0.526144712193638 0.300562020601636 0.565455613836 0.473855287806362 1239
3818 431314 3 3 0 1e-04 0.6 10 "LAT" 0.257475959756668 0.56391793441532 0.157482687906289 0.344665609787848 0.439964343335107 0.476764235994175 0.364722326142487 0.393527330470855 0.697440303091775 0.505403789496975 0.522205014048776 0.377562816751033 0.995235634553957 0.958038817852254 0.970994888205348 0.0047643654460426 0.0419611821477456 0.0290051117946524 2693
3819 165470 4 3 0 1e-04 0.6 10 "LAT" 0.257913549034358 0.56255451916907 0.158842188928841 0.346054288842715 0.430076209994202 0.465523498595611 0.375582883409129 0.40502317895391 0.687989759028561 0.497522216700403 0.534425072337971 0.38565951891173 0.994453957058051 0.998683213053953 0.997190648185928 0.00554604294194938 0.00131678694604692 0.00280935181407184 3601
3820 361287 5 3 0 1e-04 0.6 10 "LAT" 0.260626600662158 0.561329984607762 0.161403152952069 0.347290823000603 0.432324746647152 0.470475006951281 0.368553503276308 0.399685245163783 0.692951347309311 0.500803435524093 0.529956656228377 0.382272365707448 0.999581958763078 0.989196588329456 0.992878663833756 0.000418041236921706 0.0108034116705444 0.0071213361662439 3288
3821 874320 1 0.05 0.25 1e-04 0.6 10 "LAT" 0.254553401410751 0.554811369250866 0.162426306976925 0.353855416948392 0.447643403923508 0.481793865928106 0.359571277699135 0.386672531799621 0.702196805334258 0.505909504602294 0.52199758467606 0.375844536685362 0.99898476178563 0.997536163411313 0.99803186574676 0.00101523821436986 0.00246383658868677 0.0019681342532398 2706
3822 25658 2 0.05 0.25 1e-04 0.6 10 "LAT" 0.258343567781224 0.557113003083715 0.163046577280442 0.351362706857591 0.446289909378465 0.484408287778592 0.354341344572449 0.38427851370542 0.704633477159689 0.50872356326658 0.517387921852892 0.373283923677175 0.995071822106207 0.991758264286938 0.99290639629528 0.00492817789379297 0.00824173571306193 0.00709360370471956 2210
3823 161184 3 0.05 0.25 1e-04 0.6 10 "LAT" 0.257754537927838 0.552293818487868 0.165916498470751 0.355358017840876 0.451782505224372 0.491256979984937 0.351689729607501 0.382147280410545 0.70953704315221 0.51177331281226 0.517606228078253 0.373159259603127 0.968679679772021 0.874033487336994 0.906797252670234 0.0313203202279788 0.125966512663006 0.0932027473297663 166
3824 34865 4 0.05 0.25 1e-04 0.6 10 "LAT" 0.255257830765529 0.556940997725658 0.161266045503569 0.351677371374873 0.449362741985923 0.484880433624987 0.355788747551044 0.383519624935208 0.704620572751452 0.508703677793979 0.517054793054613 0.373002823573073 0.999715771284558 0.998863538658808 0.999155112860068 0.000284228715441836 0.00113646134119175 0.000844887139932063 3601
3825 1154194 5 0.05 0.25 1e-04 0.6 10 "LAT" 0.255351890798117 0.553795188857605 0.163707517646633 0.354841459400999 0.448458434299402 0.483963367664335 0.356610730472256 0.384550227660986 0.703810325097519 0.507143241580295 0.520318248118888 0.374700894496167 0.998547606242488 0.99627686806796 0.997055268766121 0.00145239375751186 0.00372313193203973 0.00294473123387899 1494
3826 344343 1 3 0.25 1e-04 0.6 10 "LAT" 0.259322862756745 0.563616940608575 0.15869828882809 0.344757452465119 0.438665073775838 0.475648039832118 0.370960812842494 0.400733406564195 0.697987936532583 0.504753377516004 0.529659101670584 0.382277931679429 0.991900547110828 0.846860800252274 0.8980505687863 0.00809945288917207 0.153139199747726 0.1019494312137 1608
3827 1272486 2 3 0.25 1e-04 0.6 10 "LAT" 0.257606675033941 0.558539655126371 0.161502872691548 0.34984502808712 0.446424388053455 0.483673445515832 0.368501459750352 0.397708184122589 0.704031063087396 0.508362861567189 0.5300043324419 0.382015584669193 0.991402031422163 0.71332574428884 0.810756371469582 0.0085979685778369 0.28667425571116 0.189243628530418 1491
3828 654826 3 3 0.25 1e-04 0.6 10 "LAT" 0.260327204118114 0.55970885446284 0.161876439120608 0.347724857937284 0.460463506732581 0.504182896672566 0.35225347463149 0.384291590399386 0.720790710850694 0.522702992845162 0.514129913752098 0.372174706114177 0.965983658764426 0.501021313915911 0.663949463004947 0.0340163412355739 0.498978686084089 0.336050536995053 166
3829 517841 4 3 0.25 1e-04 0.6 10 "LAT" 0.255095556628264 0.562084744893571 0.15743092467065 0.346373670237126 0.45265731055567 0.489806744708358 0.366680821202586 0.394927251235257 0.707752867183934 0.513382035775593 0.524111745873236 0.379196419149398 0.99579531833561 0.629088622793126 0.756185137707802 0.0042046816643901 0.370911377206874 0.243814862292198 528
3830 9480 5 3 0.25 1e-04 0.6 10 "LAT" 0.259860204883592 0.563925260553032 0.158898888899799 0.344680083324046 0.429698704522723 0.466404913645592 0.373433854630909 0.403680660618792 0.689558909406315 0.498778570738563 0.532332743530708 0.384147896135326 0.999783426388516 0.995567689331364 0.997062796988626 0.00021657361148377 0.00443231066863638 0.00293720301137353 1608
3831 773838 1 0.05 0.5 1e-04 0.6 10 "LAT" 0.25778873773405 0.559110082848089 0.161206557856532 0.349485188775371 0.449225686275327 0.487094317888518 0.351898265365024 0.381272093370571 0.707014424009377 0.51106734236493 0.513104823221556 0.370706531662772 0.999819889695 0.999120184838813 0.999361245981976 0.000180110305000226 0.000879815161187377 0.00063875401802355 3601
3832 627718 2 0.05 0.5 1e-04 0.6 10 "LAT" 0.256818433399894 0.55711977679501 0.162083877945282 0.351483977596566 0.448985627878019 0.485762839350524 0.353910296465287 0.382635378754146 0.705804061277913 0.509483621224204 0.515994174410569 0.372292764039958 0.9998015886191 0.998887437212876 0.999201703012725 0.000198411380900093 0.00111256278712392 0.000798296987275048 3601
3833 751532 3 0.05 0.5 1e-04 0.6 10 "LAT" 0.253422211237589 0.554352322241309 0.162065333179693 0.354277126526492 0.447138584385257 0.481050394636888 0.360380935978513 0.387399083028558 0.700560795622846 0.505190720567431 0.522446269158205 0.376504509322544 0.999683562804393 0.998044647270394 0.998604186565537 0.00031643719560747 0.00195535272960603 0.00139581343446303 3419
3834 944324 4 0.05 0.5 1e-04 0.6 10 "LAT" 0.258186735929306 0.553136772898505 0.166035773944931 0.355480612037865 0.441544651388539 0.480440488131918 0.356984457195513 0.387977459412567 0.699731387317845 0.504888381423337 0.523020231140444 0.377067863668927 0.999803656413852 0.998822994959153 0.999164711433872 0.000196343586148294 0.00117700504084705 0.000835288566127796 3601
3835 118274 5 0.05 0.5 1e-04 0.6 10 "LAT" 0.255299419293107 0.555791265816286 0.16219461608087 0.352863601821445 0.447865461917808 0.483682946406698 0.356672589403748 0.384744423030425 0.703164881210915 0.507574536329723 0.518867205484618 0.374189712112114 0.999757158130541 0.998186831958047 0.998725234592061 0.000242841869459058 0.0018131680419529 0.00127476540793884 1135
3836 904429 1 3 0.5 1e-04 0.6 10 "LAT" 0.256816953796179 0.564428046150106 0.156704560638443 0.344188160646536 0.435122051198572 0.469243000434819 0.373683191867613 0.401222664905825 0.691939004994751 0.500305435402383 0.530387752506056 0.382729887558616 0.999872559224079 0.995480594586641 0.997015662425197 0.000127440775921462 0.00451940541335923 0.00298433757480287 110
3837 794038 2 3 0.5 1e-04 0.6 10 "LAT" 0.259293028922488 0.562562874949072 0.159630181866267 0.34605858513273 0.433163444713342 0.469481233224907 0.371042032561882 0.400747497850203 0.69245647363583 0.50030245310306 0.53067221442815 0.382728033533514 0.999804538639759 0.994649710292478 0.996468262219721 0.00019546136024122 0.00535028970752179 0.00353173778027872 417
3838 40053 3 3 0.5 1e-04 0.6 10 "LAT" 0.255767640237425 0.562878499612008 0.157233154601043 0.345731519045337 0.433524438864998 0.466865044971327 0.37601348315274 0.403364701243377 0.689292079102423 0.498231639847014 0.533246637753783 0.384617252098888 0.999854872124441 0.99839959051435 0.998907749551092 0.000145127875558883 0.00160040948564975 0.00109225044890825 3601
3839 1304094 4 3 0.5 1e-04 0.6 10 "LAT" 0.261240663987098 0.559298574125067 0.163252060074293 0.349327131416251 0.426367454832832 0.465445772200738 0.372350928994704 0.404891515959074 0.68760811881993 0.496947074786251 0.535602989068997 0.386330573929172 0.999875569575659 0.998794050960512 0.999181141282607 0.000124430424341214 0.00120594903948752 0.000818858717392783 3601
3840 1076853 5 3 0.5 1e-04 0.6 10 "LAT" 0.257505361322043 0.560569989292134 0.159998396339382 0.348075549211723 0.431687114979381 0.466609104365182 0.375164287282839 0.403996735427868 0.689192476301424 0.49756028921716 0.535162683622221 0.385682666885621 0.999811014894363 0.996527029129883 0.997682768495523 0.00018898510563726 0.00347297087011709 0.00231723150447734 188
3841 537399 1 0.05 0 1e-04 0.7 10 "LAT" 0.258358829924837 0.561117179069838 0.160103736505697 0.347510191978394 0.467517607945206 0.514871612712138 0.336455027080816 0.369259409990107 0.725876437870043 0.530324860032909 0.496558763586513 0.36199905444512 0.527747402459374 0.473731569175952 0.492306685048921 0.472252597540626 0.526268430824048 0.507693314951079 651
3842 1237379 2 0.05 0 1e-04 0.7 10 "LAT" 0.261714560766723 0.559755369131993 0.16322438095364 0.348908279924769 0.469971677079001 0.523480901867 0.328471448073575 0.364544880762997 0.731686237845724 0.535739381606374 0.491695829027215 0.359289688080633 0.480113448541936 0.396278094271872 0.42543153099234 0.519886551458064 0.603721905728127 0.57456846900766 166
3843 367122 3 0.05 0 1e-04 0.7 10 "LAT" 0.258043475545171 0.560744424549688 0.160181495298026 0.34790106106174 0.470771438510432 0.517884209682587 0.335685976885641 0.36828731719026 0.728814914055603 0.53218828455302 0.495867472183667 0.361488967283927 0.502110980820742 0.433505208032672 0.457041688532192 0.497889019179258 0.566494791967328 0.542958311467808 290
3844 1066350 4 0.05 0 1e-04 0.7 10 "LAT" 0.257931709447735 0.560245989250507 0.160446835304774 0.348360747825758 0.47224370700695 0.522482940004237 0.331322957747716 0.365549982615542 0.730175416454685 0.535110687405315 0.49176979305249 0.359807973238257 0.492860707921799 0.398564563413262 0.430938104098603 0.507139292078201 0.601435436586738 0.569061895901397 170
3845 717919 5 0.05 0 1e-04 0.7 10 "LAT" 0.254503202138591 0.556086393631799 0.161445827377997 0.352574131566149 0.442555543874599 0.476872256608465 0.36017212691305 0.387467661141392 0.697058746013191 0.50297634899401 0.521617954291047 0.375979851976738 0.906317031826862 0.871337242800827 0.883320797449924 0.0936829681731379 0.128662757199173 0.116679202550076 1245
3846 36344 1 3 0 1e-04 0.7 10 "LAT" 0.258081900455997 0.564612092391169 0.157328016057675 0.343991712860579 0.473269802388465 0.523127398885448 0.338477650598493 0.372076322095691 0.731351702844462 0.536741674923208 0.495805666656167 0.362934959044765 0.776381083908011 0.271939860934438 0.446164105361989 0.223618916091989 0.728060139065562 0.553835894638011 167
3847 1255252 2 3 0 1e-04 0.7 10 "LAT" 0.259520880857503 0.564063080689079 0.158643636629315 0.344502676828523 0.473981623926947 0.530001059283073 0.331516234336462 0.368169271248036 0.73350250478445 0.541297545266427 0.490159870965778 0.360407869372653 0.673912602730434 0.218304405160254 0.3768066904865 0.326087397269566 0.781695594839746 0.6231933095135 405
3848 314258 3 3 0 1e-04 0.7 10 "LAT" 0.258112339653806 0.566767993470504 0.155761931371096 0.341831829007299 0.477304276398722 0.530575295581103 0.336960050569024 0.372078471766848 0.735416616052528 0.542441140500993 0.49272198194012 0.362229998271205 0.605715411749073 0.143275264689368 0.303567498177965 0.394284588250927 0.856724735310632 0.696432501822035 119
3849 391040 4 3 0 1e-04 0.7 10 "LAT" 0.255846847394921 0.560753003563088 0.158856195384637 0.34786843091577 0.477723819000158 0.531091281675718 0.335881980255033 0.370717630135504 0.733570666395079 0.540727686405183 0.49473817563967 0.36338948266833 0.646064854704872 0.163944524456688 0.330022067123654 0.353935145295128 0.836055475543312 0.669977932876346 158
3850 1200723 5 3 0 1e-04 0.7 10 "LAT" 0.256789878646385 0.5623551711862 0.158255331956821 0.346234390791039 0.473241521948612 0.525050906921742 0.336529216199665 0.371025992155073 0.730031400594997 0.537316977419961 0.494784548156486 0.362963649347459 0.749362326399286 0.255546660859914 0.42582567583243 0.250637673600714 0.744453339140086 0.57417432416757 181
3851 822243 1 0.05 0.25 1e-04 0.7 10 "LAT" 0.255445163110106 0.553312870439076 0.16410749974916 0.355315402927877 0.434717441675649 0.467947539471582 0.362645674893219 0.390117380360372 0.690162604785754 0.496269177534353 0.526753174642379 0.378580414992206 0.999759179842589 0.999087964716637 0.999319122447419 0.000240820157410765 0.000912035283363133 0.000680877552580625 3601
3852 381294 2 0.05 0.25 1e-04 0.7 10 "LAT" 0.2532411170896 0.554908621818789 0.16148798435883 0.35372892697145 0.436252575071616 0.467951135270751 0.364128357292435 0.390230810377548 0.689493692161217 0.496510711719483 0.525616341651265 0.378250731784318 0.999529474005268 0.996578454929063 0.997586467849789 0.000470525994731746 0.00342154507093691 0.00241353215021099 1368
3853 229764 3 0.05 0.25 1e-04 0.7 10 "LAT" 0.255393051842008 0.556345874806796 0.161766700560754 0.352276152570633 0.434346015390053 0.466364002151138 0.365274048525595 0.391889437304725 0.689739067232061 0.496051092642762 0.527040749086348 0.378829783687941 0.998150408221233 0.995395181862913 0.996343664411889 0.00184959177876747 0.00460481813708697 0.00365633558811047 1731
3854 584019 4 0.05 0.25 1e-04 0.7 10 "LAT" 0.25698818093813 0.553478650133338 0.164860928116126 0.354821314464584 0.433721888222557 0.469547740190633 0.360689287010372 0.390055887669724 0.690710069160687 0.497608422733694 0.525550215126499 0.378282869070692 0.989893480993595 0.969010975801862 0.976259637799262 0.0101065190064048 0.0309890241981379 0.0237403622007378 655
3855 153844 5 0.05 0.25 1e-04 0.7 10 "LAT" 0.256374625215456 0.558333191455599 0.160934070794496 0.350297243040708 0.433088258329748 0.467043376171366 0.363043545389342 0.391088216965181 0.689462883545203 0.497249083567466 0.523977616183839 0.377604234460129 0.999682029169442 0.998108660744388 0.998652544782431 0.000317970830558224 0.00189133925561177 0.00134745521756858 174
3856 70738 1 3 0.25 1e-04 0.7 10 "LAT" 0.258216269394526 0.558538400118347 0.161451840471392 0.349070137871233 0.463241475854874 0.502694747244205 0.364458300633711 0.393750525896631 0.7214577452494 0.521125384042 0.525910141105103 0.379071276086605 0.968603128099787 0.265664847635882 0.511735828265864 0.0313968719002134 0.734335152364118 0.488264171734136 105
3857 618672 2 3 0.25 1e-04 0.7 10 "LAT" 0.256934185825659 0.555971771245126 0.162722989724389 0.351909439545514 0.459353708143403 0.497902369022164 0.366757449197524 0.395957095618613 0.716287893969062 0.517084319638648 0.529480438921913 0.381466079049656 0.976697591527006 0.325123181280674 0.552875191727394 0.0233024084729944 0.674876818719326 0.447124808272606 181
3858 1306460 3 3 0.25 1e-04 0.7 10 "LAT" 0.259547137252717 0.560246297484934 0.161357225353999 0.347897911733788 0.447672808084909 0.486589759455193 0.369612184314029 0.400359328366347 0.707219945337625 0.511033465447839 0.530969409668029 0.383002283920169 0.986674685887052 0.461918093544034 0.647585042041835 0.0133253141129484 0.538081906455966 0.352414957958165 201
3859 1060834 4 3 0.25 1e-04 0.7 10 "LAT" 0.253541708993128 0.552457045821471 0.163428302820138 0.355664355192431 0.453311682520443 0.489406198878193 0.371954624483174 0.399743302265035 0.706853391513571 0.510024243030275 0.535382927303312 0.385417667032706 0.982499115374228 0.420862334772375 0.615836928527607 0.0175008846257716 0.579137665227625 0.384163071472393 173
3860 331467 5 3 0.25 1e-04 0.7 10 "LAT" 0.256587222762097 0.565223591942498 0.155958054898072 0.343361980165365 0.415422537175593 0.445656712605064 0.388153491855059 0.41492491198562 0.67200975993769 0.484669962194224 0.54411154675313 0.391636399346619 0.999747653210959 0.996615234915003 0.997722152337934 0.000252346789040579 0.00338476508499649 0.00227784766206599 3528
3861 579772 1 0.05 0.5 1e-04 0.7 10 "LAT" 0.254131030441291 0.555248962264276 0.161786898929401 0.353420249717598 0.436867403719858 0.468558323674596 0.363620036537711 0.389593931840922 0.690998434161149 0.497066491273558 0.525406935467112 0.377715574966297 0.999797722545582 0.997131094948269 0.998043283016693 0.000202277454417887 0.00286890505173129 0.00195671698330686 2695
3862 430409 2 0.05 0.5 1e-04 0.7 10 "LAT" 0.257908517729783 0.557008826576566 0.162856761593853 0.351605910774514 0.43448772653354 0.469943093411797 0.359091640139757 0.388119863787734 0.692396244263323 0.498974035771442 0.52194840173361 0.375956041083898 0.999770388401024 0.998650814841453 0.999038958614697 0.000229611598975812 0.0013491851585471 0.00096104138530342 3601
3863 121539 3 0.05 0.5 1e-04 0.7 10 "LAT" 0.255450734976568 0.550621397032513 0.166237563037853 0.358075937449975 0.429634514609182 0.462849492536465 0.367356899704134 0.39525987250289 0.68508524958575 0.492075719116222 0.533594462741986 0.382888773462179 0.999822426388481 0.998829064315047 0.999173373671734 0.000177573611518657 0.00117093568495338 0.000826626328265754 3601
3864 1250234 4 0.05 0.5 1e-04 0.7 10 "LAT" 0.254419965847892 0.556422816874434 0.161080944217662 0.352196903886274 0.433923434991595 0.465398740440402 0.366710550711089 0.39288437442333 0.688343400839487 0.49530646802964 0.52779149492875 0.3795366043064 0.999684937835456 0.995821483094191 0.997148573763376 0.000315062164543625 0.00417851690580895 0.00285142623662361 3296
3865 543613 5 0.05 0.5 1e-04 0.7 10 "LAT" 0.256147105522511 0.552749121997377 0.165063194975061 0.355879969246092 0.43115729090372 0.466470288990324 0.362347473121929 0.391632508698152 0.687304396426232 0.495262953079711 0.527410668096989 0.379711511414128 0.999792578800602 0.998722698628622 0.999093673345644 0.000207421199398414 0.00127730137137774 0.000906326654355799 3601
3866 302220 1 3 0.5 1e-04 0.7 10 "LAT" 0.261667981962996 0.564459433186272 0.159635557580552 0.344110841939646 0.417256171329048 0.452579363203004 0.377111689382058 0.407670880968748 0.678924153292044 0.489868010788708 0.53674724696261 0.386554333017042 0.999852898784725 0.995958578063568 0.997351254553707 0.000147101215275022 0.00404142193643174 0.00264874544629294 898
3867 1271896 2 3 0.5 1e-04 0.7 10 "LAT" 0.262492936151178 0.562982811263017 0.161236657910898 0.345651591565344 0.413064550475648 0.44787046317229 0.384604753528396 0.415587446548555 0.675557486626826 0.486353153143475 0.545841411439294 0.392281016145048 0.999869650487293 0.948187283382647 0.966866403227102 0.000130349512707015 0.0518127166173529 0.0331335967728984 181
3868 1201274 3 3 0.5 1e-04 0.7 10 "LAT" 0.25791666469082 0.564079881223592 0.157626968207979 0.344500222762072 0.415817934680372 0.447174738108294 0.386045744259903 0.413636950856357 0.673734599371193 0.485548590954472 0.543672712467883 0.391016041123578 0.999845349430953 0.991404839426347 0.994398485915883 0.000154650569046623 0.00859516057365344 0.00560151408411688 893
3869 816209 4 3 0.5 1e-04 0.7 10 "LAT" 0.257874102097061 0.558689042286324 0.161690187718388 0.349973101766806 0.415488517498354 0.448309696417 0.383266893128029 0.411920858570163 0.673362619595415 0.48484847889972 0.544957080846417 0.391485530737714 0.999873238700903 0.998667580306837 0.99909559768981 0.000126761299096556 0.00133241969316281 0.000904402310189612 3601
3870 565338 5 3 0.5 1e-04 0.7 10 "LAT" 0.261672514166662 0.565686379603817 0.158746054799449 0.342866995872194 0.413003402253051 0.447130717443383 0.383559421348461 0.413956975842687 0.674675916419713 0.486513279840284 0.542305476147909 0.390423811511882 0.999740253750229 0.988820829261975 0.992747383569266 0.000259746249771226 0.0111791707380253 0.00725261643073426 655
3871 645186 1 0.05 0 1e-04 0.8 10 "LAT" 0.257201378888065 0.555135651631387 0.163833452986738 0.353536955932656 0.417356978345425 0.448644311208357 0.370221300486459 0.397552043427786 0.67455835723349 0.484021048953462 0.534054753473197 0.382941770259617 0.99830408304895 0.996718348549681 0.997270610179914 0.00169591695104972 0.0032816514503189 0.00272938982008637 1727
3872 659660 2 0.05 0 1e-04 0.8 10 "LAT" 0.255256891242293 0.553925846755814 0.163556933231545 0.354794733281907 0.439298131751138 0.475348424231128 0.358097106639247 0.386554524795056 0.694555022993431 0.501356051436587 0.521654039870792 0.376064133927938 0.821019196668873 0.73717823559891 0.766010278330766 0.178980803331127 0.26282176440109 0.233989721669234 1494
3873 951799 3 0.05 0 1e-04 0.8 10 "LAT" 0.26167412545246 0.559523525831888 0.163325410332979 0.349101812162296 0.422356048333425 0.458415954068562 0.360693903808161 0.391133818219741 0.684030173785885 0.492421011353557 0.52401931414114 0.377008567477406 0.94553851727894 0.940342424161747 0.94217004808727 0.0544614827210595 0.059657575838253 0.05782995191273 164
3874 1018910 4 0.05 0 1e-04 0.8 10 "LAT" 0.262027577802856 0.561820968225815 0.161846682690034 0.346796606737356 0.456980398939067 0.506536679922631 0.337234618551624 0.372153798879061 0.719007976741923 0.525212205840089 0.499081301241658 0.363599437958849 0.564840915476977 0.465740952437602 0.500372325676556 0.435159084523023 0.534259047562398 0.499627674323445 547
3875 730979 5 0.05 0 1e-04 0.8 10 "LAT" 0.258200018867848 0.55986133737347 0.160937006487667 0.348803381072528 0.464733996265091 0.511291523260776 0.337295182117306 0.369717335297332 0.722934015132939 0.527429671395817 0.498232188604973 0.362784227841931 0.507753472780875 0.431489207277519 0.457700685339922 0.492246527219125 0.568510792722481 0.542299314660078 409
3876 1081137 1 3 0 1e-04 0.8 10 "LAT" 0.262788501149299 0.561074196342091 0.1629316624746 0.347596127400225 0.471457979564107 0.528708519390274 0.333855888182174 0.37198840641951 0.734246480713406 0.539550754808737 0.496787550656774 0.363887474848206 0.462404746552102 0.140696802410386 0.254237957596825 0.537595253447898 0.859303197589614 0.745762042403175 159
3877 432771 2 3 0 1e-04 0.8 10 "LAT" 0.259929444382262 0.563911014127207 0.158995537517531 0.344679556919169 0.474763775352912 0.533281571219331 0.329013351870594 0.366810643780387 0.734693219735175 0.543417329285682 0.488008889388125 0.359575370223525 0.667122477944663 0.148417953666846 0.329337874479026 0.332877522055337 0.851582046333154 0.670662125520974 162
3878 1122556 3 3 0 1e-04 0.8 10 "LAT" 0.259865974736115 0.567199656715871 0.156544890042528 0.34137895549619 0.471735783114705 0.523984263106364 0.338191155773064 0.372970515242721 0.73160175785082 0.538223241152569 0.494736045815592 0.36261649593072 0.634690622716942 0.192853988303366 0.34669429546424 0.365309377283059 0.807146011696634 0.65330570453576 158
3879 723276 4 3 0 1e-04 0.8 10 "LAT" 0.257900191606223 0.564915821885252 0.157011810232697 0.343705349803448 0.476854442560452 0.530032337303197 0.337749072486192 0.372589990648327 0.734754634166675 0.541402594174809 0.494760882718889 0.363234369464873 0.716324798814853 0.119075451965638 0.32612178631812 0.283675201185147 0.880924548034362 0.67387821368188 167
3880 1196466 5 3 0 1e-04 0.8 10 "LAT" 0.256114906647594 0.562498308578551 0.157670670196622 0.34611383178775 0.485119063600412 0.541520773654801 0.32881512128298 0.36434410263529 0.741233970248006 0.548209516422691 0.486485791479601 0.358608742612226 0.559029217497819 0.0677189043255551 0.236376374944258 0.440970782502181 0.932281095674445 0.763623625055742 103
3881 520831 1 0.05 0.25 1e-04 0.8 10 "LAT" 0.255332323046165 0.561993860007428 0.157525465440417 0.34652436032481 0.423126535971596 0.452394614284916 0.369065602156856 0.394166680313189 0.678458859017761 0.488213788281731 0.526591067597273 0.378599594646565 0.997860878597511 0.989963865876035 0.9926787983705 0.00213912140248848 0.0100361341239648 0.00732120162949958 2690
3882 350370 2 0.05 0.25 1e-04 0.8 10 "LAT" 0.255391489431167 0.5493277230539 0.165987744033729 0.35679850915641 0.431876437405491 0.46584175658633 0.364434073529783 0.392688903613119 0.687267926836658 0.49366634635354 0.530421817563512 0.3807469914545 0.921404006721914 0.795778225145894 0.839352187502534 0.0785959932780857 0.204221774854106 0.160647812497466 770
3883 1135341 3 0.05 0.25 1e-04 0.8 10 "LAT" 0.254783513338207 0.554487291198812 0.162514215754089 0.353549471379559 0.42495657751443 0.454950328145716 0.369034363662707 0.394766288731931 0.679740090852637 0.487751094811024 0.531548579416796 0.381190643316805 0.980402603457376 0.938788115479738 0.953121314563137 0.0195973965426244 0.061211884520262 0.0468786854368632 414
3884 1191935 4 0.05 0.25 1e-04 0.8 10 "LAT" 0.259082684100309 0.555354759277349 0.164719227308467 0.352889624938372 0.41661438611381 0.450917746006984 0.367399431975164 0.397238295618079 0.675697070214119 0.485929895253398 0.532118659283631 0.382383083805891 0.987860448312186 0.965053578246939 0.973070333964651 0.0121395516878142 0.0349464217530611 0.0269296660353493 2224
3885 47730 5 0.05 0.25 1e-04 0.8 10 "LAT" 0.256029327448616 0.554864989215256 0.16284989739376 0.352766786662939 0.42455214592252 0.45610449036356 0.368595164716564 0.395691690805247 0.680581473371136 0.488819876952824 0.531445062110324 0.381476268905949 0.969806215032348 0.9057508933654 0.927964633520705 0.0301937849676516 0.0942491066345996 0.0720353664792947 651
3886 1304668 1 3 0.25 1e-04 0.8 10 "LAT" 0.256365104304633 0.558629620029617 0.160238226555257 0.348951945769151 0.455331823747385 0.491810607887702 0.371851195514988 0.400136294791225 0.711696928052017 0.513812431006823 0.532089422070245 0.383331858132757 0.968435835101924 0.298705720550073 0.532967129095085 0.0315641648980764 0.701294279449927 0.467032870904915 177
3887 261876 2 3 0.25 1e-04 0.8 10 "LAT" 0.254564680576494 0.560283310646131 0.157869615341902 0.347279968534761 0.464491266819685 0.500135495949324 0.368581605094258 0.395583048652869 0.719055947396179 0.519719193458666 0.52645122043616 0.379903371994626 0.968928104500505 0.233846959894226 0.4879587876402 0.0310718954994945 0.766153040105774 0.5120412123598 217
3888 1245082 3 3 0.25 1e-04 0.8 10 "LAT" 0.260344431829302 0.557830986148376 0.163450429728699 0.349945449540287 0.441561590683164 0.481051721239881 0.372859031657708 0.40461205521696 0.701906022512466 0.506631105317975 0.536309461386407 0.386465580292576 0.972749840763637 0.393343385449976 0.600157141602326 0.027250159236363 0.606656614550024 0.399842858397674 227
3889 288400 4 3 0.25 1e-04 0.8 10 "LAT" 0.258912199617309 0.563864167335612 0.158300946179683 0.344530925879383 0.444308623526643 0.480876987955275 0.373420195606527 0.402538845727325 0.703220823143952 0.508207003357301 0.53172114178621 0.383491069166582 0.993240938023798 0.433151201424283 0.630741095519706 0.00675906197620163 0.566848798575717 0.369258904480294 891
3890 1228947 5 3 0.25 1e-04 0.8 10 "LAT" 0.255076247514943 0.560123839633875 0.158352642539598 0.347415328656332 0.456215717114014 0.49274212445135 0.370447040024132 0.398343228752881 0.711291964628957 0.514768285248171 0.52879968256373 0.381741294336021 0.96760744899847 0.308188219574919 0.537570262915836 0.0323925510015298 0.691811780425081 0.462429737084164 185
3891 392896 1 0.05 0.5 1e-04 0.8 10 "LAT" 0.261998547229545 0.561007251882226 0.162411795111564 0.347593252970194 0.418197078759649 0.453692451167875 0.361961457361568 0.392297416563091 0.680195625989194 0.489759012430466 0.524373252473132 0.377282292828584 0.999822244390623 0.998638544664548 0.999055538370559 0.00017775560937703 0.00136145533545226 0.000944461629440642 3601
3892 736154 2 0.05 0.5 1e-04 0.8 10 "LAT" 0.260234822911292 0.558267122420532 0.163357390878691 0.350351280361764 0.417694540422934 0.451207778383252 0.365948556522665 0.395032605625373 0.677929363334226 0.487044727102539 0.529305947401356 0.380083547442115 0.999527547195006 0.995491331471886 0.996907821860226 0.000472452804994269 0.00450866852811356 0.00309217813977432 2338
3893 1043995 3 0.05 0.5 1e-04 0.8 10 "LAT" 0.260539796792237 0.558245299980255 0.163608698157708 0.350307576198226 0.4149914889184 0.450075405319578 0.36552007231637 0.396004756633531 0.675531285710637 0.486410684924764 0.529128770474077 0.38066121779468 0.999756156198271 0.997909879203873 0.998560703693929 0.00024384380172908 0.00209012079612693 0.00143929630607085 1258
3894 613022 4 0.05 0.5 1e-04 0.8 10 "LAT" 0.261491726997165 0.558165120305617 0.164224622606414 0.350396904379683 0.414010811793867 0.44902307632702 0.366663068844692 0.397317800326797 0.675502538791032 0.485770689022054 0.530887691451106 0.381530244487624 0.999640770968911 0.994321783898489 0.99620388058915 0.000359229031089213 0.00567821610151078 0.0037961194108505 426
3895 494320 5 0.05 0.5 1e-04 0.8 10 "LAT" 0.253474589321025 0.556249034019987 0.160631071273192 0.35233065397858 0.421608251644343 0.449829672955733 0.371683363237683 0.396297135111032 0.675082840965368 0.484626429340884 0.532314434510875 0.381929277632076 0.999427392101082 0.997517677241006 0.998172295419899 0.000572607898917727 0.00248232275899361 0.00182770458010119 2342
3896 988322 1 3 0.5 1e-04 0.8 10 "LAT" 0.258585492552064 0.563843573927208 0.158240540451572 0.344752154194541 0.403970073625948 0.433650331130614 0.390798181680326 0.418246455030622 0.662555566178013 0.476439529121449 0.549038722131898 0.394174354472011 0.999809248778227 0.952227269070062 0.969199255399096 0.00019075122177309 0.0477727309299382 0.0308007446009038 177
3897 790950 2 3 0.5 1e-04 0.8 10 "LAT" 0.259923840979717 0.564610274031719 0.158392687681367 0.343802369742534 0.416128884098837 0.44614094258725 0.389563198948201 0.416485949119971 0.676052725078554 0.485152450420515 0.547955886629568 0.39263268654796 0.998382520336547 0.760264212046439 0.845253389630044 0.00161747966345272 0.239735787953561 0.154746610369956 1255
3898 274192 3 3 0.5 1e-04 0.8 10 "LAT" 0.262102623023478 0.566212922697795 0.158550089055419 0.342360247714618 0.404050295230037 0.436778515606865 0.381669963881896 0.411241870719728 0.666152918253515 0.479761999806106 0.540220052937315 0.38844724104244 0.999298477919863 0.984095757842396 0.989545599446265 0.000701522080136891 0.0159042421576037 0.0104544005537346 118
3899 1017920 4 3 0.5 1e-04 0.8 10 "LAT" 0.257919955560975 0.559657718510757 0.160974682986914 0.348978417733914 0.400668494280711 0.430618191208039 0.392616489072931 0.420669732358012 0.658588449841687 0.473149325765273 0.553591172059845 0.397150601618843 0.999738640932809 0.961150227023146 0.974947595280163 0.000261359067191055 0.0388497729768544 0.0250524047198372 207
3900 819677 5 3 0.5 1e-04 0.8 10 "LAT" 0.258669050261554 0.559063580224072 0.161842171233798 0.34959812880994 0.401401754648205 0.432885868188659 0.386692049433634 0.415582397797787 0.660070804909759 0.474712551687 0.548534220667432 0.393792353908209 0.999851709421468 0.994712059143145 0.996546913046946 0.000148290578531816 0.00528794085685493 0.00345308695305407 538
3901 1196741 1 0.05 0 1e-04 0.9 10 "LAT" 0.257640867623932 0.558731475153829 0.161424254309159 0.349910235762504 0.437773535965224 0.478140343425948 0.351906152582007 0.382817650565082 0.695414403589156 0.504893472205255 0.513330406891167 0.371914127719222 0.722315444352862 0.607923954812286 0.647539852476516 0.277684555647138 0.392076045187714 0.352460147523484 525
3902 281933 2 0.05 0 1e-04 0.9 10 "LAT" 0.259647203699498 0.559283174334102 0.162305994602757 0.349341731792691 0.468542393040927 0.521581518131451 0.329505633725222 0.365299043180012 0.728189596740424 0.534282895322388 0.491811628327979 0.359927379429122 0.340418037799424 0.271417219724123 0.29529652288414 0.659581962200576 0.728582780275877 0.70470347711586 171
3903 195840 3 0.05 0 1e-04 0.9 10 "LAT" 0.260256267300801 0.559791817487127 0.162285302799483 0.348841976663512 0.456482055933817 0.506623909030132 0.335146093879495 0.370088293737348 0.716738323234619 0.524426094165899 0.497431396678978 0.363001659424693 0.48273563185747 0.402413151318262 0.430325198422395 0.51726436814253 0.597586848681738 0.569674801577605 524
3904 504055 4 0.05 0 1e-04 0.9 10 "LAT" 0.256912798451788 0.56049543294601 0.159634183507568 0.348072085454051 0.397502743604291 0.426849749412807 0.378223575916792 0.405371227163659 0.65441554205608 0.470868515718102 0.53785775942436 0.386526474782783 0.998561939572065 0.996453714903039 0.997192541500647 0.00143806042793498 0.00354628509696142 0.00280745849935263 2687
3905 10992 5 0.05 0 1e-04 0.9 10 "LAT" 0.261270581285508 0.564027656425855 0.159707057438018 0.344563817280822 0.468414959598449 0.523229308694596 0.325498147166684 0.361863162106128 0.729685540883957 0.53694708882591 0.485205204604702 0.356057840600884 0.381797566957144 0.292827854422021 0.323676532565021 0.618202433042856 0.707172145577979 0.676323467434979 294
3906 1213824 1 3 0 1e-04 0.9 10 "LAT" 0.263433502734775 0.562761726441247 0.161988859559146 0.345879934538088 0.476246634300131 0.541024485152307 0.325122051969334 0.366110691074186 0.739680137034906 0.548224252012439 0.48711091152848 0.359452216384565 0.635480059136789 0.041749989959642 0.252082674496379 0.364519940863211 0.958250010040358 0.747917325503621 156
3907 56311 2 3 0 1e-04 0.9 10 "LAT" 0.260375344572143 0.565009463116272 0.158455628303762 0.343596272914913 0.47978598500619 0.536558025876872 0.329475818032012 0.366123052112782 0.740161329578333 0.545926295809964 0.487931446335774 0.358765210077662 0.569898635062814 0.0867183924293951 0.254812274574912 0.430101364937186 0.913281607570605 0.745187725425088 157
3908 385478 3 3 0 1e-04 0.9 10 "LAT" 0.255381174409484 0.558292233235675 0.160385846998561 0.350373636079191 0.480628790352495 0.536583008286872 0.330332301415004 0.365968191341153 0.736009964761979 0.543583527835654 0.490718148413566 0.361031302753942 0.385280240754358 0.0937522270718954 0.193866365395195 0.614719759245641 0.906247772928105 0.806133634604805 163
3909 327815 4 3 0 1e-04 0.9 10 "LAT" 0.25791544222846 0.566098878883202 0.156147945111437 0.342468086647744 0.478870232681336 0.532669460124611 0.335080478872473 0.370108937574311 0.736785674909796 0.543570534739375 0.49122842398391 0.361159293640096 0.62066571255582 0.0926954197807547 0.275329461411065 0.37933428744418 0.907304580219245 0.724670538588935 157
3910 776687 5 3 0 1e-04 0.9 10 "LAT" 0.255000543589458 0.558086247881972 0.160334426332465 0.350585042503538 0.483171150417849 0.537931645460197 0.331512050737762 0.366640179764366 0.738171694007307 0.544415837099563 0.491846477070226 0.361551207438449 0.609530302379049 0.0665873063061909 0.252681263136425 0.390469697620951 0.933412693693809 0.747318736863575 103
3911 278497 1 0.05 0.25 1e-04 0.9 10 "LAT" 0.253028702423461 0.544817786077692 0.166824705861047 0.358896958376257 0.432487920864839 0.465410775543359 0.365458071150215 0.392725643966938 0.6855166232883 0.491800468740162 0.532282777011262 0.381492123502343 0.849210142104734 0.653516197525696 0.721102760809485 0.150789857895266 0.346483802474304 0.278897239190515 408
3912 664744 2 0.05 0.25 1e-04 0.9 10 "LAT" 0.25481283299678 0.554010710701121 0.16237991744692 0.35279415495153 0.414141037444989 0.444732158874097 0.369930216149559 0.396723381531014 0.668953870441769 0.48083217583917 0.532310133596479 0.382217740320562 0.945312674829648 0.871220804537576 0.896880240417289 0.0546873251703519 0.128779195462424 0.103119759582711 525
3913 563559 3 0.05 0.25 1e-04 0.9 10 "LAT" 0.257958416294962 0.561724978952107 0.159352605438426 0.346826207809107 0.404028527518096 0.433662778626148 0.371387670997182 0.398305734059513 0.661986943813058 0.475918824804932 0.530740276435608 0.381331502218238 0.999634993651177 0.996720117699838 0.997736097770884 0.00036500634882309 0.003279882300162 0.00226390222911575 1492
3914 460819 4 0.05 0.25 1e-04 0.9 10 "LAT" 0.255159038561206 0.555038015145371 0.162284673513455 0.352747158892652 0.408618932631895 0.437100675335744 0.375011571012641 0.400697330763183 0.663777971193101 0.475952974897656 0.537296244526096 0.384909309823334 0.973837850780434 0.919845378445544 0.938572808927504 0.026162149219566 0.0801546215544558 0.061427191072496 1008
3915 688422 5 0.05 0.25 1e-04 0.9 10 "LAT" 0.261186437572018 0.559327906875846 0.162989449069319 0.348958618008402 0.4034762464564 0.436189858608728 0.36836540703848 0.397921978107617 0.664662684028419 0.477475021040208 0.531354856107799 0.381516078773527 0.989537476607372 0.968326196478479 0.975815877879191 0.0104625233926279 0.0316738035215211 0.0241841221208088 1494
3916 928232 1 3 0.25 1e-04 0.9 10 "LAT" 0.254773185223103 0.55566276350444 0.161291476341795 0.351298323420261 0.465784292568703 0.5034521075679 0.367843804982268 0.396068592005134 0.720557477791806 0.520563784075061 0.529135281324063 0.381437231972506 0.949763934566895 0.141836876514872 0.422528173743011 0.0502360654331052 0.858163123485128 0.577471826256989 160
3917 851761 2 3 0.25 1e-04 0.9 10 "LAT" 0.262958032104153 0.558236495603569 0.164228559870418 0.348348011490385 0.461214954038601 0.506809337405602 0.359346910337527 0.39322816436947 0.724172986142754 0.524146648023445 0.523575470207944 0.378137084509967 0.938731367843336 0.136499997365637 0.423113899492386 0.0612686321566645 0.863500002634363 0.576886100507614 105
3918 1005189 3 3 0.25 1e-04 0.9 10 "LAT" 0.258935932706973 0.55676780560264 0.16323101837289 0.350663591553419 0.437856050207907 0.476298559720688 0.372650586692605 0.40361737396375 0.69679198291488 0.502983318052901 0.535881605065495 0.386110803332128 0.964724851417616 0.393759352610598 0.596501309528108 0.0352751485823842 0.606240647389402 0.403498690471892 282
3919 693158 4 3 0.25 1e-04 0.9 10 "LAT" 0.252790868504167 0.544598254729566 0.167251626849639 0.359923601408011 0.467526276889445 0.507635416661296 0.357797388367668 0.387070091723347 0.720317145393613 0.519810799240026 0.525049015217308 0.378197878062776 0.873677554464413 0.184788455282032 0.422350032558776 0.126322445535587 0.815211544717968 0.577649967441224 115
3920 224247 5 3 0.25 1e-04 0.9 10 "LAT" 0.256769867613401 0.557038360129603 0.161560214411697 0.350288368126514 0.463055939493212 0.502302614428664 0.366586920449067 0.396082512710873 0.719825807106614 0.520363247506854 0.528147134860764 0.381013538739964 0.95958928692321 0.157706916943044 0.43818524324538 0.0404107130767899 0.842293083056956 0.56181475675462 170
3921 846211 1 0.05 0.5 1e-04 0.9 10 "LAT" 0.257359314338719 0.557924064898375 0.161856098050105 0.350687815701829 0.400779950605951 0.429003794702101 0.376729284636053 0.402953440166546 0.65813926494467 0.471591959577631 0.538585382686158 0.38570127615631 0.999778962567235 0.997315044951582 0.998175841922138 0.000221037432765193 0.00268495504841787 0.00182415807786244 2468
3922 5834 2 0.05 0.5 1e-04 0.9 10 "LAT" 0.257186360468001 0.561285238131894 0.159210714869737 0.347308274527399 0.403718128848541 0.432001980416701 0.374008530980787 0.399879812912826 0.660904489316542 0.474507040973802 0.533219245850524 0.382609536966123 0.99979780910663 0.997737401016219 0.998453963930652 0.000202190893369754 0.00226259898378094 0.00154603606934788 2708
3923 168638 3 0.05 0.5 1e-04 0.9 10 "LAT" 0.260506115814433 0.560771073926663 0.161654331514352 0.347835479051648 0.399257089921736 0.430283414051775 0.373032669603153 0.401594579321748 0.659763205736169 0.473788720947265 0.534687001117505 0.383682556491057 0.999829207070866 0.99848726517442 0.998960953557311 0.000170792929134364 0.00151273482557964 0.00103904644268937 3601
3924 1112189 4 0.05 0.5 1e-04 0.9 10 "LAT" 0.255341215125421 0.558297327664913 0.160295756582146 0.350279153364467 0.402697792940815 0.430959048209125 0.375159496888617 0.401066762447394 0.658039008066236 0.472775127414479 0.535455253470764 0.38440214349829 0.999694279774589 0.996450052006082 0.997575118851301 0.000305720225410839 0.00354994799391834 0.00242488114869873 3601
3925 1253074 5 0.05 0.5 1e-04 0.9 10 "LAT" 0.255254201951616 0.557795851554624 0.160603746840604 0.350810209356254 0.401578923460219 0.428946675467974 0.377629577532575 0.403048193279776 0.656833125411834 0.47123001305491 0.53823332437318 0.385914595957379 0.999731134082272 0.997322673413657 0.998158547565776 0.000268865917727793 0.00267732658634256 0.00184145243422367 3419
3926 1030481 1 3 0.5 1e-04 0.9 10 "LAT" 0.2557524392949 0.561084913686116 0.158297722010814 0.347002795035174 0.430129974722662 0.454196498743203 0.408433073647717 0.430402913655906 0.685882414017563 0.48881110947026 0.566730795658532 0.403447284725915 0.995105059427093 0.349762991540944 0.579271571115486 0.00489494057290729 0.650237008459056 0.420728428884514 179
3927 1313222 2 3 0.5 1e-04 0.9 10 "LAT" 0.259870317579154 0.560153409718271 0.161724289279607 0.348488729364071 0.401086541457443 0.429237292374725 0.39992620289435 0.426850359961801 0.660956859036597 0.472505991170236 0.561650492173957 0.401049037163706 0.999499182148264 0.720590940419345 0.821210976820031 0.00050081785173561 0.279409059580655 0.178789023179969 224
3928 795842 3 3 0.5 1e-04 0.9 10 "LAT" 0.257517105805154 0.555662499049625 0.163326319777574 0.351943887774416 0.432818612567461 0.460736950890687 0.40161456753468 0.426647983521336 0.690335718372615 0.492025046895203 0.564940887312254 0.402063884833675 0.990697415292381 0.307381315006888 0.552042840521812 0.00930258470761923 0.692618684993113 0.447957159478188 111
3929 684386 4 3 0.5 1e-04 0.9 10 "LAT" 0.261162067334671 0.562767383630273 0.160447849332368 0.345487492510899 0.433982045744865 0.461989554459368 0.407352458764136 0.432720439975665 0.695144113079536 0.495206013605173 0.567800308096503 0.404002840257626 0.997016322260901 0.219934598406788 0.502069811867828 0.00298367773909952 0.780065401593212 0.497930188132172 83
3930 382580 5 3 0.5 1e-04 0.9 10 "LAT" 0.25965529191695 0.558741748786018 0.162634049917974 0.34980494447462 0.390466417170908 0.419197554858606 0.397234513053624 0.425067681071544 0.650121709087857 0.465466710396745 0.559868562971598 0.400212178340501 0.998636839364744 0.871264083937405 0.917205100847366 0.0013631606352556 0.128735916062595 0.0827948991526336 1140
3931 423139 1 0.05 0 1e-04 1 10 "LAT" 0.260759946732783 0.564698892427814 0.158846377132507 0.343854899183284 0.441283598286604 0.487303568746935 0.342148193993837 0.375609944313013 0.702043545019388 0.513052198353236 0.500994571126344 0.365056817481687 0.564552683783987 0.474469764426686 0.505854454349222 0.435447316216013 0.525530235573314 0.494145545650778 649
3932 1090755 2 0.05 0 1e-04 1 10 "LAT" 0.255375396862389 0.562748778340449 0.157052565167381 0.345845370367392 0.428650293441776 0.464528067736453 0.356986428837988 0.385137550082095 0.684025690304165 0.496560385319534 0.514038994005369 0.372340903400797 0.701286296422915 0.616988554497576 0.645911572088384 0.298713703577085 0.383011445502424 0.354088427911616 658
3933 1184082 3 0.05 0 1e-04 1 10 "LAT" 0.256761347971563 0.563645358553049 0.157202381679276 0.344928402420174 0.470537574443895 0.518808554989189 0.331942415015193 0.364786790833827 0.727298922415458 0.533596398928436 0.489144796694469 0.358244491102335 0.405557587948535 0.256209135790497 0.307138286626239 0.594442412051465 0.743790864209503 0.692861713373761 165
3934 817786 4 0.05 0 1e-04 1 10 "LAT" 0.261040661384446 0.561657869195564 0.161319797299386 0.346993422763639 0.469802795643646 0.523071670241188 0.32802902410841 0.363797198838044 0.730843457028091 0.536000297465161 0.489348821407795 0.358177193782767 0.256615125651944 0.221203907722571 0.233477759561826 0.743384874348056 0.778796092277429 0.766522240438174 173
3935 378632 5 0.05 0 1e-04 1 10 "LAT" 0.2559178970803 0.561216274089047 0.158506811917147 0.34740286465157 0.468503309282335 0.516858470514295 0.332467516573178 0.364816158595639 0.724421206362635 0.531422693044937 0.490974328490325 0.359114113396402 0.313650541159927 0.274123947091943 0.28757746148812 0.686349458840073 0.725876052908057 0.71242253851188 180
3936 728543 1 3 0 1e-04 1 10 "LAT" 0.26019725578708 0.561873901913169 0.160763430095304 0.346792912098502 0.480361104761728 0.538160860690505 0.331229381385044 0.368374357964078 0.740558360548808 0.545905614727136 0.491992811480347 0.361373369661958 0.485115379861262 0.0386832879287932 0.194544839898253 0.514884620138738 0.961316712071207 0.805455160101747 114
3937 12305 2 3 0 1e-04 1 10 "LAT" 0.260419365056433 0.566257239257448 0.157516582856512 0.342310346552808 0.479974042359519 0.538252087072721 0.329192577140955 0.366425465369379 0.740393407415951 0.547501764281438 0.486709159997467 0.358506252874206 0.520394335458571 0.0566665642179273 0.218331355722797 0.479605664541429 0.943333435782073 0.781668644277203 115
3938 1240396 3 3 0 1e-04 1 10 "LAT" 0.258219242449302 0.564317812179905 0.157708998707686 0.344287998905719 0.468010138886116 0.521360612445406 0.340493263446275 0.376200341536989 0.726229381335417 0.535309816072851 0.498202262153961 0.365912484450057 0.632900694138889 0.133000469438859 0.307331383573024 0.36709930586111 0.866999530561141 0.692668616426976 278
3939 176073 4 3 0 1e-04 1 10 "LAT" 0.259383903004067 0.561920070152344 0.160167324174861 0.346680650804502 0.472043334751587 0.528521842100856 0.337711752631842 0.374984151782017 0.731427237755654 0.539459618336141 0.497879076806703 0.365790787895333 0.529004506310256 0.0726352177299703 0.23266998194301 0.470995493689744 0.92736478227003 0.76733001805699 167
3940 651054 5 3 0 1e-04 1 10 "LAT" 0.25466077929244 0.562983557288121 0.156463457873218 0.345617031599466 0.485096889026701 0.538628675509744 0.332987073708849 0.366890395256095 0.73975766831914 0.546431963100689 0.489450531582067 0.36012919660482 0.775704800169223 0.0502763488741504 0.298129749292802 0.224295199830777 0.94972365112585 0.701870250707198 114
3941 455250 1 0.05 0.25 1e-04 1 10 "LAT" 0.254051553549635 0.54673342175415 0.165743993731638 0.356293869487738 0.427717987852491 0.46100836211389 0.362683813270665 0.390513999576177 0.681769541402126 0.48947109316542 0.528427807002304 0.379154217025878 0.829530298014398 0.602931541591194 0.681322928670433 0.170469701985602 0.397068458408806 0.318677071329567 530
3942 357047 2 0.05 0.25 1e-04 1 10 "LAT" 0.260802894068339 0.558203361744201 0.163322958310672 0.349374444062923 0.389341558054596 0.419816259950199 0.375613505706035 0.404526124123782 0.650144452122934 0.466139539864085 0.538936464016707 0.386076119490291 0.968626542530642 0.89486644752123 0.921050985932082 0.0313734574693577 0.10513355247877 0.0789490140679184 529
3943 966290 3 0.05 0.25 1e-04 1 10 "LAT" 0.259362485902669 0.560582571237404 0.160629936414016 0.347012068553074 0.388579786068777 0.417557397695341 0.375551993979032 0.403183207776787 0.647942271971445 0.465008629359958 0.536181930393048 0.384562566422578 0.969839050340302 0.934726566632335 0.947096278738934 0.0301609496596976 0.0652734333676647 0.0529037212610657 1368
3944 852965 4 0.05 0.25 1e-04 1 10 "LAT" 0.249595393180355 0.536364574306049 0.169928871156235 0.364554473573676 0.42332646260603 0.455290405747833 0.369327324611974 0.396508603002099 0.672921855786385 0.482099243288442 0.539256195768209 0.385963302772497 0.761838781427716 0.59675384146936 0.653722979543538 0.238161218572284 0.40324615853064 0.346277020456462 288
3945 221081 5 0.05 0.25 1e-04 1 10 "LAT" 0.256974103497004 0.556084848881365 0.162128010831992 0.350720320141888 0.402265608995594 0.431832980687738 0.373313792877449 0.400365909402414 0.659239712492598 0.472995936136886 0.535441803709442 0.383925969830211 0.945001555864605 0.81000984276112 0.857176980621209 0.0549984441353954 0.18999015723888 0.142823019378792 533
3946 571894 1 3 0.25 1e-04 1 10 "LAT" 0.257875448648678 0.556223526813942 0.162720618656442 0.350663042177237 0.461922220550573 0.502758181685774 0.365020458246434 0.395686300809162 0.719797669199251 0.520476549422775 0.527741076902877 0.380821762109105 0.947663394646551 0.127199536267504 0.415656580578747 0.0523366053534487 0.872800463732496 0.584343419421253 162
3947 722948 2 3 0.25 1e-04 1 10 "LAT" 0.260763243931091 0.557824251507611 0.163196658177009 0.348906980439878 0.46022938866272 0.502201421761147 0.36019933794114 0.39156824864169 0.720992632593811 0.52075874488307 0.523395996118149 0.377384598282315 0.941588942806413 0.16629285147156 0.440032889649251 0.0584110571935869 0.83370714852844 0.559967110350749 105
3948 765907 3 3 0.25 1e-04 1 10 "LAT" 0.259329350272177 0.557713765331985 0.162701756271283 0.349530475550235 0.465659538913201 0.509157217687183 0.359560587023106 0.391528877036128 0.724988889185377 0.525308791963236 0.522262343294389 0.377604993023111 0.959797632918692 0.104638288836849 0.405749763855384 0.040202367081308 0.895361711163151 0.594250236144616 115
3949 374175 4 3 0.25 1e-04 1 10 "LAT" 0.254816833414875 0.557150619350603 0.160146525220296 0.349950048724617 0.465560542801158 0.503334925048296 0.365129268358701 0.393397356006462 0.720377376216033 0.520951961787614 0.525275793578997 0.379221851451222 0.95449303924819 0.140941690392574 0.422714249969219 0.0455069607518101 0.859058309607426 0.577285750030781 118
3950 934638 5 3 0.25 1e-04 1 10 "LAT" 0.259562581887733 0.554201312082089 0.165216161367021 0.352435438405341 0.466508164036933 0.510881177403394 0.359946410483212 0.392376722239852 0.726070745924666 0.525343679844613 0.525162571850233 0.379083948491117 0.939254324439463 0.0789609536749273 0.383012966929515 0.0607456755605372 0.921039046325073 0.616987033070485 104
3951 1007963 1 0.05 0.5 1e-04 1 10 "LAT" 0.262745866038728 0.562844205950305 0.161396419119314 0.345544906557675 0.380298732473545 0.410200974533183 0.376824673322695 0.405976084914077 0.643044598512273 0.461301364065967 0.53822109244201 0.385749380594319 0.99814512874687 0.984062072108822 0.989086551426887 0.00185487125312955 0.0159379278911783 0.0109134485731135 772
3952 984391 2 0.05 0.5 1e-04 1 10 "LAT" 0.257337049836765 0.565026809271499 0.156496350745954 0.343463870442769 0.386308254499567 0.412665808438656 0.377287508067316 0.402591325710677 0.643645304336332 0.46251122363487 0.53378385881327 0.383252684892353 0.999468717344401 0.993825544824562 0.995791413024927 0.000531282655599305 0.00617445517543761 0.00420858697507268 1495
3953 816968 3 0.05 0.5 1e-04 1 10 "LAT" 0.255894948452969 0.560943670717116 0.158666322546906 0.347586185135861 0.383531245509824 0.4090255721553 0.382081029297247 0.407000040416637 0.639426193962793 0.45872731765174 0.540747351844153 0.387567301189823 0.99966068099276 0.987271110512273 0.991590257046227 0.000339319007240161 0.0127288894877266 0.0084097429537726 1614
3954 777241 4 0.05 0.5 1e-04 1 10 "LAT" 0.261329754457067 0.561448778812842 0.161500203933366 0.346789708053016 0.380706208453092 0.410617731902943 0.377812110505231 0.407129508171358 0.642035962910159 0.460993432815434 0.539312314438597 0.386991234766826 0.997296442131151 0.969471562327824 0.979380433277098 0.0027035578688489 0.0305284376721759 0.0206195667229019 2929
3955 1184637 5 0.05 0.5 1e-04 1 10 "LAT" 0.260943724205111 0.562367078721579 0.160672251394213 0.346156206970651 0.380978228926793 0.409602267963723 0.378442412735436 0.406432830741397 0.641921953131904 0.460414700028769 0.539114664129649 0.386395381748564 0.999192819821574 0.986035427127479 0.990701172805954 0.00080718017842554 0.0139645728725205 0.00929882719404583 1257
3956 1234668 1 3 0.5 1e-04 1 10 "LAT" 0.264903583911119 0.565054619388311 0.161008043543942 0.343188744772697 0.418010969438819 0.447414006970441 0.410949739267805 0.439033604822929 0.682914553349938 0.486630579788024 0.571957782811746 0.407129246685029 0.996538156886822 0.274742084175612 0.541896756907601 0.00346184311317798 0.725257915824388 0.458103243092399 174
3957 1166123 2 3 0.5 1e-04 1 10 "LAT" 0.260662038865835 0.56436221397511 0.158779423498696 0.343563313788146 0.433919041904296 0.461753977699889 0.405085426222514 0.430279362310351 0.69458108077013 0.495504409964986 0.56386484972121 0.401802877290164 0.99438800585527 0.20668052803537 0.491521593180409 0.00561199414473 0.79331947196463 0.508478406819591 120
3958 168851 3 3 0.5 1e-04 1 10 "LAT" 0.258217425018445 0.569342115037461 0.153744759161775 0.33885136287067 0.434465937701595 0.458758759019754 0.411041159235906 0.433105389010414 0.69268336272004 0.494509626414554 0.564785918397681 0.402658568859513 0.996891940291712 0.213583421316342 0.494297199549507 0.00310805970828813 0.786416578683658 0.505702800450493 163
3959 1005483 4 3 0.5 1e-04 1 10 "LAT" 0.257972924231934 0.564981909400054 0.156864176440001 0.343248470223523 0.435097725751056 0.459650827107776 0.411967128969703 0.434222333828997 0.69307064998299 0.493827469292569 0.568831305409704 0.40472298605362 0.997039485382923 0.191352369361402 0.480555899031291 0.00296051461707737 0.808647630638598 0.51944410096871 105
3960 367992 5 3 0.5 1e-04 1 10 "LAT" 0.258559849961715 0.565521205003224 0.156653796123962 0.342424597407913 0.427719480728745 0.452788212312475 0.407980376377025 0.431140883114251 0.68627933069046 0.48948505177819 0.564634172500987 0.402306528712033 0.994373737064588 0.292552955766027 0.544367597310504 0.0056262629354119 0.707447044233973 0.455632402689496 120
3961 1120067 1 0.05 0 1e-04 0 20 "LAT" 0.258543647649302 0.56346140315017 0.158453740796075 0.345191074925135 0.502310631224434 0.560579393428278 0.31219714513744 0.348088866753702 0.760854278873736 0.561525496259837 0.470650885933515 0.347137877338117 0.991122287750606 0.983603096766259 0.986156956325654 0.00887771224939363 0.0163969032337411 0.0138430436743463 3045
3962 482472 2 0.05 0 1e-04 0 20 "LAT" 0.26413554136098 0.56345974263617 0.161857500037983 0.345155261361346 0.496576408686354 0.562563210455022 0.305732805889566 0.346054446062234 0.760711950047334 0.562857652547589 0.467590305927549 0.345759371518759 0.998613820105338 0.99871581718867 0.998680407266898 0.00138617989466184 0.00128418281132963 0.00131959273310205 411
3963 1143950 3 0.05 0 1e-04 0 20 "LAT" 0.260099108871977 0.564698791469381 0.158464337443985 0.343883020466226 0.500947003511645 0.563526552120058 0.307134830903655 0.345076753781582 0.761046112383621 0.563888301021348 0.465599168347639 0.344708279199535 0.995681117591144 0.993348911326536 0.994145822773395 0.00431888240885581 0.00665108867346413 0.00585417722660474 166
3964 114268 4 0.05 0 1e-04 0 20 "LAT" 0.262092144180046 0.562237528203193 0.161546884966574 0.346413883085837 0.497280417609614 0.558846030853941 0.311603602917749 0.349830067755566 0.75937256178966 0.55999052854367 0.473150487884323 0.348677383571988 0.999596581634844 0.99953429053579 0.999555778031881 0.000403418365155542 0.000465709464210469 0.000444221968118902 3601
3965 1201423 5 0.05 0 1e-04 0 20 "LAT" 0.255467412275769 0.558623763267547 0.160144586206504 0.350046255795818 0.501812560176423 0.558078385788542 0.315569735155252 0.350588655059904 0.757279972452192 0.55823918309031 0.475714321361756 0.350429208952272 0.999564066981178 0.99961917711216 0.999600587944718 0.000435933018822491 0.000380822887840462 0.000399412055281718 3601
3966 1159122 1 3 0 1e-04 0 20 "LAT" 0.259009680673095 0.560349181747033 0.161133630891081 0.348319825299514 0.492468680261496 0.555413056453331 0.315845950630556 0.353988119090915 0.75147836093459 0.556796860614261 0.476979581521638 0.352372335244724 0.999652378322948 0.99943235675605 0.999508178004771 0.000347621677051978 0.000567643243949488 0.000491821995229358 3601
3967 125729 2 3 0 1e-04 0 20 "LAT" 0.260684924350999 0.559683285896257 0.16262585333952 0.348994525014727 0.491236093907352 0.554941842733199 0.314972893215518 0.353959613219098 0.75192101825835 0.556302073482572 0.477598746555038 0.352532852408346 0.999078365137764 0.986598916256027 0.99092250377877 0.000921634862235806 0.0134010837439731 0.00907749622122991 288
3968 113300 3 3 0 1e-04 0 20 "LAT" 0.25740443328648 0.559291698387546 0.160939344451408 0.349378124457063 0.492553352606616 0.553710540435308 0.318147863978923 0.355439940717422 0.749957785893096 0.555328059187453 0.479087208430331 0.353672868209308 0.999527789726921 0.998906405194935 0.99911956204075 0.000472210273078594 0.00109359480506484 0.000880437959249537 3601
3969 1167827 4 3 0 1e-04 0 20 "LAT" 0.261584574272009 0.562615398590769 0.160968782432428 0.346011432599569 0.488669768683606 0.554143776883166 0.315050388126583 0.354924908956567 0.750254342955615 0.55675696045749 0.476019170559011 0.352174715300264 0.999606545687852 0.995473193098795 0.996912777502444 0.000393454312147886 0.0045268069012047 0.00308722249755649 2445
3970 381103 5 3 0 1e-04 0 20 "LAT" 0.261766748500773 0.563755899352438 0.160223501797262 0.344891632349856 0.492659349078626 0.5569650673261 0.312623733377989 0.351800332434324 0.754426097579399 0.559079071167011 0.472847235175251 0.349652795306574 0.999642011365862 0.999621839562091 0.999628830946067 0.000357988634138526 0.000378160437909442 0.000371169053932982 3601
3971 1188266 1 0.05 0.25 1e-04 0 20 "LAT" 0.25869727768615 0.561570948080874 0.159969640900319 0.347084585555074 0.500080491455701 0.558347412824219 0.314056370430313 0.350320435774578 0.758777769141851 0.559407412810598 0.474026011330633 0.3492568368791 0.999778179252628 0.998935076996171 0.99922236997215 0.000221820747371826 0.00106492300382893 0.000777630027849666 3601
3972 1080071 2 0.05 0.25 1e-04 0 20 "LAT" 0.257188117065151 0.564497092102422 0.156868253855564 0.344111469334421 0.504095293444646 0.562482379820341 0.310544906454316 0.346141632722354 0.761283410509796 0.563133737061346 0.46741316030988 0.345485486311937 0.99969322876956 0.998559719513406 0.998942531345514 0.000306771230439759 0.00144028048659377 0.0010574686544857 2690
3973 35661 3 0.05 0.25 1e-04 0 20 "LAT" 0.262998496505291 0.562204683885027 0.16216155055675 0.346432328668237 0.49557051900945 0.558860709047731 0.310482076458418 0.349781905431308 0.758569015514741 0.559992874173443 0.472643627015168 0.348648174965075 0.999777420960646 0.999681739291242 0.999714894067222 0.00022257903935373 0.000318260708758408 0.000285105932778219 3601
3974 1197608 4 0.05 0.25 1e-04 0 20 "LAT" 0.258094936987605 0.558341705117573 0.162030146476238 0.35032434085316 0.498838094410723 0.557450567765937 0.314565076339514 0.351216789509587 0.756933031398328 0.557727829494972 0.476595222815752 0.350939425797208 0.999783385028617 0.999655638162287 0.999699189725837 0.000216614971383416 0.000344361837713479 0.000300810274162539 3601
3975 310844 5 0.05 0.25 1e-04 0 20 "LAT" 0.260089467978557 0.56105683120302 0.161222201016697 0.347562751201331 0.498829143554283 0.560972121792963 0.309521534168501 0.347649825416373 0.758918611532841 0.56097949444369 0.470743735185198 0.347641882548116 0.99927791421335 0.999041470018701 0.999122499405638 0.000722085786649774 0.000958529981299418 0.000877500594362046 3299
3976 96779 1 3 0.25 1e-04 0 20 "LAT" 0.259069942994179 0.559510070980125 0.161788697678206 0.349152917190432 0.492165998170872 0.555442516984685 0.315219393685607 0.353611558246657 0.751235941165051 0.55657032524776 0.477008091363812 0.352361967110594 0.999830572745291 0.999675202333267 0.999728761808011 0.000169427254708849 0.000324797666733471 0.000271238191988751 3601
3977 111901 2 3 0.25 1e-04 0 20 "LAT" 0.256940464644844 0.565221729132203 0.156242036937034 0.343363316938169 0.494855826674223 0.55554206785897 0.316434953502236 0.353216059719032 0.751796291319067 0.558553993676898 0.47267699043927 0.350153690306985 0.999821351171048 0.999685718458175 0.999732001611029 0.000178648828951761 0.000314281541825181 0.000267998388970656 3601
3978 1279548 3 3 0.25 1e-04 0 20 "LAT" 0.258623604807986 0.561677731690412 0.159852127326771 0.347006158403451 0.493195442713034 0.554062081590881 0.317608431945075 0.354845552257879 0.75181904752102 0.5563892792642 0.477460559271846 0.352452774902334 0.999786317619236 0.999675911065095 0.999713846457418 0.000213682380763539 0.00032408893490541 0.000286153542581863 3601
3979 971861 4 3 0.25 1e-04 0 20 "LAT" 0.255711581447206 0.561295498150944 0.158386695608591 0.347324059551893 0.493050974973139 0.552798502989204 0.320127496165031 0.356625365493161 0.748762556420346 0.555353828078461 0.478514191773623 0.353817896324595 0.999795115844063 0.998387785121576 0.998868075106497 0.000204884155937377 0.00161221487842357 0.00113192489350279 3171
3980 162558 5 3 0.25 1e-04 0 20 "LAT" 0.255992000312035 0.556997274588914 0.161764453975854 0.351673777324575 0.495755194749204 0.55561475835855 0.316953158721641 0.353407075711797 0.751747195061239 0.555824212595412 0.478717612697495 0.353088823344889 0.999763915088491 0.999706194791397 0.99972585073115 0.000236084911508602 0.000293805208602629 0.000274149268849775 3601
3981 647681 1 0.05 0.5 1e-04 0 20 "LAT" 0.259671216067034 0.564177659679604 0.158591005427125 0.34442351059739 0.501760115478977 0.563853382846298 0.307099144148552 0.344736863669027 0.761431331546011 0.563946459950763 0.465690149575678 0.34464777929921 0.999836862610751 0.999734921144352 0.999769683297495 0.000163137389249208 0.000265078855648218 0.000230316702505316 3601
3982 56717 2 0.05 0.5 1e-04 0 20 "LAT" 0.258008406961761 0.561815942103676 0.159371000904771 0.346798418253575 0.499957451324215 0.558809801918018 0.313325383005919 0.349840032892229 0.757965858285975 0.559808807081153 0.472696383910689 0.348829269176428 0.999859084346088 0.999772959058498 0.999802261862109 0.000140915653912351 0.000227040941502362 0.000197738137890827 3601
3983 1100859 3 0.05 0.5 1e-04 0 20 "LAT" 0.257668128260739 0.562669135233421 0.158496162657593 0.345966597193538 0.502171384409015 0.561099210140021 0.31133611451663 0.347523250356735 0.759839512669754 0.561611309633198 0.469832277174223 0.34701598555097 0.99985409786703 0.999627855594771 0.99970455390415 0.00014590213297006 0.000372144405228858 0.000295446095849955 3601
3984 607790 4 0.05 0.5 1e-04 0 20 "LAT" 0.261743235562707 0.561059065582324 0.162225765329684 0.347565711537156 0.496053387831931 0.556585069071117 0.314101485798508 0.352116221290873 0.757796623394638 0.558100668582567 0.476327251128192 0.350574665720404 0.999852652143273 0.999747989764441 0.999784115849916 0.000147347856727235 0.000252010235558769 0.000215884150084441 3601
3985 391940 5 0.05 0.5 1e-04 0 20 "LAT" 0.256589385400047 0.560267739315425 0.159671298078534 0.348425742302502 0.501409485906876 0.557114198656375 0.316740722286041 0.351557702868364 0.757998871306923 0.558149146093802 0.476412020364575 0.350530410553443 0.999858599540149 0.99974487099546 0.999783347492872 0.00014140045985111 0.00025512900454023 0.000216652507127665 3601
3986 1168107 1 3 0.5 1e-04 0 20 "LAT" 0.260558326380589 0.562163539518977 0.160746744550831 0.346456892977446 0.489900631828315 0.553490115050015 0.316631002400788 0.355546774076714 0.750458958208904 0.556160586993162 0.477377746951619 0.352746491266725 0.999876557043148 0.999648712382684 0.999727730768963 0.000123442956851964 0.000351287617315833 0.000272269231037021 3601
3987 535239 2 3 0.5 1e-04 0 20 "LAT" 0.254631030157082 0.559508238774821 0.159017598211062 0.349165528298913 0.495204238743138 0.554029936177355 0.319470269557181 0.355013267295218 0.74983526890022 0.555560969307234 0.478487867768243 0.353372625222168 0.999880956087523 0.999703586324588 0.999763776918923 0.000119043912476603 0.000296413675412317 0.000236223081076874 3601
3988 545724 3 3 0.5 1e-04 0 20 "LAT" 0.258473219644173 0.559276380132109 0.161603696019849 0.349369511189199 0.491979127997557 0.554593073512312 0.316662996093937 0.354770668736753 0.75045234764173 0.555908796596197 0.478266692113786 0.353226127693579 0.999879799833715 0.999755645908113 0.999798401280426 0.000120200166284879 0.000244354091886697 0.000201598719573564 3601
3989 223463 4 3 0.5 1e-04 0 20 "LAT" 0.259237542127807 0.556723687900888 0.164026088961829 0.351917744060299 0.489287164543966 0.552937956344236 0.317148522399215 0.356294627413257 0.748524706671773 0.553896102324825 0.481174611361045 0.355150526890375 0.999882031769973 0.999730950869503 0.999783268204492 0.000117968230027303 0.000269049130496525 0.000216731795507623 3601
3990 1184325 5 3 0.5 1e-04 0 20 "LAT" 0.2588339813011 0.56434893670994 0.157981706172772 0.344192007808418 0.491098893436275 0.550885338165642 0.321125925105491 0.358180734454151 0.749932874737375 0.555212837534372 0.479107631278263 0.353686341789761 0.999879009177736 0.999713551787991 0.999770554793478 0.000120990822263872 0.000286448212009255 0.000229445206522458 3601
3991 881768 1 0.05 0 1e-04 0.1 20 "LAT" 0.2571140702655 0.560406572371933 0.159874361310827 0.348249040287485 0.496057266766831 0.552352864469932 0.315892745668919 0.351348298878276 0.753171337032331 0.555055454766081 0.475767106979746 0.35032104469758 0.997846195311046 0.997366419536725 0.997529154099429 0.00215380468895433 0.00263358046327511 0.00247084590057077 166
3992 55227 2 0.05 0 1e-04 0.1 20 "LAT" 0.256706605001744 0.561112842039809 0.159061021542598 0.3475357093653 0.496260104879999 0.550894505820035 0.318104353780373 0.352808188316259 0.752966709881743 0.554317891523213 0.477165375322972 0.351050707123654 0.999576166540072 0.998433747225905 0.998820590511529 0.000423833459928004 0.00156625277409513 0.00117940948847092 1847
3993 152073 3 0.05 0 1e-04 0.1 20 "LAT" 0.258854333665671 0.560689268276566 0.160725794693792 0.347973851506654 0.49447592125859 0.551064692892481 0.316808194034668 0.352673228369264 0.753330254924261 0.554309414442961 0.47753398872846 0.35110179673074 0.998958572657131 0.997476695449298 0.997982511665082 0.00104142734286912 0.00252330455070155 0.00201748833491781 648
3994 784753 4 0.05 0 1e-04 0.1 20 "LAT" 0.255050429066996 0.559333064501932 0.159362427098472 0.349322551669335 0.497488598821895 0.551938574627571 0.318137937150506 0.352601596981319 0.752539027888891 0.554390135442537 0.477500364248978 0.351532640405414 0.825063418677792 0.824842229501193 0.824916784687905 0.174936581322208 0.175157770498807 0.175083215312095 521
3995 889488 5 0.05 0 1e-04 0.1 20 "LAT" 0.255413611535224 0.564838099140538 0.155498838569551 0.343738717105402 0.498436104558159 0.55288013105086 0.316677892660525 0.350830129362922 0.753849716093384 0.556847505184883 0.472176731230077 0.34848845950952 0.988922057056236 0.990709022214176 0.990107804958113 0.0110779429437644 0.00929097778582432 0.00989219504188708 1486
3996 722316 1 3 0 1e-04 0.1 20 "LAT" 0.256981249450942 0.566086413563916 0.155603338800434 0.342528591198758 0.48777989643136 0.543727944467097 0.325930279210284 0.360974151593275 0.744761145882302 0.550946889122046 0.481533618010718 0.355089107347856 0.997641470975366 0.999460368096437 0.998837680346656 0.0023585290246338 0.00053963190356312 0.00116231965334442 3601
3997 100078 2 3 0 1e-04 0.1 20 "LAT" 0.257612898367017 0.560524546378871 0.160059365459617 0.348165783473827 0.487376812886504 0.546578003629083 0.320839049222759 0.35763329154726 0.744989711253521 0.551057595786966 0.480898414682377 0.354689315825087 0.999572233273655 0.998329751780595 0.998756368498998 0.000427766726344963 0.00167024821940467 0.00124363150100243 888
3998 811193 3 3 0 1e-04 0.1 20 "LAT" 0.259436242026004 0.558132404765188 0.163152313498734 0.350576280855517 0.483784989347817 0.543524936629066 0.323259252256626 0.361048385189487 0.743221231373821 0.548226945615487 0.48641156575536 0.357779987102245 0.998971731593218 0.967427488456471 0.978364119340503 0.00102826840678234 0.032572511543529 0.0216358806594968 886
3999 428447 4 3 0 1e-04 0.1 20 "LAT" 0.256981864133719 0.566086363966603 0.155598724447057 0.342494177529961 0.487656353797775 0.543478131175884 0.325676137729157 0.360881190590972 0.744638217931494 0.550778291214611 0.481274862176214 0.355013193917983 0.99964034738386 0.994777233631817 0.996441751876912 0.000359652616140006 0.00522276636818311 0.00355824812308764 2444
4000 227299 5 3 0 1e-04 0.1 20 "LAT" 0.258195947966837 0.556260107507967 0.163730634442158 0.352439044992034 0.485324305316912 0.546335438380129 0.320227315495404 0.358185024799982 0.743520253283749 0.549439901284132 0.483957949937562 0.35653115671739 0.999495313067149 0.999546059481248 0.999528543527746 0.000504686932851427 0.000453940518752383 0.000471456472253666 3601
4001 787536 1 0.05 0.25 1e-04 0.1 20 "LAT" 0.261356750503051 0.564583097329786 0.159362678595133 0.344016205550556 0.494003113964541 0.554913971077416 0.310799033149405 0.348739107461008 0.755359864467592 0.558199187875195 0.470161711744538 0.347146345547932 0.999603757602626 0.998863307394888 0.99911782001722 0.000396242397374429 0.0011366926051119 0.000882179982780186 1493
4002 898843 2 0.05 0.25 1e-04 0.1 20 "LAT" 0.259427344403041 0.562111904591249 0.159965426227394 0.346493409528371 0.495128583954603 0.554841699758024 0.311614045368405 0.348827434647955 0.754555928357643 0.557300764705368 0.471579471595799 0.348051074290888 0.999791076880269 0.999667979331436 0.999710039149055 0.000208923119731093 0.000332020668563709 0.000289960850944928 3601
4003 1051795 3 0.05 0.25 1e-04 0.1 20 "LAT" 0.259202846153988 0.564209467210647 0.15829671095787 0.344379688787779 0.495689724723652 0.55484467563028 0.311991598583601 0.348801260399601 0.75489257087764 0.558002523319724 0.470288309541471 0.347322338408453 0.999796418076618 0.999693587046075 0.999728663799317 0.00020358192338176 0.00030641295392536 0.00027133620068305 3601
4004 1044756 4 0.05 0.25 1e-04 0.1 20 "LAT" 0.263679068267523 0.561687185795375 0.162920904578737 0.346933309624977 0.490427892809508 0.55199918929499 0.312822669571875 0.351719991186815 0.754106961077031 0.555319685459237 0.475743574150611 0.350094156228171 0.999713138176581 0.999505067602336 0.999577344628165 0.000286861823418752 0.000494932397663732 0.000422655371834903 3601
4005 1117506 5 0.05 0.25 1e-04 0.1 20 "LAT" 0.255664988787261 0.561389522258381 0.158203519687636 0.347221039937335 0.497308424283579 0.552405986239082 0.316634110387856 0.351271794026804 0.75297341307084 0.555401740205458 0.474837630075493 0.34993312634546 0.999777035295361 0.999619533370824 0.999672660674055 0.000222964704638575 0.000380466629176002 0.000327339325945222 3601
4006 838923 1 3 0.25 1e-04 0.1 20 "LAT" 0.261470067997229 0.564803420252803 0.159284222675021 0.34382484447834 0.484993486684882 0.546418490966865 0.319031090112196 0.357421253015157 0.746463554682111 0.552480719201222 0.478315312787218 0.353007783104586 0.999828995512036 0.999554111392919 0.999649624398069 0.000171004487963748 0.000445888607080646 0.000350375601931342 3601
4007 1063006 2 3 0.25 1e-04 0.1 20 "LAT" 0.257118210331933 0.566758652766081 0.155162753370587 0.34181817419931 0.487199675393835 0.543306117548231 0.325985902759768 0.361110809641915 0.744317885725767 0.550873745071483 0.481148656130354 0.354956002081332 0.999814364946226 0.999518090017175 0.999619584538476 0.000185635053774428 0.000481909982825207 0.000380415461524311 3601
4008 279950 3 3 0.25 1e-04 0.1 20 "LAT" 0.258733879895707 0.563133271592537 0.158883187027293 0.345497090710172 0.483687357178858 0.541185904116273 0.327029343714804 0.363543267378174 0.742421237074565 0.548352319030462 0.485912530742096 0.357720245252236 0.999823460236486 0.999679213346733 0.999729092731288 0.000176539763514288 0.00032078665326665 0.000270907268712415 3601
4009 619079 4 3 0.25 1e-04 0.1 20 "LAT" 0.260369006714471 0.564936773263483 0.158508904544782 0.343610269178035 0.487145582015318 0.549490563194455 0.316070663011172 0.354652226475418 0.747514588729789 0.554502512716214 0.474579567555954 0.351158894160076 0.999392276589752 0.999070833433398 0.999182001463427 0.000607723410248432 0.000929166566602465 0.000817998536572905 3601
4010 831223 5 3 0.25 1e-04 0.1 20 "LAT" 0.257603079890753 0.567040740218002 0.155305956222689 0.341515236600548 0.489745599856812 0.545569645803986 0.322793522645796 0.358135801090624 0.747348679747566 0.552588148214402 0.478099478868485 0.352750123348434 0.999756091832249 0.999614311642901 0.999662759853591 0.000243908167750774 0.000385688357099312 0.000337240146409293 3601
4011 754814 1 0.05 0.5 1e-04 0.1 20 "LAT" 0.258981760483306 0.559845144366845 0.161452730818023 0.348810055489877 0.494408737167347 0.552132688273143 0.31518056454473 0.351561156710477 0.753390497650653 0.554737107655068 0.476633295362753 0.350646866257912 0.999752057509275 0.99962865598425 0.999670807002236 0.000247942490725446 0.000371344015749744 0.000329192997764093 3601
4012 542698 2 0.05 0.5 1e-04 0.1 20 "LAT" 0.259122619971207 0.560987689604701 0.160691867308443 0.347599765963989 0.494773438066522 0.553789253184397 0.312904236773347 0.349887126748593 0.753896058037729 0.556217134530347 0.47359610408179 0.349133315005908 0.999772332892047 0.999396091342537 0.99952461210539 0.000227667107953005 0.000603908657463132 0.000475387894610353 3601
4013 215348 3 0.05 0.5 1e-04 0.1 20 "LAT" 0.259472853490405 0.563446486220377 0.159020214688892 0.345151209540716 0.494784145823564 0.552349542572166 0.315026097767086 0.351352478922001 0.754256999313969 0.55608922561887 0.474046312455978 0.349275405770427 0.999858636950226 0.999712271186365 0.999762279546048 0.000141363049773988 0.000287728813635031 0.000237720453952193 3601
4014 510075 4 0.05 0.5 1e-04 0.1 20 "LAT" 0.255972600427692 0.557720062261152 0.161164218022018 0.350908903914434 0.494928849771789 0.550967117915946 0.31729055924848 0.352720273504707 0.750901450199481 0.553209465771776 0.478454777270499 0.352149356461635 0.999853888588842 0.999707972681092 0.99975740478239 0.000146111411158345 0.000292027318908128 0.000242595217610157 3601
4015 1198703 5 0.05 0.5 1e-04 0.1 20 "LAT" 0.25838440989895 0.563602519466284 0.158298835479612 0.344988948906962 0.494961436065844 0.552599909579064 0.314857958589097 0.351049972072202 0.753345845964795 0.55628888940963 0.473156794068709 0.349034542664728 0.999765206834144 0.999674958831072 0.999705700128506 0.000234793165856224 0.000325041168928069 0.00029429987149421 3601
4016 79889 1 3 0.5 1e-04 0.1 20 "LAT" 0.26198771063952 0.566994795225609 0.157911425253505 0.341568460448345 0.484636989768891 0.545855791564774 0.319902167241957 0.358258209929063 0.746624700408411 0.552843750841014 0.477813592495462 0.352804019549 0.999886936772877 0.999712297538909 0.99977308032776 0.000113063227122535 0.000287702461091008 0.000226919672240406 3601
4017 680986 2 3 0.5 1e-04 0.1 20 "LAT" 0.255440096929156 0.560049239505566 0.159252573479116 0.348581262542853 0.489507596062215 0.5484909030468 0.319438977822365 0.355772224658745 0.744947692991371 0.552076518524618 0.478691551301481 0.353679473375953 0.999880203204131 0.999708409224412 0.999766934779862 0.000119796795869046 0.000291590775587673 0.000233065220137496 3601
4018 1173551 3 3 0.5 1e-04 0.1 20 "LAT" 0.257857353778212 0.563410905611586 0.158097855647134 0.345166737912081 0.486938439245461 0.5446341602783 0.323533965427156 0.359708032593449 0.744795793023673 0.550700822016567 0.48163182107429 0.355089894734002 0.999878813884227 0.999687966000069 0.999753538896517 0.000121186115773137 0.000312033999931212 0.000246461103482665 3601
4019 751732 4 3 0.5 1e-04 0.1 20 "LAT" 0.256902931578576 0.56275023538311 0.157990822069206 0.345855255280224 0.485925132166998 0.542411246565063 0.326474054320699 0.362121605381334 0.742828063745574 0.548961110034279 0.484464876389905 0.356964950573937 0.999875604403984 0.999519607342306 0.999641777447452 0.000124395596016211 0.000480392657694168 0.000358222552548412 3601
4020 1043680 5 3 0.5 1e-04 0.1 20 "LAT" 0.257954547654915 0.559606031725016 0.161027912559333 0.349082297443203 0.482487670436638 0.539403642185752 0.329011473628336 0.365250641626095 0.740442218091554 0.545916692462517 0.49003938618767 0.360130412392112 0.99987801465443 0.999688993346639 0.999754338185024 0.000121985345570348 0.00031100665336118 0.000245661814976081 3601
4021 154523 1 0.05 0 1e-04 0.2 20 "LAT" 0.263806856861792 0.563850196556107 0.161372183093745 0.344780702316245 0.484570574188004 0.54445496013732 0.315190287871605 0.35372146603601 0.748377431049796 0.551113397379891 0.476562470965351 0.350664995712968 0.999092503169358 0.998880160066576 0.998953982290806 0.000907496830641519 0.00111983993342353 0.00104601770919409 3601
4022 1227522 2 0.05 0 1e-04 0.2 20 "LAT" 0.26159030257742 0.562834171305155 0.160803758553812 0.34576133666792 0.486005927734902 0.543207011355196 0.317962504411243 0.354994759355946 0.747596230312322 0.549884900721697 0.478766262965056 0.351870365357556 0.998808343742438 0.999366128728753 0.999173650699873 0.00119165625756182 0.00063387127124688 0.000826349300127298 3601
4023 468412 3 0.05 0 1e-04 0.2 20 "LAT" 0.259947163916238 0.562576045752532 0.159969918596293 0.346063663198068 0.487703827566758 0.543824125735864 0.318359834014055 0.354631154498264 0.747650991482997 0.550177402071474 0.478329752610348 0.351740735604513 0.97085026689333 0.973651237576203 0.972690524322153 0.0291497331066703 0.0263487624237971 0.0273094756778475 892
4024 928881 4 0.05 0 1e-04 0.2 20 "LAT" 0.257184299097042 0.561897053983385 0.158764433665152 0.34672217911549 0.48944327104346 0.543972093899526 0.319028506016928 0.354193190601566 0.746627570140502 0.549982140881538 0.477792939682079 0.351708008200243 0.999547212079205 0.999444342682597 0.99947929192588 0.000452787920795431 0.000555657317403467 0.00052070807412001 3601
4025 229321 5 0.05 0 1e-04 0.2 20 "LAT" 0.258048754975149 0.561298150673234 0.159763538732955 0.347337170565787 0.488090878144253 0.54216510271293 0.320941121019012 0.356093186568201 0.746139633119402 0.548614310162588 0.480704659751967 0.353151686124908 0.994991407809591 0.992665521114089 0.993458789333475 0.00500859219040899 0.00733447888591119 0.00654121066652502 1845
4026 1161393 1 3 0 1e-04 0.2 20 "LAT" 0.257487081892744 0.561105031355552 0.159668925752833 0.347592526455417 0.47934939071149 0.532508886812179 0.331848926598539 0.366486646110954 0.736836472604234 0.541896134887905 0.491517852351373 0.360387796681843 0.999643833076152 0.999439123596814 0.999509587798128 0.000356166923847796 0.000560876403185553 0.000490412201871743 3601
4027 243635 2 3 0 1e-04 0.2 20 "LAT" 0.260017834239716 0.5678347663188 0.156133564233189 0.340742824750723 0.478046621883725 0.534408323837 0.327910226082911 0.364239199414733 0.738064456123441 0.545470039219106 0.484043790316101 0.356547808903536 0.999450447326742 0.999359618923173 0.999391108666135 0.000549552673258098 0.000640381076826761 0.000608891333865101 3601
4028 669813 3 3 0 1e-04 0.2 20 "LAT" 0.258207858697415 0.559061249594226 0.161607464978807 0.34961753404391 0.477971717064897 0.531639888942609 0.33190121181392 0.36722841554312 0.736179575762312 0.540689082051606 0.493508676792727 0.361519933377868 0.996812132174994 0.999340739975857 0.998467066061191 0.0031878678250057 0.00065926002414343 0.00153293393880911 3601
4029 1088013 4 3 0 1e-04 0.2 20 "LAT" 0.255174973419431 0.565875099036252 0.154651674063091 0.342740280093251 0.481828384159259 0.534133977030979 0.33160864762651 0.365191951766929 0.737003357578689 0.544444704028521 0.486260321689601 0.357993705152803 0.999614223034467 0.998601439982164 0.99894680961747 0.00038577696553268 0.0013985600178365 0.00105319038253006 3601
4030 769180 5 3 0 1e-04 0.2 20 "LAT" 0.257786515505603 0.55975849308312 0.160826940285426 0.348957777074943 0.478675829451736 0.534951295938533 0.327891848905817 0.364167968153701 0.736462344957339 0.543087403801994 0.488718789191242 0.35930806676215 0.999610693326525 0.995327816555845 0.996805716869993 0.000389306673475321 0.00467218344415545 0.00319428313000691 1487
4031 949251 1 0.05 0.25 1e-04 0.2 20 "LAT" 0.257974167124776 0.559896558986897 0.160743873858293 0.348730481940332 0.488698696168312 0.541989663824132 0.321507402009087 0.356247986059917 0.746672863293087 0.548022115310435 0.48225127586738 0.353729080196938 0.999037295155027 0.997265109766581 0.997869036553711 0.000962704844973447 0.00273489023341894 0.00213096344628949 1977
4032 1071237 2 0.05 0.25 1e-04 0.2 20 "LAT" 0.256942348603099 0.562155964690475 0.158429645804838 0.346471847906807 0.490189449297887 0.543778611112437 0.319889073706516 0.354387367142245 0.747131797900986 0.549921832335319 0.478318719511354 0.351763882268669 0.999767059910024 0.999530738176643 0.999610888531003 0.000232940089975526 0.000469261823357181 0.000389111468997238 3601
4033 358858 3 0.05 0.25 1e-04 0.2 20 "LAT" 0.263371712261591 0.562657978888493 0.161994317612367 0.345978604523203 0.484407645770459 0.543182232336616 0.316888763284133 0.355004212035208 0.747779358032049 0.549861618350451 0.4788830808965 0.351921733403829 0.999528740029799 0.999109985609963 0.999255437660675 0.000471259970201209 0.000890014390037471 0.000744562339324721 3601
4034 885346 4 0.05 0.25 1e-04 0.2 20 "LAT" 0.257931013197861 0.561445749598535 0.159584447891579 0.347201053063472 0.489072490207862 0.542926449276556 0.32040289292069 0.355263565922807 0.747003503405723 0.549153755440087 0.479987340812269 0.35256781894124 0.999778909505706 0.999625941438395 0.999678030100356 0.000221090494294417 0.000374058561604974 0.00032196989964375 3601
4035 886304 5 0.05 0.25 1e-04 0.2 20 "LAT" 0.261603857252008 0.562480290858248 0.161002185695496 0.345968411780904 0.486813744184522 0.544703200783091 0.316298070811444 0.35359371683067 0.74841760143653 0.550753963893114 0.477300256506941 0.351017752155516 0.995640082787677 0.989748962331774 0.991780905605689 0.00435991721232282 0.0102510376682258 0.00821909439431079 765
4036 846294 1 3 0.25 1e-04 0.2 20 "LAT" 0.259108744079519 0.567419448100748 0.155907791514882 0.341159269520817 0.480387348008186 0.536601847779635 0.326187683275426 0.362304575940226 0.739496092087705 0.546731862129184 0.482095474790308 0.355455030556835 0.999788578860131 0.999227409524314 0.999421056321796 0.000211421139869358 0.000772590475685743 0.000578943678204075 3601
4037 421950 2 3 0.25 1e-04 0.2 20 "LAT" 0.258594990618042 0.563314624058434 0.158668014197751 0.345266268420396 0.477934291888374 0.534051048887206 0.328620482859075 0.364927350276884 0.736529282506415 0.543702534325345 0.487288497056826 0.358545181888825 0.999817572214764 0.999646441024664 0.999705629674771 0.000182427785235966 0.000353558975336035 0.000294370325228675 3601
4038 507023 3 3 0.25 1e-04 0.2 20 "LAT" 0.262433073911579 0.561607765991707 0.162312920720727 0.346992892393653 0.474782862091941 0.534761979776744 0.325074000335175 0.364063763631321 0.73721593600352 0.543730501711548 0.487386921055902 0.358479285834686 0.99980001579042 0.999555529098447 0.99964129424433 0.000199984209579882 0.000444470901552722 0.00035870575566983 3601
4039 1098730 4 3 0.25 1e-04 0.2 20 "LAT" 0.262755053226605 0.563934254368034 0.16069848262029 0.344710125091432 0.477962121804204 0.53727655117246 0.322553759336545 0.360994604470707 0.740717175030809 0.546260573361611 0.483252241956836 0.355577947546282 0.999742927419527 0.999387296949791 0.999511545958296 0.000257072580473257 0.000612703050209159 0.000488454041704082 3601
4040 64382 5 3 0.25 1e-04 0.2 20 "LAT" 0.254731142942464 0.558969789499553 0.159540555426931 0.349675770044671 0.482090244011862 0.535499342263079 0.329166382797231 0.363496001471764 0.736821386954326 0.54305781400597 0.488706938224162 0.359197613373879 0.99961993694459 0.999595855235495 0.999604063526925 0.000380063055409904 0.000404144764504936 0.000395936473075148 3601
4041 343587 1 0.05 0.5 1e-04 0.2 20 "LAT" 0.261975367522718 0.564230715993001 0.159972485412319 0.344348491805298 0.486659982730766 0.545915227743172 0.314444642880755 0.352235247849253 0.748635350253485 0.55216040785324 0.474417128293073 0.34956132182624 0.999857754903107 0.99971515745681 0.999764380058349 0.000142245096893124 0.000284842543190162 0.000235619941650843 3601
4042 186506 2 0.05 0.5 1e-04 0.2 20 "LAT" 0.254451939053382 0.55900490103004 0.159213427716847 0.349649338366974 0.491167807451844 0.54123001931468 0.32427079574741 0.356984806377248 0.745619746505226 0.547148199212037 0.483484223464257 0.354553587679387 0.999853783514068 0.999678881396067 0.999737745650507 0.000146216485932458 0.000321118603932747 0.000262254349492629 3601
4043 1167609 3 0.05 0.5 1e-04 0.2 20 "LAT" 0.255219482785463 0.557226176323901 0.161080319335884 0.351396374599127 0.488665038351067 0.541483761774329 0.322449067955682 0.35670962569012 0.74388452113653 0.546749399177401 0.483529387291565 0.354954844327814 0.999859210750796 0.999688771435795 0.999746462924661 0.000140789249204292 0.000311228564205048 0.000253537075339407 3601
4044 396630 4 0.05 0.5 1e-04 0.2 20 "LAT" 0.254909153814815 0.560694439290963 0.158271968893267 0.34793998561718 0.489639780174523 0.540675510529973 0.324141941062683 0.357507232174489 0.744548933989338 0.547338339062018 0.482413909955949 0.354337657904013 0.999850224170882 0.999598515521636 0.999683471325368 0.000149775829117971 0.000401484478364274 0.000316528674632507 3601
4045 1171824 5 0.05 0.5 1e-04 0.2 20 "LAT" 0.258361824214306 0.559903540710199 0.161014293329132 0.348722806570105 0.488146838397749 0.541979506126102 0.3211520476636 0.356238757363565 0.746508662612055 0.548025573863832 0.482166340992732 0.353718663078248 0.999851956343949 0.999693988473173 0.9997479134876 0.000148043656051107 0.000306011526827118 0.000252086512399743 3601
4046 45691 1 3 0.5 1e-04 0.2 20 "LAT" 0.261100407409426 0.56321672448171 0.16022158816353 0.345396816179437 0.480025948317673 0.537503532147287 0.324140136718748 0.361172955246322 0.741126355727099 0.545988688928187 0.484361724882278 0.35609397591427 0.999882969038358 0.999641406067106 0.999725272126942 0.00011703096164238 0.000358593932893577 0.000274727873058333 3601
4047 866165 2 3 0.5 1e-04 0.2 20 "LAT" 0.257723206904118 0.562284185966559 0.158847895370863 0.346369639685062 0.483192593615215 0.538596572162266 0.324501753376742 0.360052045603496 0.740915800519333 0.546387892300006 0.483349648747604 0.355651842412812 0.999881232123278 0.999695675956565 0.999759295475071 0.00011876787672191 0.000304324043434862 0.000240704524929377 3601
4048 538065 3 3 0.5 1e-04 0.2 20 "LAT" 0.259177770941499 0.558656048883343 0.162587527502351 0.350015914050612 0.479618583101733 0.537507605625706 0.323888471805356 0.361081943217584 0.738796354043232 0.544452667012032 0.486475999307706 0.3575960423369 0.999877760565397 0.999700690042004 0.999761940406268 0.000122239434603029 0.000299309957995497 0.000238059593732195 3601
4049 581071 4 3 0.5 1e-04 0.2 20 "LAT" 0.259581555051589 0.562266565214922 0.159985612055006 0.346371269024494 0.478981803077788 0.536871934297629 0.324547973350228 0.361885030580364 0.738563358129377 0.545292566238506 0.484533585405234 0.356844725693712 0.999876869412889 0.999682186141886 0.999749621330526 0.000123130587111402 0.000317813858113797 0.000250378669473741 3601
4050 58002 5 3 0.5 1e-04 0.2 20 "LAT" 0.26200839652092 0.56620624410691 0.158569044667921 0.342363969194693 0.476720214397514 0.535602235249605 0.325528938333879 0.3635377175007 0.738728610918434 0.545789884475694 0.4840979830018 0.356589933294593 0.999880060234467 0.999417733158566 0.999579282345011 0.000119939765532644 0.000582266841434371 0.000420717654989371 3601
4051 357747 1 0.05 0 1e-04 0.3 20 "LAT" 0.259169412442 0.560485795918928 0.161115432847613 0.348132868598022 0.479440802109108 0.531845003677379 0.325113109822495 0.360222312119703 0.738610214551108 0.541523807128048 0.486228542670108 0.356154856215982 0.999532949543603 0.999322489749985 0.999394727103927 0.000467050456397161 0.000677510250015086 0.000605272896073098 3601
4052 84083 2 0.05 0 1e-04 0.3 20 "LAT" 0.255412671235846 0.56074271788956 0.158545290244496 0.347917746325083 0.484027731497321 0.532591448394148 0.326987576607205 0.359470556425189 0.739440402733167 0.541956817035009 0.485532866851701 0.355646699238976 0.99928927753965 0.999183859141699 0.999219473805451 0.00071072246034997 0.000816140858301011 0.000780526194549133 3601
4053 806660 3 0.05 0 1e-04 0.3 20 "LAT" 0.261434469926629 0.560975221365771 0.162099527490915 0.347660620465551 0.478791851645268 0.53474217883446 0.320259957662309 0.357300515770072 0.740226321571897 0.543701375574741 0.482359485153225 0.354021020991799 0.99926731077076 0.99932807342894 0.999307069675619 0.000732689229240275 0.000671926571060366 0.000692930324380647 3601
4054 1228387 4 0.05 0 1e-04 0.3 20 "LAT" 0.256838578395791 0.559861241134306 0.160080530510031 0.348759167563267 0.483649518898745 0.536214056965385 0.321644289709659 0.356176446121232 0.740488097294536 0.544166136858044 0.481724820219689 0.353695544112958 0.980011786730844 0.97694127378196 0.977984303922858 0.0199882132691559 0.0230587262180402 0.0220156960771423 1609
4055 861334 5 0.05 0 1e-04 0.3 20 "LAT" 0.257753867603103 0.555893920846661 0.16368577897551 0.352804224844039 0.479036641864621 0.53086523258159 0.326321138754026 0.361198804061682 0.736790509467724 0.539334160377429 0.490006917729536 0.358375526147567 0.999013936081789 0.998450403861868 0.998643329876644 0.000986063918211404 0.00154959613813162 0.0013566701233558 164
4056 1286077 1 3 0 1e-04 0.3 20 "LAT" 0.256122140577121 0.556589197869177 0.162151166326342 0.35209519042243 0.472814107413362 0.525114060005933 0.333369888782755 0.368112049472709 0.728936247990483 0.535478384009825 0.495521055109096 0.362994688752152 0.992988808397179 0.998958066614082 0.996905815262469 0.00701119160282071 0.00104193338591806 0.00309418473753075 3601
4057 1236536 2 3 0 1e-04 0.3 20 "LAT" 0.258261145631857 0.565726975011685 0.15661683358819 0.342878357478666 0.472353966147082 0.523978920365151 0.334129019020004 0.368595876578963 0.730615111778939 0.537766812051329 0.490745852608195 0.360203230386996 0.999646889347347 0.999204421567425 0.999357107606695 0.000353110652653112 0.000795578432575425 0.000642892393304921 3601
4058 966829 3 3 0 1e-04 0.3 20 "LAT" 0.257741656120148 0.563173934371719 0.158176239062903 0.345456747390464 0.474702192634127 0.528725367585772 0.329144757815406 0.364382885757963 0.732443848754274 0.540074020862066 0.487320996878309 0.358290769361627 0.999561752894018 0.99936397789509 0.999432048982833 0.000438247105981645 0.000636022104909502 0.000567951017166639 3601
4059 735762 4 3 0 1e-04 0.3 20 "LAT" 0.257350989414062 0.565278298858821 0.156394190066821 0.343326675129713 0.474738753499334 0.527547500555692 0.33010593234322 0.364951544055893 0.732089742913397 0.539987312258504 0.486500122410042 0.357928802535538 0.974269025988726 0.999113951805273 0.990581984793651 0.0257309740112743 0.000886048194727167 0.00941801520634895 3601
4060 283658 5 3 0 1e-04 0.3 20 "LAT" 0.257735734069305 0.563409473239848 0.158052234544947 0.345200452224942 0.477150830669 0.532567382877075 0.329433806222861 0.365461255436091 0.734886564738304 0.542712239005262 0.487486040767808 0.358906255117043 0.792361838421887 0.698475348649296 0.730869480409836 0.207638161578113 0.301524651350704 0.269130519590164 1021
4061 962494 1 0.05 0.25 1e-04 0.3 20 "LAT" 0.259109152620914 0.566417242115563 0.156612857088241 0.342125062466142 0.483584422065232 0.539259408803798 0.316812998391017 0.352713901028049 0.742693574686146 0.548399350393598 0.473425855479259 0.349170461371946 0.999780734065659 0.999546002114173 0.999626145252487 0.000219265934341364 0.00045399788582675 0.000373854747512971 3601
4062 771298 2 0.05 0.25 1e-04 0.3 20 "LAT" 0.260387836238293 0.562108467558125 0.160604764673158 0.346392062314818 0.478775562131338 0.533388296844794 0.322401439991436 0.358699879211243 0.73916339836963 0.543122255601869 0.483006204664595 0.354552229794429 0.996774733097538 0.996852154851367 0.996825469595179 0.00322526690246168 0.00314784514863259 0.0031745304048207 2812
4063 154058 3 0.05 0.25 1e-04 0.3 20 "LAT" 0.256587225234371 0.560172016135785 0.159666139101501 0.348472340360192 0.48274602118951 0.532933576245671 0.325550200344655 0.359103607214124 0.739333246423881 0.542058686557852 0.485216339446156 0.355555490035246 0.999742755749982 0.999512580894829 0.999590728778553 0.000257244250018178 0.000487419105170955 0.000409271221447221 3601
4064 659021 4 0.05 0.25 1e-04 0.3 20 "LAT" 0.256588618024413 0.561555811864376 0.158636629452196 0.347020971322299 0.483536155377618 0.534611284154849 0.323587474357587 0.357444749588138 0.740124773402031 0.543626487585362 0.482224103809783 0.353974290721109 0.998526522959245 0.997676659970663 0.997964951556356 0.00147347704075466 0.00232334002933745 0.0020350484436436 534
4065 923554 5 0.05 0.25 1e-04 0.3 20 "LAT" 0.259121792078995 0.562721850484338 0.159338830861683 0.345876798586487 0.479926230714733 0.533375245548651 0.323125912987681 0.358661877011359 0.739048022793728 0.543283203797828 0.482464743849364 0.35435970564727 0.999636378275567 0.999157048185812 0.999321430194712 0.000363621724432764 0.000842951814188448 0.000678569805287885 3601
4066 280054 1 3 0.25 1e-04 0.3 20 "LAT" 0.261482461669553 0.564714713209256 0.159336893334482 0.343914653651308 0.469708843087002 0.526105286086056 0.329432325981433 0.366769328447368 0.731191304756554 0.538994546518361 0.488769219315914 0.359273634891294 0.999774371342966 0.999361022585107 0.999505479270412 0.000225628657033604 0.000638977414893137 0.000494520729587949 3601
4067 776732 2 3 0.25 1e-04 0.3 20 "LAT" 0.258754785264207 0.56181675463273 0.159827514358101 0.346820084116079 0.470556167402035 0.524445483768345 0.333096661840504 0.368789016154135 0.729310952666242 0.536773310061425 0.492924176198605 0.361703711054466 0.999774165170405 0.991235080732453 0.994196913084488 0.000225834829594541 0.00876491926754686 0.00580308691551154 1491
4068 201672 3 3 0.25 1e-04 0.3 20 "LAT" 0.257126995879387 0.562606427297443 0.158209871985144 0.345961107403147 0.469426046204118 0.519316637376741 0.340180805686156 0.374179516108093 0.726553042083504 0.533588434524967 0.4983906776713 0.364984893883242 0.999794882545448 0.992742830754997 0.995180593643525 0.00020511745455232 0.00725716924500303 0.00481940635647536 1133
4069 883934 4 3 0.25 1e-04 0.3 20 "LAT" 0.258065702479013 0.562513807924038 0.158870387673732 0.346093483119697 0.470442076569486 0.522217836796119 0.335577446629653 0.370514853857685 0.728507779048499 0.535529134254365 0.494447834303386 0.362570949299616 0.999836193823224 0.999492108975368 0.999611140526283 0.000163806176775586 0.00050789102463203 0.00038885947371739 3601
4070 812259 5 3 0.25 1e-04 0.3 20 "LAT" 0.261222341653662 0.561947196653656 0.16123599080238 0.34666254093556 0.466777051003594 0.521594314901143 0.334736444894228 0.371836694901138 0.727999392657256 0.535109860524227 0.495972435696608 0.363529774143726 0.999817909210025 0.999542221247203 0.999638911059159 0.000182090789974589 0.000457778752797042 0.000361088940840852 3601
4071 815120 1 0.05 0.5 1e-04 0.3 20 "LAT" 0.25603904479898 0.558739747902959 0.160423334001752 0.349902828964527 0.483485792755742 0.534367960357403 0.323971481969658 0.357672814147031 0.739524837554723 0.542535332163914 0.48439481597141 0.355086454992298 0.999790414909766 0.999536320945265 0.99962242702767 0.000209585090233671 0.000463679054734734 0.000377572972329771 3601
4072 815063 2 0.05 0.5 1e-04 0.3 20 "LAT" 0.259896302091967 0.56201933092048 0.160338973711935 0.346607849668974 0.482267016431296 0.537240595197104 0.318834847986254 0.354780836002646 0.742163318523263 0.54563877847036 0.47917382169819 0.352027905738958 0.999854108714058 0.999666676142806 0.999730930953608 0.000145891285941838 0.000333323857194263 0.000269069046392471 3601
4073 317821 3 0.05 0.5 1e-04 0.3 20 "LAT" 0.258085481941021 0.558230218913295 0.162067985541243 0.350376918762279 0.480632517853113 0.533863315390468 0.322877364346111 0.358189840079215 0.738717999794134 0.542096718474786 0.484945349887354 0.355572623411316 0.999800440875909 0.999275550759769 0.999455062390899 0.000199559124091402 0.000724449240231447 0.000544937609100989 3601
4074 677848 4 0.05 0.5 1e-04 0.3 20 "LAT" 0.261454170962303 0.557747991359155 0.164596878997301 0.350908104994236 0.476295186481224 0.532209247776591 0.322352426317468 0.359825748166849 0.737749357443527 0.540966418558945 0.486949305314769 0.356781824226923 0.999853867507555 0.999676624075691 0.99973810351465 0.00014613249244483 0.00032337592430875 0.000261896485349846 3601
4075 916249 5 0.05 0.5 1e-04 0.3 20 "LAT" 0.262933165702989 0.56190389411628 0.162302450339635 0.346678103949177 0.475992464991068 0.533410177419569 0.320458200117444 0.358608109154894 0.738925630694057 0.543178582794154 0.482760650457079 0.354536869150681 0.999856110910403 0.999450939896781 0.999592000273982 0.000143889089597015 0.000549060103219281 0.000407999726018255 3601
4076 849825 1 3 0.5 1e-04 0.3 20 "LAT" 0.26206668614262 0.565929107750418 0.158779379190896 0.342688886950238 0.467767140487799 0.522146908749867 0.334740749122224 0.371381560408899 0.729833826630419 0.536786051824899 0.49352012831312 0.361901109979622 0.999879265726273 0.998584550756769 0.999038766222443 0.00012073427372724 0.00141544924323124 0.000961233777557446 2942
4077 427599 2 3 0.5 1e-04 0.3 20 "LAT" 0.261594706327238 0.560721886936305 0.162480060498331 0.347910222088406 0.466989619702407 0.524431797202525 0.330646542219675 0.368819103501384 0.728584326029645 0.5365583467669 0.493126602718006 0.36199964883135 0.999878383962394 0.996303225366321 0.997558606384641 0.000121616037605487 0.00369677463367932 0.0024413936153586 1614
4078 959987 3 3 0.5 1e-04 0.3 20 "LAT" 0.258665345717682 0.564957458370165 0.15740218949017 0.343609554565999 0.469570989561473 0.521601153287827 0.336474865766389 0.371742211362368 0.728236335279155 0.535937503802312 0.493877055256558 0.36255840893045 0.999878910347939 0.999641168513033 0.999723653173548 0.00012108965206124 0.000358831486966532 0.00027634682645183 3601
4079 1237931 4 3 0.5 1e-04 0.3 20 "LAT" 0.258070125811545 0.565352388660033 0.156751875349237 0.343237664825283 0.470457001219559 0.521769185988794 0.337056825389393 0.371499866368141 0.728527127031104 0.536131791507815 0.49380870073863 0.362304253422832 0.999792647007813 0.998831044771827 0.999163704585575 0.000207352992187336 0.00116895522817325 0.000836295414425038 3601
4080 1176587 5 3 0.5 1e-04 0.3 20 "LAT" 0.260682009665893 0.562848726873218 0.16031306016118 0.345743757858832 0.468692224686475 0.523655240901111 0.332016815588185 0.369022079514207 0.729374234352368 0.536705959054962 0.492329875749365 0.361408680411504 0.999812943248956 0.998380962284645 0.998880936596985 0.000187056751044523 0.00161903771535455 0.0011190634030151 2221
4081 980570 1 0.05 0 1e-04 0.4 20 "LAT" 0.256330696341375 0.559729061172079 0.159850324382348 0.348875821431232 0.473737319230716 0.523425959003697 0.327903917135497 0.361785033262904 0.730068015572092 0.535598000344468 0.487754241517844 0.357471524222865 0.994728399686591 0.994886049984628 0.99483237800867 0.00527160031340927 0.00511395001537155 0.00516762199132985 172
4082 685950 2 0.05 0 1e-04 0.4 20 "LAT" 0.260916886494177 0.558021292517896 0.164030732239715 0.35060943889242 0.468300184162061 0.520393410102907 0.328724304590889 0.364824604144241 0.729217070656238 0.533225580009873 0.492755036830605 0.35999704377706 0.99827788067771 0.997720520248447 0.997913874037716 0.00172211932229021 0.00227947975155283 0.00208612596228403 298
4083 823930 3 0.05 0 1e-04 0.4 20 "LAT" 0.259427375913423 0.563090801370948 0.159224094931016 0.345491098342577 0.476942614880448 0.529644817512132 0.323793635122971 0.359153007099189 0.736369990793871 0.540931546201983 0.483017730053987 0.354560042979843 0.864641940921759 0.841896122271999 0.84970212875843 0.135358059078241 0.158103877728001 0.15029787124157 416
4084 415034 4 0.05 0 1e-04 0.4 20 "LAT" 0.254273387263338 0.559477721596919 0.158741177627698 0.349132426618007 0.47605102069213 0.524593470542503 0.327582531619862 0.360498443518806 0.730324407955468 0.536198986677481 0.48632370924756 0.356739768044649 0.999474869469088 0.999327335788889 0.999377145005438 0.000525130530911783 0.000672664211111223 0.000622854994561702 3601
4085 1049459 5 0.05 0 1e-04 0.4 20 "LAT" 0.25589614320085 0.556855274836756 0.161804231736372 0.351820008044654 0.473635562610968 0.522958464152283 0.328539348138751 0.362268143860932 0.729531705811818 0.53433560195132 0.490343579875122 0.358783188648543 0.998548876495553 0.994781451199778 0.9960632371241 0.0014511235044471 0.00521854880022234 0.00393676287590034 1845
4086 1149660 1 3 0 1e-04 0.4 20 "LAT" 0.258917976289561 0.566345587384917 0.156566212605334 0.342237461703201 0.463825096161676 0.514275833202526 0.337431802473705 0.371937669883741 0.722743072451236 0.531515880705476 0.493998015079039 0.362234512553057 0.999677991671137 0.999091765903846 0.999295025564694 0.000322008328862805 0.000908234096154432 0.000704974435306024 3601
4087 228081 2 3 0 1e-04 0.4 20 "LAT" 0.25906084351543 0.564436289942353 0.158151052205256 0.344172716953451 0.46197987609028 0.512163364450521 0.339531538310322 0.374269905253672 0.72104071960571 0.529545935337085 0.497682590515577 0.364377835264074 0.99956008594171 0.999126204725848 0.999277097667467 0.000439914058289986 0.000873795274152323 0.000722902332532576 3601
4088 689210 3 3 0 1e-04 0.4 20 "LAT" 0.258517491248733 0.561748496129665 0.159819154404639 0.346837639919132 0.464928096778085 0.518458951730256 0.33358935556593 0.369810467706411 0.723445588026817 0.532794315485931 0.49340850997057 0.36238633577671 0.995298110110873 0.916433613534697 0.943813645211758 0.00470188988912743 0.0835663864653026 0.0561863547882416 1608
4089 1130058 4 3 0 1e-04 0.4 20 "LAT" 0.258020976792672 0.567260273682543 0.155324140330141 0.341274830610036 0.463981560656687 0.514072995181838 0.338094802979107 0.372421356649602 0.722002537449359 0.531630508317519 0.493418943309247 0.362265026668035 0.998413112477472 0.99916198596714 0.998902932804723 0.00158688752252821 0.000838014032860434 0.00109706719527684 3601
4090 506860 5 3 0 1e-04 0.4 20 "LAT" 0.258210131780127 0.562079799866354 0.159324128715285 0.346574160873466 0.470383862285794 0.523644522934406 0.332200547939017 0.367823945340669 0.72859399406592 0.536394880577102 0.491524676654302 0.360900963836376 0.90850186818088 0.762484089570816 0.812970144014791 0.0914981318191198 0.237515910429183 0.187029855985209 526
4091 1152502 1 0.05 0.25 1e-04 0.4 20 "LAT" 0.256748382938946 0.560786286971657 0.159345937772919 0.347810793433976 0.475051329191279 0.52556030055093 0.325475519790114 0.359535561397514 0.731799712130226 0.537369200591231 0.484821457563033 0.355626924789798 0.999603492695229 0.999369862659686 0.999449357746161 0.000396507304771086 0.000630137340313768 0.000550642253838857 3601
4092 1145012 2 0.05 0.25 1e-04 0.4 20 "LAT" 0.255636378657144 0.560303665290492 0.15900139286451 0.348310422666481 0.475114073116194 0.523472614646589 0.328633595080754 0.361639734205014 0.730750451773338 0.535760605278182 0.487634987945265 0.357212763904307 0.99975740160203 0.999473282178727 0.999569634692188 0.000242598397970076 0.000526717821273214 0.000430365307811601 3601
4093 468808 3 0.05 0.25 1e-04 0.4 20 "LAT" 0.255230130842784 0.558155966407457 0.160321863307401 0.350438087032367 0.474600915186786 0.523819972221265 0.327791737105049 0.361326029966466 0.729831046029569 0.53530721050227 0.488113600412451 0.357702411782638 0.999488863437161 0.998023963312885 0.998520824648932 0.000511136562839087 0.00197603668711528 0.00147917535106845 2810
4094 228788 4 0.05 0.25 1e-04 0.4 20 "LAT" 0.257484429598219 0.560148879279535 0.160247275479819 0.34847144484258 0.473628209117213 0.523411862114666 0.327698904307111 0.361706712329081 0.731112638715431 0.535749294966648 0.48794617978693 0.357285191790015 0.999774857660175 0.999531510419928 0.999614601319278 0.000225142339825385 0.000468489580072449 0.000385398680721932 3601
4095 15187 5 0.05 0.25 1e-04 0.4 20 "LAT" 0.260201738902064 0.561260181691714 0.161111121342673 0.347321524661574 0.470040469934794 0.523040351468992 0.325764205801239 0.362094048649818 0.730242208836859 0.536014065213727 0.486875327143912 0.357099252216819 0.999699402069358 0.999122514039075 0.999321807184247 0.00030059793064228 0.000877485960924688 0.000678192815752727 3601
4096 1078402 1 3 0.25 1e-04 0.4 20 "LAT" 0.256914974425518 0.557776974570855 0.161786408790837 0.350919918370908 0.464228418254899 0.515496215404026 0.335743067692591 0.370547948459551 0.721143392680417 0.529547450776515 0.497529476483428 0.364172544052926 0.999807658371102 0.999456378171659 0.999577657316522 0.000192341628898074 0.000543621828340699 0.000422342683477954 3601
4097 667154 2 3 0.25 1e-04 0.4 20 "LAT" 0.255837855940473 0.565765639280029 0.155148182051745 0.342811275361442 0.466582210483156 0.515169259395723 0.338286651556283 0.371188148453675 0.722420066423629 0.531702012043618 0.493434833608028 0.362068717042986 0.99897285833766 0.997580573987321 0.998057906805008 0.0010271416623398 0.00241942601267894 0.00194209319499158 3413
4098 163015 3 3 0.25 1e-04 0.4 20 "LAT" 0.256167388498122 0.559560574232629 0.159898442056669 0.349119831247221 0.464127040464764 0.513584493258314 0.339251680184943 0.372954478781355 0.720294428962886 0.52872913465604 0.499150122241613 0.365270476060398 0.999793566469042 0.999440339006309 0.999562050542663 0.000206433530957967 0.000559660993691215 0.000437949457337356 3601
4099 424307 4 3 0.25 1e-04 0.4 20 "LAT" 0.257883340359276 0.562028283114296 0.159150672414616 0.346544040409771 0.463117678104875 0.513303348783428 0.338977149138685 0.373370559158818 0.721001018464151 0.529418321101726 0.498127821553301 0.364654388607361 0.998182850358311 0.996272309904665 0.996934321709753 0.00181714964168928 0.00372769009533539 0.00306567829024647 113
4100 1274599 5 3 0.25 1e-04 0.4 20 "LAT" 0.255493376639503 0.564002335352052 0.156260967752747 0.344584215071495 0.46299652542177 0.510059627419816 0.343479301517304 0.37624493268825 0.718489902061273 0.527736957161716 0.49974026927005 0.365999848352183 0.99983624438189 0.999458226504895 0.999588246332142 0.000163755618110342 0.000541773495104787 0.000411753667857803 3601
4101 577190 1 0.05 0.5 1e-04 0.4 20 "LAT" 0.257949668807714 0.560536149477788 0.160281846317951 0.348113368686029 0.473364811769804 0.522040631272985 0.329619092315715 0.363100387309744 0.731314480577518 0.534981284580074 0.489900938633666 0.358072994829616 0.999753006080205 0.999488884816318 0.999579175543006 0.000246993919794604 0.000511115183681571 0.000420824456993942 3601
4102 45728 2 0.05 0.5 1e-04 0.4 20 "LAT" 0.258731344292954 0.560620474434098 0.160665025017887 0.348004957925576 0.471447986740129 0.521275773917706 0.329514635669294 0.363886939186408 0.730179331033084 0.534548132294576 0.490179660687181 0.358540569650715 0.999838581117618 0.999383818435261 0.999539982369443 0.000161418882382191 0.000616181564738645 0.000460017630557419 3601
4103 1036937 3 0.05 0.5 1e-04 0.4 20 "LAT" 0.259718987420087 0.562022263096943 0.160226454541589 0.34660652424454 0.471590130798898 0.522026923092606 0.328391298593308 0.363110125980482 0.731309118218985 0.535529494165758 0.488617753134897 0.357556747380215 0.999826836255868 0.999260044293753 0.999455111247589 0.000173163744132445 0.000739955706247422 0.000544888752411095 3601
4104 614547 4 0.05 0.5 1e-04 0.4 20 "LAT" 0.254625610532855 0.557275149134235 0.160611193052773 0.35133307496223 0.473419598321676 0.520414980365528 0.332111741979802 0.364737757432145 0.728045208854531 0.53271228085819 0.492722935032574 0.360282143581715 0.999853826979354 0.999631962813167 0.999707173449768 0.000146173020646394 0.000368037186833281 0.000292826550232084 3601
4105 870621 5 0.05 0.5 1e-04 0.4 20 "LAT" 0.256094836864636 0.557808977398787 0.161147804312867 0.350838780822713 0.472731339739428 0.52023638531233 0.331982714839092 0.364931393829726 0.728826176604063 0.5328220152007 0.493130519151959 0.360225943021235 0.999641178564733 0.999279953733508 0.999402970694376 0.000358821435266612 0.000720046266491747 0.000597029305624083 3601
4106 855881 1 3 0.5 1e-04 0.4 20 "LAT" 0.261356293211688 0.566187407490769 0.158158598700443 0.342363484294486 0.460980866661935 0.513462122327785 0.336673135060948 0.372923993697743 0.722337159873623 0.531078025877451 0.494831733761391 0.362850761098166 0.999874054836364 0.999484624518355 0.999621033786434 0.00012594516363629 0.000515375481645206 0.000378966213565583 3601
4107 144896 2 3 0.5 1e-04 0.4 20 "LAT" 0.259616947381306 0.562765158648409 0.159722652973552 0.345880674018117 0.466103128975204 0.518091020499085 0.331930477722097 0.367277933835699 0.725720076356509 0.532999909394616 0.491653130695649 0.360261900920451 0.999871366212756 0.999315012933839 0.99950773679535 0.000128633787243555 0.000684987066161464 0.000492263204650085 3601
4108 1108870 3 3 0.5 1e-04 0.4 20 "LAT" 0.257023084195498 0.565214386029369 0.156271773955596 0.343330571576002 0.46585326304253 0.515275311743035 0.336922190771083 0.370752546686477 0.722876347238028 0.53174408567333 0.493193964726678 0.361828029157672 0.999837646228224 0.999267865544153 0.999463969685902 0.000162353771775785 0.000732134455847082 0.000536030314097871 3601
4109 186875 4 3 0.5 1e-04 0.4 20 "LAT" 0.255405178377721 0.557411441065303 0.161007278883786 0.35118806402458 0.463973144755434 0.514028421579189 0.337793631019785 0.372215577159651 0.719378323133156 0.528381531365242 0.498800909903571 0.365401170927373 0.999869880349779 0.999455311500628 0.99959794880197 0.000130119650220992 0.000544688499372444 0.00040205119803022 3601
4110 460351 5 3 0.5 1e-04 0.4 20 "LAT" 0.255029443576918 0.562529849437302 0.157015983814028 0.346045717703906 0.465358645577384 0.514139314994323 0.339194523793168 0.372428634253013 0.720388089154302 0.530004191943795 0.496210507607196 0.363925547156582 0.999872989054653 0.99955230560204 0.999662268740114 0.000127010945346523 0.000447694397959868 0.000337731259886249 3601
4111 1045495 1 0.05 0 1e-04 0.5 20 "LAT" 0.257658380390078 0.565743123127059 0.156198180835893 0.342745136248787 0.465728162883763 0.515246730355264 0.328243088924106 0.362559624043911 0.723386543273841 0.532133609276271 0.48444126976 0.35595038138574 0.990741384640718 0.981466587780738 0.984637426248904 0.00925861535928208 0.018533412219262 0.0153625737510956 290
4112 1090366 2 0.05 0 1e-04 0.5 20 "LAT" 0.261405813071166 0.560594320132476 0.162375124391562 0.348057140885469 0.463562397552569 0.515809007541104 0.326556536694487 0.362839855055557 0.724968210623735 0.531072105781625 0.488931661086049 0.357823942773556 0.949598553441109 0.955209687622947 0.953263934127897 0.0504014465588906 0.0447903123770527 0.0467360658721025 1381
4113 454839 3 0.05 0 1e-04 0.5 20 "LAT" 0.255952367212485 0.563726364350469 0.156647429156744 0.344859276574338 0.483463749711242 0.535323978393089 0.321158736491826 0.355029674162866 0.739416116923727 0.544775503388914 0.47780616564857 0.351667602505789 0.604210374231684 0.578551884527672 0.587224297166845 0.395789625768316 0.421448115472328 0.412775702833155 650
4114 1047176 4 0.05 0 1e-04 0.5 20 "LAT" 0.254936675059828 0.558367006679032 0.159976677334403 0.350265171456523 0.465930749609083 0.511155250274675 0.33410610745179 0.366149703931191 0.720867424668911 0.526877219049255 0.494082784786193 0.360881190364566 0.998901659444688 0.99913519614427 0.999055970949575 0.0010983405553116 0.000864803855729783 0.00094402905042536 3601
4115 1304516 5 0.05 0 1e-04 0.5 20 "LAT" 0.256719789649019 0.563057379419317 0.15766254006126 0.345471468379455 0.465038653563453 0.514064785343277 0.329125257467854 0.363215084187115 0.721758443212473 0.530453586182396 0.486787797529114 0.357296369583614 0.998369731443374 0.998511951370722 0.998463420044774 0.00163026855662637 0.00148804862927833 0.00153657995522598 1250
4116 391639 1 3 0 1e-04 0.5 20 "LAT" 0.258425086061385 0.562010616873543 0.159542721461659 0.346640368924151 0.455087150090454 0.503356668689161 0.342957732136694 0.377206939054416 0.713512236151838 0.522841211307659 0.502500453598353 0.36720357066769 0.995113177262965 0.937274093396359 0.957394908389224 0.0048868227370347 0.0627259066036412 0.0426050916107762 2204
4117 1036233 2 3 0 1e-04 0.5 20 "LAT" 0.258903137271956 0.563848341804119 0.158437968929493 0.34475965691207 0.456436070139143 0.506233323274804 0.339282709709508 0.374212810361837 0.715339207411099 0.525409670911256 0.497720678639001 0.364557858700326 0.948875974613542 0.946429742723772 0.94728041161956 0.0511240253864576 0.0535702572762282 0.05271958838044 185
4118 350812 3 3 0 1e-04 0.5 20 "LAT" 0.258753466704509 0.562055884079407 0.159657981183483 0.34655133208052 0.453412850772358 0.503526976436365 0.342096398364752 0.377387778097739 0.712166317476867 0.523042775785216 0.501754379548235 0.367252618565723 0.999219036647023 0.926711661581711 0.952026854225795 0.000780963352977238 0.0732883384182892 0.047973145774205 296
4119 267035 4 3 0 1e-04 0.5 20 "LAT" 0.255734580193039 0.562204825482445 0.157699937330242 0.346434265114557 0.483227057239176 0.539318538995108 0.326392597877124 0.361780041093725 0.738961637432216 0.546728401795952 0.484092535207367 0.356932518783491 0.648774336656577 0.27357657710806 0.401899700302308 0.351225663343423 0.72642342289194 0.598100299697692 107
4120 1256238 5 3 0 1e-04 0.5 20 "LAT" 0.258740527174984 0.559768948966862 0.161357539291306 0.348834269297497 0.452611910413844 0.501627550062133 0.341839993617501 0.376917505158333 0.711352437588828 0.521056932010914 0.503197532908807 0.367682633217845 0.99965358835964 0.998956024863044 0.999199228167098 0.00034641164036025 0.00104397513695564 0.000800771832902023 3601
4121 1149447 1 0.05 0.25 1e-04 0.5 20 "LAT" 0.25570998418421 0.562851538702791 0.157135448616134 0.345718089048864 0.467576992002985 0.51401032954535 0.330852411565984 0.363269088668492 0.723286976187196 0.530242384879827 0.487987860182118 0.357457662640486 0.999402664530946 0.99914926580285 0.99923520097763 0.0005973354690536 0.000850734197149768 0.000764799022370273 3601
4122 937942 2 0.05 0.25 1e-04 0.5 20 "LAT" 0.260355618600737 0.560606851267943 0.161663285809909 0.347959615395442 0.461030410851794 0.511211868276043 0.330560895903775 0.366124883729849 0.721386029452531 0.527974282158077 0.492224181713684 0.359976433931104 0.99878998348795 0.997919392163955 0.998220853848118 0.00121001651204985 0.00208060783604548 0.0017791461518825 2934
4123 942217 3 0.05 0.25 1e-04 0.5 20 "LAT" 0.259343188260581 0.559645745175921 0.161815386541045 0.349006673784135 0.46205631109379 0.510901617268969 0.331716021852671 0.366398746520421 0.721399499354371 0.52738959286368 0.493531408393716 0.360531651300237 0.999761752334332 0.999201348499879 0.999394618511233 0.000238247665668064 0.00079865150012112 0.000605381488766508 3601
4124 216557 4 0.05 0.25 1e-04 0.5 20 "LAT" 0.256652374748973 0.561021784778516 0.159069427846003 0.347572739841643 0.464826280781416 0.512603237103589 0.3311672188176 0.364669714866699 0.721478655530389 0.528800287843844 0.490236646663603 0.358973392357287 0.999691311170869 0.999214434693751 0.999377167856265 0.000308688829131445 0.000785565306248566 0.000622832143734645 3601
4125 1220708 5 0.05 0.25 1e-04 0.5 20 "LAT" 0.255951178107526 0.561113387795231 0.158618168118829 0.347453791226421 0.465027816207045 0.511508323013702 0.33299416585855 0.365796019816215 0.72097899431457 0.528051711017243 0.491612333977378 0.359696691886392 0.999775116868771 0.999437095693491 0.999552180084628 0.000224883131228834 0.000562904306508755 0.000447819915371567 3601
4126 769912 1 3 0.25 1e-04 0.5 20 "LAT" 0.258993051586918 0.556052999954518 0.164426214537468 0.352646749400766 0.450913614945865 0.500013006318787 0.3437349443288 0.378979133196649 0.709906666532783 0.518743827630205 0.508161158866268 0.37038557097015 0.999105430916843 0.99496897276258 0.996416428853777 0.000894569083157389 0.00503102723742043 0.0035835711462234 3298
4127 1053672 2 3 0.25 1e-04 0.5 20 "LAT" 0.258893879911228 0.563990228838995 0.158314004837401 0.344619440507605 0.452330345656272 0.499986255454692 0.344448901023494 0.378562998078477 0.7112242255675 0.52124475978634 0.502762905860895 0.367433687785939 0.999805297822399 0.999197649770835 0.999409433447516 0.000194702177600703 0.000802350229164935 0.000590566552484258 3601
4128 279010 3 3 0.25 1e-04 0.5 20 "LAT" 0.257011701832501 0.561000272749028 0.159388469541592 0.347666073007521 0.454249996883327 0.501616260059699 0.343491504290418 0.377154731348422 0.711261698715827 0.521274197447438 0.50287997383201 0.367557505331056 0.999816801963938 0.999233208418857 0.999435305801677 0.00018319803606203 0.000766791581143035 0.000564694198322637 3601
4129 951456 4 3 0.25 1e-04 0.5 20 "LAT" 0.25640347903018 0.562539072093583 0.157824712099302 0.346037418035756 0.456251232682291 0.502971306235727 0.34178893883757 0.374796928542358 0.71265471171247 0.522669435754885 0.499613650936872 0.365401960783681 0.999815412180539 0.999378051380857 0.999528697493914 0.000184587819461443 0.000621948619142847 0.000471302506085719 3601
4130 700347 5 3 0.25 1e-04 0.5 20 "LAT" 0.259805267337985 0.564241022861181 0.158616005966989 0.344290687993411 0.452894767304999 0.503922364021686 0.338808848196626 0.374881694122196 0.712700034642984 0.524061701268928 0.497424854163615 0.364828619480714 0.999781563089326 0.999284499181456 0.999458227398567 0.000218436910673626 0.000715500818543525 0.00054177260143274 3601
4131 281128 1 0.05 0.5 1e-04 0.5 20 "LAT" 0.260020147779716 0.558539516214688 0.163024096232649 0.350061511770472 0.461620451237121 0.510107668138013 0.332683500141435 0.367284283841851 0.721640599016837 0.52653404377594 0.495707596374084 0.361457869927402 0.999711785294935 0.998216416600225 0.998733401914734 0.00028821470506502 0.00178358339977507 0.00126659808526569 189
4132 486872 2 0.05 0.5 1e-04 0.5 20 "LAT" 0.262134768110444 0.557962574737589 0.164844995747685 0.35068418033394 0.457296840311855 0.508712863991679 0.331732356202519 0.36861355395499 0.7194316084223 0.525579480203643 0.496577351950204 0.362496212553982 0.999852451812421 0.999566388509638 0.999666386870044 0.000147548187579312 0.000433611490362228 0.000333613129956041 3601
4133 769575 3 0.05 0.5 1e-04 0.5 20 "LAT" 0.259396188824921 0.559675137711847 0.161821313486472 0.348945373428869 0.462362663922341 0.511503921705245 0.331042714796635 0.365797768028402 0.721758852747262 0.527788630768914 0.492864028283107 0.360127324690792 0.999814647712117 0.999477887866191 0.999594013634558 0.000185352287883289 0.000522112133809453 0.000405986365442368 3601
4134 830312 4 0.05 0.5 1e-04 0.5 20 "LAT" 0.255690635131557 0.556807323865388 0.161693364592813 0.351838997649705 0.462635789094963 0.509900401342236 0.333850317220357 0.367400996733779 0.71832642422652 0.52563882640515 0.49554368181317 0.362194211305844 0.999842823995915 0.999607716099269 0.999687998331315 0.000157176004085014 0.000392283900730686 0.000312001668684629 3601
4135 794858 5 0.05 0.5 1e-04 0.5 20 "LAT" 0.260639663920379 0.561266927492323 0.16141438850275 0.347340212651582 0.46260895558994 0.513621998384612 0.328018883989584 0.363667954444042 0.723248619510319 0.529808437435502 0.489433272492334 0.358133539894377 0.999826136623006 0.999433963283097 0.999569608779895 0.000173863376994057 0.00056603671690318 0.000430391220105269 3601
4136 898030 1 3 0.5 1e-04 0.5 20 "LAT" 0.256097627329514 0.562152421298477 0.157934740793575 0.346467675905956 0.454481870353594 0.500253329260832 0.345688897267088 0.378487024733723 0.710579497683108 0.520657926540969 0.503623638060663 0.368076012155661 0.999827539796171 0.998712387361001 0.999097334875458 0.000172460203829401 0.00128761263899945 0.000902665124542017 111
4137 642126 2 3 0.5 1e-04 0.5 20 "LAT" 0.257408417889368 0.559125747578955 0.161042986043912 0.349538324891253 0.452798366400793 0.500332038262999 0.344823365244108 0.378814256639766 0.71020678429016 0.519844595387652 0.505866351288021 0.369274880624694 0.999882134752154 0.999463881770558 0.999609229339643 0.000117865247846203 0.000536118229441792 0.000390770660356583 3601
4138 873322 3 3 0.5 1e-04 0.5 20 "LAT" 0.256726654910258 0.553809778493724 0.164683902710909 0.354903741907046 0.452203920571994 0.501563448776139 0.342001703001835 0.377158143946622 0.708930575482251 0.518995013056295 0.506685605712744 0.369926580455285 0.999878595305457 0.999432409452986 0.999587433785092 0.000121404694543242 0.000567590547014183 0.000412566214907735 3601
4139 928158 4 3 0.5 1e-04 0.5 20 "LAT" 0.255903510787432 0.556810679071915 0.161826179290971 0.351840341887672 0.457475606002122 0.504615085768437 0.339886648835011 0.373133438285329 0.713379116789554 0.521885070635008 0.501712828125982 0.366262904117017 0.999848066539098 0.997553773869403 0.998342648592602 0.000151933460901729 0.00244622613059726 0.00165735140739818 1253
4140 1143003 5 3 0.5 1e-04 0.5 20 "LAT" 0.261203240273061 0.566698751996693 0.157660817075897 0.341882049202376 0.447823885130293 0.49673996526719 0.346286764465791 0.382225143242731 0.709027125403354 0.520188039884767 0.503947581541688 0.368812013003623 0.999867265330157 0.999165170154825 0.999412709930616 0.000132734669842487 0.000834829845174888 0.000587290069383953 3601
4141 374453 1 0.05 0 1e-04 0.6 20 "LAT" 0.259856689068842 0.564302792408308 0.158612008468731 0.344285896794857 0.45337069845275 0.500163888826092 0.334201597744219 0.368224715977749 0.713227387521591 0.521739073097833 0.49281360621295 0.360189635911058 0.999433479449808 0.998981844903076 0.999137756734808 0.000566520550191522 0.00101815509692412 0.000862243265191665 3601
4142 344910 2 0.05 0 1e-04 0.6 20 "LAT" 0.258976770671687 0.55903443786832 0.162043066141415 0.349574788201557 0.452455313845545 0.49846109086799 0.336250562473876 0.369984529550319 0.711432084517232 0.518896960914247 0.498293628615291 0.363118289177384 0.999277349969704 0.998423506678899 0.998718132933651 0.000722650030296319 0.00157649332110051 0.00128186706634874 3601
4143 360503 3 0.05 0 1e-04 0.6 20 "LAT" 0.257753498344333 0.56080853533866 0.159926264075169 0.347796039090818 0.460757116225687 0.508991097507082 0.331383339505867 0.365516502977318 0.71851061457002 0.526398022883321 0.491309603581036 0.359582162990079 0.844744230507874 0.844803400510945 0.844783111348251 0.155255769492126 0.155196599489055 0.155216888651749 283
4144 1104172 4 0.05 0 1e-04 0.6 20 "LAT" 0.262229196099659 0.561236167875308 0.162361433430103 0.347336053032884 0.448935867549377 0.498882989481779 0.332997309527686 0.369524473673343 0.711165063649036 0.520160114168393 0.495358742957789 0.361971223498663 0.999471076053799 0.998430670204353 0.99879436153475 0.000528923946201251 0.00156932979564669 0.00120563846525033 167
4145 921256 5 0.05 0 1e-04 0.6 20 "LAT" 0.255810943793374 0.561760295882865 0.158038183926044 0.346828388849729 0.456654183243205 0.500825970733451 0.33599038490569 0.368053343181631 0.712465127036579 0.521099446820343 0.494028568831733 0.361004162984512 0.98870424237158 0.986537969098961 0.987275449769298 0.0112957576284196 0.0134620309010392 0.012724550230702 1603
4146 765859 1 3 0 1e-04 0.6 20 "LAT" 0.257138523513147 0.560644633504419 0.159814159198035 0.348016421339489 0.474269862557555 0.529783373886307 0.328871990659165 0.365096337326286 0.731408386070701 0.539887505867134 0.4886861498572 0.359682150836879 0.68381660356485 0.363249713131991 0.473749062566117 0.31618339643515 0.636750286868009 0.526250937433884 170
4147 331925 2 3 0 1e-04 0.6 20 "LAT" 0.258180196051874 0.562398524362518 0.159062244598103 0.346259486065577 0.442619047933153 0.488721816264511 0.348464188010107 0.382672859966146 0.700799243985027 0.513258096911605 0.507526432608211 0.370688478195025 0.997569147087744 0.971802379254698 0.980801530916896 0.00243085291225614 0.0281976207453017 0.019198469083104 643
4148 264216 3 3 0 1e-04 0.6 20 "LAT" 0.257675297289705 0.565786867326678 0.156164115812753 0.342793147567307 0.452431261929117 0.499403907641819 0.34322875876076 0.376891693246868 0.710106559218822 0.521397733465437 0.499392874573512 0.365705369588267 0.995423419637494 0.836676133930648 0.891674568192363 0.0045765803625062 0.163323866069352 0.108325431807637 281
4149 1040957 4 3 0 1e-04 0.6 20 "LAT" 0.256753371883452 0.562387755144862 0.158198863003734 0.34621506403219 0.475799535529361 0.529588464048037 0.332944052731779 0.368223626986326 0.732552907412813 0.540377940303341 0.491142915735514 0.361096781737731 0.652278454349606 0.30403325458933 0.424039942834634 0.347721545650394 0.69596674541067 0.575960057165366 286
4150 60213 5 3 0 1e-04 0.6 20 "LAT" 0.257283142321243 0.553951278831132 0.164957212382158 0.354744319631086 0.449966573436676 0.49920729796336 0.3432713812603 0.378766426228566 0.707249715757919 0.517505305719644 0.508228593642458 0.370928705417631 0.976822554789741 0.807979453216175 0.866837237968887 0.0231774452102586 0.192020546783825 0.133162762031113 168
4151 723238 1 0.05 0.25 1e-04 0.6 20 "LAT" 0.255949742288851 0.56232413244397 0.157680033046086 0.346256688864236 0.455590302395147 0.498587607076239 0.338374365389318 0.369895127381958 0.711540044683998 0.51974401093859 0.496054398435403 0.362069456509994 0.999678886660443 0.996788078798288 0.997772990399106 0.000321113339556484 0.00321192120171204 0.00222700960089401 2928
4152 414952 2 0.05 0.25 1e-04 0.6 20 "LAT" 0.260698636086542 0.558797606470387 0.163252044285829 0.349802286138505 0.451449596873276 0.500236423368062 0.332580604778527 0.368147092120501 0.712148232959818 0.520158086027133 0.495832649064355 0.361928720474745 0.999678789628737 0.999058599676879 0.999273945653884 0.000321210371263086 0.000941400323121314 0.000726054346115861 3601
4153 323043 3 0.05 0.25 1e-04 0.6 20 "LAT" 0.258165655426531 0.561385847427008 0.159756629672055 0.347201089997516 0.453774751735116 0.499534030069785 0.335439924692083 0.368843955969019 0.711940407161648 0.520292848661441 0.495196554364137 0.361597521938595 0.999786570658252 0.999518266344669 0.999610468052418 0.000213429341747612 0.000481733655331196 0.00038953194758213 3601
4154 898313 4 0.05 0.25 1e-04 0.6 20 "LAT" 0.256224039757135 0.557379651812646 0.161344089586651 0.350809207456687 0.453908640120617 0.497345098607161 0.339770385244964 0.371768694414697 0.710132679877753 0.517418468288435 0.501114474831615 0.364780077497493 0.985971865141068 0.982188080332109 0.983483261727958 0.0140281348589316 0.017811919667891 0.0165167382720425 2810
4155 1234572 5 0.05 0.25 1e-04 0.6 20 "LAT" 0.257547557275956 0.560649019490195 0.159940858517125 0.347939512315207 0.453976930446552 0.501198164269888 0.333169540226898 0.367134012380517 0.711524487722508 0.521146390040353 0.493110398744023 0.360728810323047 0.999775240560025 0.999342062541683 0.999490718022878 0.000224759439975011 0.000657937458316912 0.000509281977121537 3601
4156 958419 1 3 0.25 1e-04 0.6 20 "LAT" 0.255440155682876 0.563680706222097 0.156483982382174 0.344922706129863 0.44471981135148 0.487999668451694 0.350311101488669 0.382282121741909 0.700159967034356 0.512867726031598 0.506795083870843 0.37015102208999 0.99972574143468 0.99649217479758 0.997608479903763 0.000274258565320439 0.00350782520241958 0.0023915200962372 180
4157 972750 2 3 0.25 1e-04 0.6 20 "LAT" 0.263274053063297 0.562078664065723 0.162430518903159 0.346530932933918 0.438810377396323 0.488259528963819 0.345615543336326 0.382664226587303 0.70208443045962 0.513325294900992 0.508046062239485 0.37051983758392 0.998677038636038 0.978839753604746 0.985891785263027 0.00132296136396233 0.0211602463952538 0.0141082147369726 192
4158 449572 3 3 0.25 1e-04 0.6 20 "LAT" 0.260025392679203 0.560025680653017 0.161992990945481 0.348622054564882 0.440787740346575 0.489220871894671 0.345268943265561 0.381104594258134 0.700813133025778 0.512983749663545 0.507261934211041 0.370398589212587 0.999748214790367 0.999256471468509 0.999429374321762 0.000251785209633071 0.000743528531490799 0.000570625678237528 3601
4159 599654 4 3 0.25 1e-04 0.6 20 "LAT" 0.259809946329653 0.562456003883063 0.160003989968343 0.346127938714689 0.440011883124584 0.486399949826043 0.348347305774306 0.383103850370828 0.699821829454236 0.511870985278839 0.508351295742649 0.370846166514915 0.999767244051203 0.998805524195085 0.999143188060589 0.000232755948797139 0.00119447580491518 0.000856811939410819 3601
4160 1306674 5 3 0.25 1e-04 0.6 20 "LAT" 0.256699146324643 0.563512765448271 0.157281526268252 0.345060529075321 0.443652773259614 0.487565858699711 0.350209340888756 0.382745283279255 0.700351919584258 0.512622243678843 0.507490867157008 0.370468524846734 0.999809833204981 0.998864680819729 0.99919252314346 0.000190166795019443 0.00113531918027079 0.000807476856540014 3601
4161 463046 1 0.05 0.5 1e-04 0.6 20 "LAT" 0.254401704497619 0.556054479267447 0.161395022731353 0.352627067262067 0.456072319783322 0.498547223094341 0.338723901893265 0.369820427403497 0.710474024280942 0.517672202661126 0.500118924624618 0.364133362664144 0.999845921722158 0.99950172452352 0.999618537161296 0.000154078277842387 0.000498275476480078 0.000381462838704058 3601
4162 1001860 2 0.05 0.5 1e-04 0.6 20 "LAT" 0.259692595294842 0.562845636663006 0.1595918000623 0.345713147853889 0.452885630494404 0.499722910222686 0.334618080805321 0.368743333478306 0.712578225789246 0.520988651656534 0.494209880867621 0.361000972910968 0.999609678441173 0.99739660964263 0.99816099180034 0.000390321558826586 0.00260339035737047 0.0018390081996604 3296
4163 1056959 3 0.05 0.5 1e-04 0.6 20 "LAT" 0.255061064842541 0.557443902285403 0.160797681302929 0.351205237243458 0.455255325730503 0.499287802318168 0.337003759881824 0.369066177765928 0.710316390573044 0.518692662303878 0.497801441184753 0.363122830448353 0.999852296280165 0.999501470243565 0.999620875784941 0.000147703719834927 0.000498529756435381 0.000379124215059304 3601
4164 420890 4 0.05 0.5 1e-04 0.6 20 "LAT" 0.25999820546221 0.56110039170568 0.161110098170713 0.347474801611094 0.450373117497305 0.498197358695366 0.33513270698801 0.370219129364847 0.710371322959515 0.519474246847383 0.496242805158723 0.362549294846511 0.999831085786568 0.999192189730007 0.999413791404577 0.000168914213432116 0.000807810269992975 0.00058620859542294 3601
4165 995802 5 0.05 0.5 1e-04 0.6 20 "LAT" 0.258280956610506 0.56103927792472 0.160152973425087 0.347558296816228 0.452338234699261 0.499086619821029 0.335266440497593 0.369267465397669 0.710619191309767 0.519889488307689 0.49541941392268 0.362018515148933 0.999827816649507 0.99917732180305 0.999401365518832 0.000172183350492567 0.000822678196950002 0.000598634481168115 3601
4166 75474 1 3 0.5 1e-04 0.6 20 "LAT" 0.257158142805671 0.564147920317941 0.157088881494286 0.344468615336579 0.442913646162253 0.487631129870141 0.349458439277233 0.382614145057266 0.700071788967925 0.512916767142218 0.506547320771519 0.370166606835511 0.999804349565912 0.999343369915408 0.999503597583399 0.000195650434087864 0.000656630084592337 0.000496402416600735 3601
4167 518856 2 3 0.5 1e-04 0.6 20 "LAT" 0.260779983583176 0.559709641246552 0.162728836043592 0.348954180469246 0.440253293169944 0.49011098263601 0.343357974124195 0.380056820218169 0.70103327675312 0.513603998287745 0.506086810167786 0.36972545494467 0.999879152945814 0.999224865495323 0.999455557001413 0.000120847054186396 0.000775134504676604 0.000544442998587324 3601
4168 908399 3 3 0.5 1e-04 0.6 20 "LAT" 0.259778844235563 0.559374105044126 0.162349142462841 0.349273202373103 0.438078963786519 0.485466932567611 0.349042238960381 0.384841502744206 0.697857808022082 0.510323155826535 0.511391381423222 0.373027470303172 0.999779189540622 0.99782451334178 0.998513464609742 0.000220810459378241 0.00217548665821956 0.00148653539025822 195
4169 135240 4 3 0.5 1e-04 0.6 20 "LAT" 0.256744753135013 0.562781951739588 0.157915987360542 0.345772861927461 0.442262421258491 0.489071780564789 0.346733172941759 0.38118049186153 0.699007174393504 0.513468853146876 0.504649160302302 0.369645422204536 0.999878060539046 0.999254422148073 0.999471320130546 0.000121939460953559 0.000745577851926946 0.000528679869454169 3601
4170 619046 5 3 0.5 1e-04 0.6 20 "LAT" 0.258835764564215 0.559778150404067 0.161431955022905 0.348863651398503 0.440929696871733 0.487577041813953 0.348235526189653 0.382866423533176 0.699765461435949 0.51170904016198 0.509667481212558 0.371676505481131 0.999877051325785 0.998968678156025 0.999286961321248 0.000122948674214865 0.00103132184397475 0.000713038678751864 3601
4171 704399 1 0.05 0 1e-04 0.7 20 "LAT" 0.258947669047616 0.563063586032761 0.159000737446647 0.345557571014714 0.44594447706583 0.491294916725474 0.336379274145021 0.369967133283209 0.704892146113447 0.515376533399654 0.495380011591667 0.361805321824311 0.931471633741946 0.934833913619613 0.933674662642306 0.0685283662580543 0.0651660863803875 0.066325337357694 1727
4172 451118 2 0.05 0 1e-04 0.7 20 "LAT" 0.263212712857502 0.558741864940203 0.164924512758284 0.349883849608099 0.43600452397077 0.484734721285285 0.336985246193472 0.37413386786051 0.699217236828273 0.510138962757641 0.501909758951756 0.365829830483967 0.991901980242344 0.984129082555609 0.986867620988233 0.00809801975765554 0.0158709174443906 0.0131323790117674 406
4173 1253483 3 0.05 0 1e-04 0.7 20 "LAT" 0.255404092260504 0.5659319274666 0.154694513833074 0.342649209928815 0.46337931770195 0.508292179469625 0.333144927158939 0.36488605442819 0.718783409962454 0.52731024035842 0.487839440992012 0.357563921546914 0.739717812559473 0.695068249205566 0.7101920895031 0.260282187440527 0.304931750794434 0.2898079104969 1006
4174 1154225 4 0.05 0 1e-04 0.7 20 "LAT" 0.260457258920704 0.563159323859344 0.159828925416728 0.345425197891038 0.451789809810069 0.501466573603553 0.330052092491864 0.365824512347258 0.712247068730773 0.522344721208931 0.489881017908592 0.358942631282555 0.864139428885471 0.813845393515162 0.831263195967986 0.135860571114529 0.186154606484838 0.168736804032014 1139
4175 566786 5 0.05 0 1e-04 0.7 20 "LAT" 0.256634225241702 0.559220365265398 0.16045093628191 0.349412717422739 0.441404949096073 0.483468096742388 0.342540767271763 0.374668236197262 0.698039174337775 0.508766865404101 0.502991703553673 0.366258018097479 0.99938709166726 0.998556775246963 0.99884186888476 0.000612908332740151 0.00144322475303664 0.00115813111524001 3601
4176 307343 1 3 0 1e-04 0.7 20 "LAT" 0.260254386374134 0.562246276463585 0.160454516967152 0.346365689677468 0.4375250203664 0.486218950336051 0.340084822933781 0.375847102935639 0.697779406740534 0.511742839073948 0.500539339900932 0.366140191907064 0.999175109114347 0.939726328431279 0.960535000746148 0.000824890885652503 0.0602736715687206 0.0394649992538522 2803
4177 765166 2 3 0 1e-04 0.7 20 "LAT" 0.257811394331025 0.56613116020603 0.156031369445752 0.342439343874346 0.470729417533755 0.522845596069193 0.334998994956225 0.369881122296765 0.728540811864779 0.537119896102259 0.491030364401976 0.360943168196407 0.739067438663339 0.335121816974957 0.474661827458659 0.260932561336661 0.664878183025043 0.525338172541341 158
4178 1022890 3 3 0 1e-04 0.7 20 "LAT" 0.258594205983669 0.559770525269042 0.161274524854182 0.348865972619736 0.478015756099974 0.535468310630725 0.32633529728033 0.363291404296079 0.736609962083643 0.543475253397488 0.487609822134512 0.358670074041833 0.413547679279526 0.207421246977595 0.2787471832498 0.586452320720474 0.792578753022405 0.7212528167502 113
4179 202278 4 3 0 1e-04 0.7 20 "LAT" 0.261395541806259 0.562701969282773 0.160901065083586 0.345921855178546 0.423656196365732 0.469383740626988 0.354665926087813 0.390594837820086 0.685051738171991 0.500671738187142 0.515566991171399 0.375849285565859 0.98555529571495 0.997115413202338 0.993002629827608 0.01444470428505 0.00288458679766184 0.00699737017239194 1129
4180 611481 5 3 0 1e-04 0.7 20 "LAT" 0.257500142018752 0.563220778811522 0.158011250673841 0.345433047563 0.474144661417844 0.529111691464609 0.330430556554252 0.366296051278299 0.731644803436596 0.540349858075712 0.488441807228093 0.359549043508722 0.915643493895134 0.286357930789204 0.503509352627635 0.0843565061048665 0.713642069210796 0.496490647372365 182
4181 897683 1 0.05 0.25 1e-04 0.7 20 "LAT" 0.263003261701098 0.562882199866435 0.161624073273661 0.345732012538492 0.437918904202003 0.486224544429335 0.335434819980664 0.371836491827496 0.700922165903101 0.512365513445882 0.497058893254325 0.362959006715244 0.999763276046891 0.999151542124383 0.999366117162203 0.00023672395310855 0.000848457875617158 0.000633882837796795 3601
4182 1062671 2 0.05 0.25 1e-04 0.7 20 "LAT" 0.257637913713204 0.561415555381921 0.159397806459217 0.347182511070539 0.443551368450127 0.488495148937909 0.336005360609023 0.369537983117833 0.701189282163331 0.512946650440338 0.49540316706824 0.362058521786724 0.999780674803257 0.999252863929924 0.999434176710661 0.000219325196742997 0.000747136070075952 0.000565823289339347 3601
4183 255854 3 0.05 0.25 1e-04 0.7 20 "LAT" 0.257262631665756 0.564670896696541 0.156595457203686 0.343606548305151 0.446944567478101 0.489996321370099 0.338093240409614 0.370193021317902 0.704207199143857 0.51483013655311 0.4946886976133 0.361372911554952 0.99229892218697 0.959033355677818 0.970421025890182 0.00770107781302951 0.0409666443221824 0.0295789741098184 774
4184 966903 4 0.05 0.25 1e-04 0.7 20 "LAT" 0.25580620545784 0.559311008700071 0.159658266836538 0.348979900694465 0.44367075780888 0.486126636265469 0.341123294305396 0.373218613033672 0.69947696326672 0.510510332991949 0.500781561141934 0.365171516674964 0.99135483062458 0.975526499189232 0.980944495178227 0.00864516937541995 0.0244735008107683 0.0190555048217726 77
4185 476611 5 0.05 0.25 1e-04 0.7 20 "LAT" 0.259855203566318 0.559116079411068 0.162500068864998 0.349468943510811 0.439222933862311 0.485298600035133 0.337828330080414 0.37280829208748 0.699078137428628 0.510310704831724 0.500328398945412 0.364919562706508 0.999411400116646 0.998551211919905 0.998850129970923 0.000588599883354253 0.00144878808009496 0.00114987002907724 3601
4186 1038467 1 3 0.25 1e-04 0.7 20 "LAT" 0.25789738759244 0.560626293146815 0.160142566896572 0.347958276179306 0.442997630689804 0.481864636576475 0.367041275168089 0.397472305827301 0.700895018282244 0.507934990792377 0.527183842064661 0.381180002245817 0.997237961426227 0.631598559577092 0.760036687292735 0.00276203857377262 0.368401440422908 0.239963312707265 119
4187 531669 2 3 0.25 1e-04 0.7 20 "LAT" 0.259172849621906 0.564741756423831 0.157934568116992 0.343835626272706 0.431988607331405 0.476873704759352 0.34917647249452 0.38331355802687 0.691161456953311 0.506122512178719 0.507111040611512 0.370350599250963 0.999791134643939 0.996660759780101 0.997756993670221 0.000208865356061146 0.00333924021989893 0.00224300632977873 185
4188 1256322 3 3 0.25 1e-04 0.7 20 "LAT" 0.258251043843461 0.563335829949193 0.158353319231141 0.345262477782862 0.430342490004298 0.474943417303195 0.351646926336518 0.385779511541277 0.688593533847759 0.504376632474408 0.510000245567659 0.372444681061011 0.999742729063864 0.995014021146635 0.996670554763835 0.000257270936136431 0.0049859788533646 0.00332944523616528 532
4189 1118372 4 3 0.25 1e-04 0.7 20 "LAT" 0.259508644023132 0.565100299451606 0.157872935562787 0.343469315147465 0.428892974028029 0.472877228944036 0.353656438631826 0.387972774997379 0.688401618051161 0.503681317564125 0.511529374194613 0.373216735704015 0.999812190131959 0.992249051470594 0.994910790322155 0.000187809868040652 0.0077509485294061 0.00508920967784527 183
4190 893044 5 3 0.25 1e-04 0.7 20 "LAT" 0.255649894488255 0.561673891639055 0.158035473649442 0.346948587771142 0.433154031912319 0.474295489432524 0.354147967235312 0.385996242479453 0.688803926400574 0.503124110962985 0.512183440884753 0.373254643908973 0.999769868562331 0.991391595326799 0.994293825687047 0.00023013143766891 0.00860840467320147 0.0057061743129526 230
4191 1013131 1 0.05 0.5 1e-04 0.7 20 "LAT" 0.258380833521333 0.560816483329619 0.160289438674019 0.347805560747434 0.441778246083057 0.484891395733666 0.340427060345354 0.373199958006386 0.70015907960439 0.510350994012739 0.500716499019373 0.36470759595219 0.999832748213193 0.999328353198817 0.999502240010303 0.000167251786807201 0.000671646801182914 0.000497759989697329 3601
4192 1172687 2 0.05 0.5 1e-04 0.7 20 "LAT" 0.26350309791493 0.563970338633258 0.161090845486376 0.344557125853347 0.437134568021228 0.486399076115126 0.334460358520182 0.371655763177877 0.700637665936158 0.512892711781396 0.495551204006558 0.362423760366267 0.999851706437396 0.999436607506573 0.999582555537181 0.00014829356260374 0.000563392493426777 0.000417444462818941 3601
4193 671189 3 0.05 0.5 1e-04 0.7 20 "LAT" 0.25827023412442 0.564319284340078 0.157598158272649 0.344234829060497 0.443248081726567 0.486531043312074 0.338875860955989 0.371523571663398 0.701518315850987 0.512509147630646 0.496474019228638 0.362428028265267 0.999837854756813 0.999377243694444 0.99953564025049 0.000162145243187201 0.000622756305555638 0.000464359749509512 3601
4194 353252 4 0.05 0.5 1e-04 0.7 20 "LAT" 0.257941671807041 0.560555976989638 0.160219078887706 0.348042073630206 0.44043525013121 0.482884716548221 0.342593740011198 0.37521044769488 0.698376921938251 0.508909266658804 0.502812818898904 0.36611799729614 0.99983869211384 0.999355253903874 0.99952197362561 0.000161307886160394 0.000644746096125707 0.000478026374389848 3601
4195 906842 5 0.05 0.5 1e-04 0.7 20 "LAT" 0.255358306836999 0.561941615064239 0.15759196078633 0.346609537230409 0.445976434820805 0.489131176836965 0.33670714487246 0.368890298386104 0.701334741657804 0.513313662014315 0.49429910565879 0.361512767753824 0.999839487851302 0.999374698422207 0.999532888277412 0.000160512148697563 0.000625301577793294 0.000467111722587728 3601
4196 1025399 1 3 0.5 1e-04 0.7 20 "LAT" 0.259372488765449 0.570475091082817 0.153768659116258 0.338001104129769 0.429443800664533 0.473948531893813 0.352208516200621 0.386678673844817 0.688816289429982 0.505976855379904 0.505977175316878 0.370652283723508 0.999791935791503 0.999103665119594 0.999345447684616 0.000208064208496799 0.000896334880406351 0.000654552315384315 3601
4197 1189708 2 3 0.5 1e-04 0.7 20 "LAT" 0.262281779493249 0.564332404204666 0.160130083998358 0.344253680592326 0.424545047222774 0.471022735254981 0.352679958321758 0.389286745529645 0.686826826716024 0.502500733814302 0.512810042320115 0.374251070829859 0.999873423630192 0.998802834803029 0.999184310561925 0.000126576369808361 0.00119716519697135 0.000815689438075119 3601
4198 960202 3 3 0.5 1e-04 0.7 20 "LAT" 0.257778361820676 0.565525428732414 0.156515886634943 0.343033788539464 0.431094605615062 0.475889242711016 0.350194998109769 0.384425313282792 0.688872967435738 0.505624958608624 0.506710884744712 0.370855470699739 0.999871421474952 0.998323075017768 0.99886398774898 0.000128578525048226 0.00167692498223163 0.0011360122510201 3601
4199 33921 4 3 0.5 1e-04 0.7 20 "LAT" 0.257383554269273 0.568073016176914 0.154394324040274 0.340413609233207 0.430478327838012 0.472528210159984 0.354860723483075 0.387484807099234 0.687861882107285 0.503976845027199 0.509255047523349 0.372146028144141 0.999765496920472 0.998942817173175 0.999229707378008 0.000234503079528266 0.00105718282682516 0.000770292621991892 3601
4200 645782 5 3 0.5 1e-04 0.7 20 "LAT" 0.261357115275738 0.560475505886047 0.162439668335651 0.348173532787933 0.426611653570551 0.473369931064469 0.34985254743246 0.386425604020991 0.687968768846289 0.502829396780743 0.512292215768111 0.373633020775108 0.999767699476404 0.998473283670704 0.998932358579484 0.00023230052359643 0.00152671632929632 0.00106764142051549 2100
4201 281363 1 0.05 0 1e-04 0.8 20 "LAT" 0.256902882905771 0.561410355544403 0.158959733515548 0.347192825275502 0.429873060934972 0.46999067576232 0.344556528921989 0.376221542028553 0.686775943840743 0.500445491365046 0.503516262437537 0.366567696146465 0.998947226209738 0.996988343423597 0.99766147400881 0.00105277379026173 0.00301165657640317 0.00233852599118975 1129
4202 325937 2 0.05 0 1e-04 0.8 20 "LAT" 0.261724968474625 0.563831687718152 0.160118558165501 0.34473237780872 0.473951962400396 0.531646351579606 0.318677564103874 0.356706420853356 0.735676930875022 0.542570547130646 0.478796122269376 0.35265781530828 0.360995424728645 0.316352600728532 0.33182074942722 0.639004575271355 0.683647399271468 0.66817925057278 290
4203 591405 3 0.05 0 1e-04 0.8 20 "LAT" 0.258679207942202 0.561894960201598 0.159674334866749 0.346730137456228 0.461848042725939 0.511694638052658 0.329847094876254 0.364794296067315 0.72052725066814 0.528576722558512 0.489521429743003 0.358745852951039 0.56535932241442 0.509586551383565 0.52877278403772 0.43464067758558 0.490413448616435 0.47122721596228 167
4204 648295 4 0.05 0 1e-04 0.8 20 "LAT" 0.258642450916183 0.564258074932119 0.157886479865888 0.34430337577278 0.430232138577062 0.472810059353093 0.340092613381027 0.373290017251276 0.688874589493245 0.503422039718757 0.497979093246915 0.363597465904893 0.999587423918481 0.998853202018049 0.999106591395664 0.000412576081518754 0.00114679798195119 0.000893408604336304 3601
4205 885088 5 0.05 0 1e-04 0.8 20 "LAT" 0.257264021148984 0.561701858783821 0.158980191086744 0.346921720054463 0.429488355586217 0.470682707950763 0.343055728923317 0.375461541261095 0.686752376735202 0.501073585987959 0.502035920010061 0.365946363278199 0.99903886384771 0.998404431055079 0.998622792065509 0.000961136152290458 0.0015955689449205 0.00137720793449067 3601
4206 665548 1 3 0 1e-04 0.8 20 "LAT" 0.26068520337965 0.562143450837621 0.160796086670835 0.346449311642285 0.460888830681399 0.516583712965756 0.333193695705339 0.371024974808419 0.72157403406105 0.531856383248372 0.493989782376174 0.36295472651136 0.784097691487515 0.357669509582773 0.507190971320511 0.215902308512485 0.642330490417227 0.492809028679489 287
4207 851072 2 3 0 1e-04 0.8 20 "LAT" 0.259970573894449 0.560738422499917 0.161489995608747 0.347885548599992 0.477085977062369 0.538291001795776 0.323742940283144 0.362862022084794 0.737056550956818 0.545740482450293 0.485232935891891 0.358009744063516 0.559793597554648 0.140883661261087 0.286952903254621 0.440206402445352 0.859116338738913 0.713047096745379 112
4208 1267194 3 3 0 1e-04 0.8 20 "LAT" 0.257100666430579 0.562156400225615 0.158559955584832 0.346453239991649 0.481519140083393 0.538792472962683 0.326423508336616 0.362899263206568 0.738619806513971 0.546425693502503 0.484983463921449 0.357630679575836 0.50128058189382 0.129676313081391 0.257591842564003 0.49871941810618 0.870323686918609 0.742408157435997 93
4209 896237 4 3 0 1e-04 0.8 20 "LAT" 0.257950914583144 0.565297146304097 0.156771480692907 0.343255823677717 0.47373043486258 0.529269124659322 0.333165401302786 0.369625704165618 0.731681349445724 0.541133248384276 0.489936881995693 0.36105451066863 0.747550296899898 0.177424970230147 0.375182354218453 0.252449703100102 0.822575029769853 0.624817645781547 117
4210 233276 5 3 0 1e-04 0.8 20 "LAT" 0.257288519263354 0.560931984930928 0.159566929859931 0.347657768116892 0.428243720154052 0.472978107900804 0.348510121348282 0.382587759026777 0.685532239417406 0.502223369831188 0.508077051208213 0.371173766490623 0.969436652021943 0.865362307612645 0.901637172941508 0.0305633479780566 0.134637692387355 0.0983628270584915 163
4211 111656 1 0.05 0.25 1e-04 0.8 20 "LAT" 0.260580696782397 0.567913005019748 0.156361437810791 0.340568148532287 0.430333712712339 0.474782203699159 0.337228170108958 0.371424062336224 0.690914409494736 0.506038396653118 0.493589607919749 0.361092260699986 0.999599114698649 0.997300979173645 0.998098049157211 0.000400885301350499 0.00269902082635467 0.00190195084278909 1732
4212 274012 2 0.05 0.25 1e-04 0.8 20 "LAT" 0.257672702114542 0.561633757289621 0.159253154034647 0.3468984575421 0.429421999590396 0.472164706471137 0.342303040765073 0.375609757528937 0.687094701704938 0.502105979371052 0.501556194799721 0.366035037321918 0.998151678492755 0.973911875276883 0.982283368236577 0.0018483215072452 0.0260881247231168 0.0177166317634226 795
4213 878313 3 0.05 0.25 1e-04 0.8 20 "LAT" 0.2628337669641 0.5607032797853 0.16318447732351 0.34787893333354 0.423606897568515 0.469969024113399 0.340147968180714 0.376636731023205 0.686440664532615 0.500967171845333 0.503332445504223 0.366835405998484 0.998851571577379 0.991052557621192 0.99380024557421 0.0011484284226213 0.00894744237880801 0.0061997544257904 170
4214 772158 4 0.05 0.25 1e-04 0.8 20 "LAT" 0.259226904629734 0.561844382206353 0.160032892532551 0.346703920787269 0.427969126903748 0.472671795352194 0.338661721418058 0.373428151077901 0.687196031533482 0.50271959391483 0.498694613950608 0.364454581822926 0.999593379501285 0.998190550063364 0.998677235985194 0.000406620498715211 0.00180944993663558 0.00132276401480617 778
4215 889787 5 0.05 0.25 1e-04 0.8 20 "LAT" 0.257592424825932 0.558000089133375 0.161903275235062 0.350538433424683 0.426630399812417 0.467428203654359 0.346549829212756 0.37911160041009 0.684222824638349 0.497814913961942 0.508453104447819 0.369544499876276 0.996945111249392 0.992674384194325 0.994151932581665 0.003054888750608 0.00732561580567524 0.0058480674183349 1488
4216 74067 1 3 0.25 1e-04 0.8 20 "LAT" 0.259256417036989 0.566973785240298 0.156265098916446 0.341522895294465 0.418615314037411 0.459919668373433 0.358120633662658 0.391506193212355 0.677871731074401 0.495483316534176 0.514385732579104 0.375045945599359 0.997898946057938 0.956357825626423 0.970986636382595 0.00210105394206187 0.0436421743735772 0.0290133636174047 891
4217 983713 2 3 0.25 1e-04 0.8 20 "LAT" 0.257190444356721 0.561638811794548 0.158978320712687 0.346961258917533 0.421068863130518 0.461182301896013 0.360488509526395 0.392680982334447 0.678259307487239 0.49451537435889 0.519466830239083 0.377644251569663 0.998818332275439 0.926469255051919 0.951814821734183 0.00118166772456081 0.0735307449480813 0.0481851782658167 175
4218 1050289 3 3 0.25 1e-04 0.8 20 "LAT" 0.255418961012969 0.561997085845294 0.157679961758429 0.34661918014368 0.418228142093722 0.457566724417644 0.360859215432782 0.392795671293699 0.673647103106691 0.492021997377913 0.518539177191211 0.377694906002112 0.998874917724418 0.973994229139222 0.982665496124395 0.00112508227558159 0.0260057708607783 0.0173345038756052 173
4219 133803 4 3 0.25 1e-04 0.8 20 "LAT" 0.257186920485456 0.563678689523808 0.157522632154034 0.344907711412761 0.415116490135204 0.455911836103383 0.360173732659337 0.393478669171314 0.672303410620659 0.491615406674059 0.517696364813371 0.377552067005669 0.999777121005053 0.9929442225331 0.995343441449064 0.000222878994946574 0.00705577746690033 0.00465655855093603 182
4220 818445 5 3 0.25 1e-04 0.8 20 "LAT" 0.261193841666028 0.564916436163502 0.158941578117387 0.343552284424502 0.434374196730103 0.476876133531359 0.360729417504571 0.394305298638465 0.695568038396131 0.506298155477192 0.519670995621958 0.377463292785775 0.99681945161575 0.641738940457945 0.767750844005917 0.00318054838425001 0.358261059542055 0.232249155994083 177
4221 583998 1 0.05 0.5 1e-04 0.8 20 "LAT" 0.257006353392601 0.562907413709531 0.157924073092327 0.345615739498437 0.430300054262473 0.471907676061582 0.342022562341171 0.37433519320641 0.687306407655074 0.502236338282168 0.499946635433498 0.364779871659465 0.999674495595542 0.997020942581093 0.997932875086138 0.000325504404458492 0.00297905741890725 0.00206712491386166 657
4222 323534 2 0.05 0.5 1e-04 0.8 20 "LAT" 0.260493563595029 0.564833727175452 0.158575567118243 0.343693082960047 0.428427417339888 0.473001238085722 0.338572984113878 0.373120430297342 0.688920980934917 0.50392993258853 0.497148551232122 0.363239759893241 0.999841070946592 0.998857485777117 0.999199455082577 0.000158929053407513 0.00114251422288258 0.000800544917423209 3601
4223 738922 3 0.05 0.5 1e-04 0.8 20 "LAT" 0.256392943882727 0.561194758489329 0.15879956041621 0.34740401400696 0.430280678605164 0.47193948888531 0.341613852451443 0.3741638889474 0.686673622487892 0.501705173591463 0.500413412867653 0.365255795675156 0.999834666349886 0.999192649328764 0.99941297062443 0.000165333650113691 0.000807350671235656 0.000587029375570024 3601
4224 585559 4 0.05 0.5 1e-04 0.8 20 "LAT" 0.255782700392654 0.563698026134267 0.156564552813732 0.344844365921675 0.431197160068883 0.470987140261538 0.344075406339968 0.375198352859255 0.686979860461537 0.501675396052054 0.500639959153701 0.365168486159936 0.999746967784483 0.997638410831908 0.998359422053635 0.000253032215516944 0.00236158916809166 0.0016405779463651 420
4225 815897 5 0.05 0.5 1e-04 0.8 20 "LAT" 0.262894852177947 0.559735860156796 0.163865790772401 0.348707457035125 0.424638398454539 0.47161467838027 0.33804577713884 0.374900105589272 0.687533250632486 0.501785716052238 0.501911567911241 0.365954219351188 0.998516750159722 0.993124032819742 0.995022756375689 0.00148324984027766 0.00687596718025792 0.0049772436243106 415
4226 748820 1 3 0.5 1e-04 0.8 20 "LAT" 0.259358836274518 0.564466911678409 0.158187606736731 0.344148596000921 0.416529631603285 0.458882792916938 0.356415701045081 0.390616717523426 0.675888467877803 0.494126364011076 0.514603307781812 0.375249859343013 0.999873927535681 0.985628042000557 0.990651313296248 0.000126072464318598 0.0143719579994429 0.00934868670375199 120
4227 859498 2 3 0.5 1e-04 0.8 20 "LAT" 0.256283076755382 0.565366972813802 0.155633174670564 0.343182701063941 0.418391640810753 0.458355320938378 0.358590487938274 0.390901411389877 0.674674717566135 0.493661696375765 0.514223662608838 0.37527738926073 0.999833340602819 0.993378053746988 0.995629079593802 0.000166659397180958 0.00662194625301178 0.00437092040619803 118
4228 1031098 3 3 0.5 1e-04 0.8 20 "LAT" 0.262164132269783 0.565068124993615 0.159427269895245 0.343509974169899 0.413991574863788 0.458450685533128 0.354994400849653 0.391248034914939 0.676155707133571 0.494422455666045 0.514421670744898 0.375263950391766 0.999877920293593 0.987932234042808 0.992190565852576 0.000122079706406499 0.0120677659571918 0.00780943414742418 179
4229 981908 4 3 0.5 1e-04 0.8 20 "LAT" 0.256698296754541 0.558575100601543 0.161097094145291 0.350075506923964 0.4144727769185 0.456428341167213 0.358246287869669 0.39249212269039 0.671171073673042 0.49049534437772 0.51934338201496 0.378517033321728 0.999879002844446 0.99833493170111 0.998877237825608 0.000120997155553653 0.00166506829889024 0.00112276217439195 3601
4230 725162 5 3 0.5 1e-04 0.8 20 "LAT" 0.261574984347869 0.563464407342735 0.160320607796794 0.345136778669694 0.41204255280886 0.456531609104666 0.356932104846698 0.39334514585223 0.67361753715673 0.492575750941423 0.517252712643492 0.377262824269162 0.999862476456925 0.992231169603563 0.994955266968888 0.000137523543074614 0.00776883039643749 0.00504473303111159 193
4231 831523 1 0.05 0 1e-04 0.9 20 "LAT" 0.260752024863045 0.565754482796766 0.158108989497282 0.342813845545026 0.422923845620112 0.467033819517877 0.339043529458745 0.373659184168955 0.683675870483157 0.500296949282537 0.497152518956027 0.363292824396174 0.94482657134625 0.883843080486685 0.905069662997774 0.0551734286537498 0.116156919513315 0.0949303370022258 1502
4232 445018 2 0.05 0 1e-04 0.9 20 "LAT" 0.256853463190111 0.56361877537896 0.157314621267647 0.344975774418015 0.441968277751751 0.487039306257501 0.336071940189601 0.369459545832457 0.698821740941862 0.51257524477347 0.493386561457248 0.361318357113003 0.821631859385457 0.673867489650329 0.724516171394815 0.178368140614543 0.326132510349671 0.275483828605185 764
4233 1312056 3 0.05 0 1e-04 0.9 20 "LAT" 0.26243383134226 0.566176544672239 0.158784502427604 0.342362311250476 0.446087840252776 0.49883874677399 0.325330282322095 0.362913095312877 0.708521671595036 0.521714856339157 0.484114784749698 0.355954535002665 0.70537807252121 0.603984279450965 0.639315106844224 0.29462192747879 0.396015720549035 0.360684893155776 168
4234 1245523 4 0.05 0 1e-04 0.9 20 "LAT" 0.262237948111962 0.566583731621076 0.158316698399051 0.341950827641329 0.441320757331882 0.490935296925514 0.331476779664291 0.367945555124969 0.703558705443845 0.516546339239583 0.489793478063342 0.359171002004829 0.732192781682812 0.641798552487419 0.673333821257795 0.267807218317188 0.358201447512581 0.326666178742205 1130
4235 971933 5 0.05 0 1e-04 0.9 20 "LAT" 0.262782020213016 0.563633575242975 0.160930814476465 0.344976494089736 0.410062903251178 0.454061393736446 0.34257016087012 0.378522597382744 0.672844923464195 0.491315178517767 0.503500975346585 0.367144608381686 0.993131530299878 0.990935492662287 0.991709226029499 0.00686846970012161 0.00906450733771343 0.00829077397050141 767
4236 1298224 1 3 0 1e-04 0.9 20 "LAT" 0.25887179909801 0.563594105364781 0.158562410932229 0.345043078057479 0.473212179787849 0.528819696233862 0.330274555352576 0.366800813900629 0.732083978885859 0.540339025620078 0.488836966284805 0.359727468743344 0.708082341184268 0.182665309074398 0.364868042402866 0.291917658815732 0.817334690925602 0.635131957597134 171
4237 547724 2 3 0 1e-04 0.9 20 "LAT" 0.25719315609272 0.557553162753624 0.162117516624445 0.351130072453426 0.477634453011893 0.533149921751376 0.329674151565471 0.365765483550493 0.734827609104613 0.541091648748252 0.491791668189916 0.361151063596058 0.527334031002508 0.141238426459083 0.274434592475808 0.472665968997492 0.858761573540917 0.725565407524192 112
4238 872232 3 3 0 1e-04 0.9 20 "LAT" 0.25864696328408 0.563577273963089 0.158545975443626 0.345000206170392 0.470718637946126 0.527433489625086 0.330498571442561 0.367882465464134 0.729365601230206 0.539376203003357 0.489044546886188 0.360459758467948 0.704191940273544 0.193591663308277 0.371062356365222 0.295808059726456 0.806408336691723 0.628937643634778 172
4239 322503 4 3 0 1e-04 0.9 20 "LAT" 0.258594825230367 0.562279113365572 0.159364000084298 0.346320937618759 0.477317289907148 0.534773733086804 0.329564343066347 0.366803540222338 0.735912115137515 0.543879329634922 0.488928343150645 0.360117818909705 0.511646751322794 0.11167346168473 0.250548014738696 0.488353248677206 0.88832653831527 0.749451985261304 156
4240 153762 5 3 0 1e-04 0.9 20 "LAT" 0.259374785510886 0.562795109567478 0.159483247396242 0.345863951705726 0.482564249500632 0.541660502488786 0.326630085286639 0.363992845644238 0.741939035011518 0.548552581011904 0.486113332682881 0.358153469497469 0.454875109224546 0.0579711794273719 0.195796057676944 0.545124890775454 0.942028820572628 0.804203942323056 100
4241 627831 1 0.05 0.25 1e-04 0.9 20 "LAT" 0.261566856821831 0.565842635338338 0.158461636971386 0.342711790990456 0.414973200414851 0.458521825812224 0.338480740526996 0.373458276379658 0.676540057236681 0.494759482850306 0.496942377498382 0.363102092676367 0.999771882624178 0.998464271583574 0.998920436190107 0.000228117375821842 0.00153572841642585 0.00107956380989333 3601
4242 374002 2 0.05 0.25 1e-04 0.9 20 "LAT" 0.259290625728143 0.565662879192597 0.157243170298382 0.342859097788006 0.415282587189415 0.455875046868931 0.34344731821772 0.376389029294529 0.674573212917558 0.49257347386711 0.500690488516102 0.36521069986509 0.998480066434092 0.99545739182622 0.996504659686095 0.00151993356590754 0.00454260817378046 0.00349534031390541 1619
4243 1246907 3 0.05 0.25 1e-04 0.9 20 "LAT" 0.259839379940041 0.560845523061474 0.160871585065177 0.347000180244182 0.417132094967622 0.459089777839907 0.346308333923938 0.380420265904283 0.676971474907663 0.493397697866739 0.507179918989115 0.369183846842756 0.976897381091849 0.903252041017958 0.928992663847673 0.0231026189081506 0.0967479589820415 0.0710073361523275 412
4244 512925 4 0.05 0.25 1e-04 0.9 20 "LAT" 0.258429010954854 0.564797581099618 0.15735132544896 0.343727744501558 0.414051485744831 0.455175441690866 0.343485344016322 0.3769996595503 0.672480496699685 0.491822342961508 0.500836669465282 0.365896516809008 0.999378470152524 0.997414641106951 0.998094735517545 0.000621529847475788 0.00258535889304868 0.00190526448245469 171
4245 1000790 5 0.05 0.25 1e-04 0.9 20 "LAT" 0.256935288166624 0.563682402167286 0.157273764604953 0.344855711844486 0.416822724762485 0.456692281670525 0.343439285423556 0.375565056161374 0.673758012929109 0.492285107112629 0.500713050028509 0.365370476923419 0.999392271364446 0.995870062464135 0.997080922809717 0.000607728635553914 0.00412993753586508 0.00291907719028306 767
4246 814735 1 3 0.25 1e-04 0.9 20 "LAT" 0.259582459806541 0.562336338477223 0.159784591856563 0.3459813869931 0.426813488314374 0.467034742203444 0.364568819935303 0.397131086159493 0.686395948120916 0.498846509402317 0.524353411791866 0.380170953528482 0.990165899588367 0.618696863609818 0.75019922061569 0.0098341004116328 0.381303136390182 0.24980077938431 163
4247 489787 2 3 0.25 1e-04 0.9 20 "LAT" 0.255345210266416 0.563063572614464 0.156713037264765 0.345167190475469 0.439140342938223 0.475921737819549 0.367741672281794 0.396813755067152 0.694485553204639 0.504434533895393 0.524454709546559 0.380027127699661 0.990116889658698 0.509284395223777 0.676582105367902 0.0098831103413016 0.490715604776223 0.323417894632098 107
4248 1134792 3 3 0.25 1e-04 0.9 20 "LAT" 0.256099111264584 0.561699587598327 0.158366158955491 0.346880098157248 0.40502639969737 0.445139592321002 0.355680395616125 0.388532099257329 0.661125510961953 0.483671105021114 0.514046554571616 0.375002273860831 0.999679423526811 0.9952662241972 0.996804312544439 0.000320576473188471 0.00473377580279969 0.00319568745556107 169
4249 889831 4 3 0.25 1e-04 0.9 20 "LAT" 0.258969229606976 0.560945922413942 0.160638357631184 0.34767904006978 0.400904812432339 0.442123147168579 0.358101416159806 0.393055651890642 0.659874042039315 0.481999155527847 0.51873977379099 0.377968283870677 0.999818642209647 0.996170398617434 0.997460538536509 0.000181357790353095 0.00382960138256627 0.00253946146349092 1013
4250 204728 5 3 0.25 1e-04 0.9 20 "LAT" 0.262603856193101 0.561564437767016 0.162212633017496 0.346632771432152 0.44181207378053 0.484186229326702 0.366901817812431 0.40047410025641 0.704415929973631 0.510191226335841 0.529114450829928 0.382501225017861 0.987513460954057 0.351969769670238 0.579752424220064 0.0124865390459427 0.648030230329762 0.420247575779936 162
4251 742962 1 0.05 0.5 1e-04 0.9 20 "LAT" 0.256075618802466 0.561766770952718 0.158130112608252 0.346694018426937 0.414643732092018 0.453570846578955 0.347224274997284 0.379055068081137 0.670719350894484 0.489517467859914 0.505354387605536 0.368332160046565 0.99862559212323 0.991110796495047 0.993696289442795 0.00137440787677032 0.00888920350495342 0.00630371055720477 421
4252 1287582 2 0.05 0.5 1e-04 0.9 20 "LAT" 0.259974652852614 0.567716560734356 0.156134803608138 0.340759918556421 0.415649442799233 0.45872458715974 0.338849977782971 0.373241588273833 0.675624095651847 0.495274906111755 0.494984781391109 0.362368129523322 0.999808175196851 0.998996073768879 0.999277900781681 0.000191824803148576 0.00100392623112137 0.000722099218319428 3601
4253 779290 3 0.05 0.5 1e-04 0.9 20 "LAT" 0.263268129674979 0.568276178559061 0.157681038008607 0.340215640928016 0.411992753074175 0.45574932137229 0.340520833659178 0.376224711071056 0.675260882749154 0.49383917712321 0.498201871667786 0.364055847717459 0.99983121218585 0.999087897910267 0.999349164710426 0.000168787814150224 0.00091210208973294 0.000650835289574217 3601
4254 74395 4 0.05 0.5 1e-04 0.9 20 "LAT" 0.259001556267786 0.564141924127685 0.158205398835884 0.344369813137086 0.413976003258507 0.456714954908395 0.340744094165767 0.375279205537965 0.672977559526293 0.492788015342183 0.498949493001651 0.364925097664519 0.999826485286873 0.998989210371662 0.999279773959611 0.000173514713127055 0.00101078962833803 0.000720226040388966 3601
4255 431399 5 0.05 0.5 1e-04 0.9 20 "LAT" 0.257672593402257 0.566655103111703 0.155504774816975 0.341835871242519 0.415476599443801 0.455806871191114 0.34342718910936 0.376184833177727 0.673149192846059 0.492662402555979 0.498931963926336 0.364782959549934 0.99974705834898 0.99878328269142 0.999115591839491 0.000252941651019987 0.0012167173085797 0.000884408160509026 3601
4256 502649 1 3 0.5 1e-04 0.9 20 "LAT" 0.262285164122506 0.565989453828172 0.158842284149114 0.342585083261206 0.397753093171958 0.440443784489927 0.358089944099709 0.394567575296093 0.660038257294463 0.482760135232177 0.516932228248823 0.377210545678578 0.999882378063884 0.997939848651048 0.998634838724401 0.000117621936116442 0.00206015134895168 0.00136516127559951 236
4257 41407 2 3 0.5 1e-04 0.9 20 "LAT" 0.261799382985435 0.562241286147398 0.161411480542552 0.346336055566078 0.39513050559281 0.438578267183413 0.360008542601813 0.397403983600333 0.656929888578245 0.480456301726948 0.521420023144365 0.380267088547014 0.999833049575219 0.994737985208367 0.996568069736222 0.000166950424781133 0.00526201479163336 0.00343193026377789 231
4258 1020414 3 3 0.5 1e-04 0.9 20 "LAT" 0.262213277486262 0.564970087222174 0.159582027837561 0.343617453634198 0.399822852654393 0.444878345659344 0.352269479286921 0.389696049289686 0.662036130140655 0.485496071497069 0.511851507124482 0.374287947577742 0.999879127519146 0.997576816120536 0.998398767825033 0.000120872480854122 0.00242318387946385 0.00160123217496744 292
4259 1229994 4 3 0.5 1e-04 0.9 20 "LAT" 0.262215905963178 0.564291481124515 0.160118622655907 0.344313950639023 0.397220400530447 0.441028245587754 0.357552424662051 0.39473313161649 0.659436306493625 0.482695558159132 0.517671047317958 0.377866172355819 0.999843994440327 0.991162126216878 0.994274310870761 0.000156005559672993 0.00883787378312177 0.00572568912923894 182
4260 34100 5 3 0.5 1e-04 0.9 20 "LAT" 0.25614395948221 0.569011455320094 0.152917208786962 0.339497224674759 0.39965120193556 0.436897312113697 0.367668164285463 0.399784151628067 0.65579516141777 0.4802180539551 0.520585373072425 0.380165938770323 0.999866667551308 0.985029997251875 0.990241460073544 0.000133332448691689 0.0149700027481246 0.00975853992645559 232
4261 2763 1 0.05 0 1e-04 1 20 "LAT" 0.259418376026638 0.564573583511332 0.158146242389205 0.34401338208887 0.456383017979733 0.508406698938927 0.324450640193066 0.360405307384039 0.715801394006371 0.527309794764397 0.482596882582271 0.354917936351064 0.563535504213049 0.417418035453052 0.467698090840411 0.436464495786951 0.582581964546948 0.532301909159589 283
4262 1146035 2 0.05 0 1e-04 1 20 "LAT" 0.26072047157175 0.567896080968436 0.156449162970129 0.340605891016916 0.418077201657099 0.463821364873461 0.334993970650877 0.370714358249331 0.678797673228849 0.498860876644804 0.491443133621006 0.360601469500434 0.87023357329152 0.787453243825879 0.816250890140304 0.12976642670848 0.212546756174121 0.183749109859696 293
4263 1305338 3 0.05 0 1e-04 1 20 "LAT" 0.257632181727004 0.564609614485053 0.157026887830746 0.343959065661527 0.443923190519013 0.491561591188834 0.330888022201552 0.365354492513821 0.701555372246017 0.515975914788696 0.487914910032298 0.358238068002676 0.655614245910044 0.546584559723899 0.583978604394657 0.344385754089956 0.453415440276101 0.416021395605343 166
4264 883032 4 0.05 0 1e-04 1 20 "LAT" 0.257604956659715 0.566960213290383 0.155303118458949 0.341572218872536 0.422371504515163 0.465250160933397 0.337636531673249 0.371177365308451 0.679976461174878 0.499062428106242 0.492939650132198 0.3613694861826 0.824120102943791 0.767721482778085 0.787110856955498 0.175879897056209 0.232278517221915 0.212889143044502 896
4265 213887 5 0.05 0 1e-04 1 20 "LAT" 0.262184890124893 0.565548799231524 0.159140633239349 0.342966606862922 0.398263826287553 0.44319567460542 0.338962723546525 0.376166970715216 0.660448716412447 0.484772548761417 0.498103356785874 0.364914609530583 0.974917413722248 0.953590900701554 0.961097458194465 0.0250825862777516 0.0464090992984459 0.0389025418055353 160
4266 662472 1 3 0 1e-04 1 20 "LAT" 0.25773087381415 0.564576703822796 0.157207184887931 0.344015807210847 0.480273548778216 0.536561734096769 0.329463150058181 0.36554226866068 0.738004422592366 0.545686271988123 0.486670334946113 0.35864363590656 0.632964558332169 0.0850894425165202 0.274229645155713 0.367035441667831 0.91491055748348 0.725770354844288 114
4267 1200579 2 3 0 1e-04 1 20 "LAT" 0.257925473840192 0.559568852205593 0.161109365763388 0.349129869710582 0.472631399121712 0.527441977735126 0.333071109063784 0.369563258658715 0.730556872961904 0.538115369788944 0.494180474827171 0.362894447294376 0.724795849924191 0.135191198011683 0.339688477562445 0.275204150075809 0.864808801988317 0.660311522437555 114
4268 788189 3 3 0 1e-04 1 20 "LAT" 0.261576943769686 0.561440470344572 0.161850626338552 0.347232589012607 0.47290446629451 0.534412457133641 0.32635220881091 0.366038375251573 0.734481410064196 0.543393654662761 0.488202835149463 0.359925068643832 0.738969885983718 0.104772312584726 0.327698112768754 0.261030114016282 0.895227687415274 0.672301887231246 157
4269 116332 4 3 0 1e-04 1 20 "LAT" 0.258546629058544 0.560559746666743 0.160653327559027 0.348071917872462 0.473458263523004 0.53217185550123 0.328921524224482 0.366942398620766 0.732004892581548 0.541522091048578 0.489574851783509 0.360876469874414 0.50716233932755 0.118514538919259 0.253771443510466 0.49283766067245 0.881485461080741 0.746228556489534 161
4270 108669 5 3 0 1e-04 1 20 "LAT" 0.258113206891627 0.561698131138103 0.159509746412522 0.346954204435843 0.478125400176682 0.537362989479084 0.325677845005378 0.363585372532753 0.73623860706831 0.545375204109219 0.4851875914179 0.358232321867001 0.657081158520656 0.0920993509899564 0.287793144678141 0.342918841479344 0.907900649010044 0.712206855321859 93
4271 594496 1 0.05 0.25 1e-04 1 20 "LAT" 0.257779664615076 0.57004358216599 0.153126889056413 0.338428038884685 0.400278568716749 0.439855107783752 0.342637513252163 0.375693089233956 0.658058233331825 0.483011051578677 0.495764402308575 0.363370706580634 0.999298347449495 0.994465931287382 0.996132550935057 0.000701652550505421 0.0055340687126179 0.00386744906494275 2695
4272 182411 2 0.05 0.25 1e-04 1 20 "LAT" 0.258747916236713 0.569679327790277 0.153936875851872 0.338762619869506 0.39869309982038 0.43741445668701 0.345078329191891 0.377950434092212 0.657441016057093 0.48135109679943 0.499015205043763 0.364958994845766 0.999422247308659 0.995678062299021 0.99697441848305 0.000577752691340949 0.00432193770097918 0.00302558151694973 291
4273 1166954 3 0.05 0.25 1e-04 1 20 "LAT" 0.263345449965571 0.566503290626103 0.159094854979041 0.342015989511969 0.393401993395774 0.437031008244104 0.341529729520834 0.37843808876364 0.656747443361345 0.481053148240327 0.500624584499875 0.366090065969647 0.998807189024663 0.995280307161036 0.996526645943832 0.00119281097533704 0.00471969283896393 0.00347335405616842 1502
4274 423554 4 0.05 0.25 1e-04 1 20 "LAT" 0.258033775818131 0.565782818580402 0.156416854021048 0.342718446779155 0.397023466330017 0.437017985933791 0.344681198660764 0.378512108772102 0.655057242148148 0.480005249603777 0.501098052681813 0.366583843758138 0.998903710305187 0.994965964655148 0.996331311715661 0.00109628969481293 0.00503403534485212 0.00366868828433859 291
4275 210552 5 0.05 0.25 1e-04 1 20 "LAT" 0.261703298389415 0.564193467803804 0.159826068844711 0.344375921936688 0.394506258612434 0.43723616598724 0.341859184442507 0.378022124626171 0.65620955700185 0.480288631542801 0.501685253287218 0.366638112770498 0.999310355697884 0.996515105757014 0.997497326380571 0.000689644302115737 0.00348489424298559 0.00250267361942907 416
4276 222386 1 3 0.25 1e-04 1 20 "LAT" 0.263819482339517 0.56575197775583 0.159955785770633 0.342814448620109 0.395742508812951 0.43889684037203 0.360651644412107 0.398016479584183 0.659561991152468 0.481935344406718 0.520607430182739 0.379457537202574 0.99885680564481 0.814803112878284 0.881223947442348 0.00114319435518967 0.185196887121716 0.118776052557652 288
4277 1134832 2 3 0.25 1e-04 1 20 "LAT" 0.255974425170932 0.559316495663671 0.159446267151656 0.348120486929318 0.444288462308513 0.480626046456271 0.368270457329356 0.396791559347761 0.700262887479445 0.506535036274293 0.527716724481012 0.380885149060809 0.963794174407342 0.360522412887217 0.570822539305226 0.0362058255926583 0.639477587112783 0.429177460694774 101
4278 434770 3 3 0.25 1e-04 1 20 "LAT" 0.255621123685364 0.558433625928133 0.159837467741008 0.349011093059471 0.453821660701224 0.48885576089122 0.373047546897285 0.400395585184904 0.709442784386588 0.511673858684459 0.532885014638293 0.383622882344395 0.963977942399336 0.235122507492783 0.489276026210027 0.0360220576006635 0.764877492507216 0.510723973789973 96
4279 1082922 4 3 0.25 1e-04 1 20 "LAT" 0.255092608017687 0.562035581721093 0.157270522546934 0.346178797205349 0.447134974403446 0.481456931851339 0.375340069703123 0.402576680587035 0.702227582421133 0.50779066737382 0.532610592250057 0.384206291718378 0.988750004126956 0.296210036731141 0.537559475936137 0.0112499958730436 0.703789963268859 0.462440524063863 107
4280 411258 5 3 0.25 1e-04 1 20 "LAT" 0.258190481996986 0.562626159648054 0.158778165757738 0.345722500001193 0.408453989227076 0.447719708769533 0.364838731693731 0.398164710486769 0.666644471224062 0.48597511318737 0.523616897451468 0.38088135802171 0.99205188038302 0.708570410833663 0.808796561394144 0.00794811961698032 0.291429589166337 0.191203438605856 172
4281 768489 1 0.05 0.5 1e-04 1 20 "LAT" 0.258104246482821 0.56817689677806 0.154636041873472 0.340287375195608 0.399132766977795 0.437709181831695 0.345658143259737 0.378383895396956 0.657237013460616 0.481020881050318 0.500294185133209 0.365775153823443 0.999161207966249 0.989005568801682 0.992517393942645 0.000838792033751357 0.0109944311983178 0.00748260605735483 1016
4282 828292 2 0.05 0.5 1e-04 1 20 "LAT" 0.260221174161857 0.56699687943055 0.156801618163877 0.341545914425782 0.398249366644298 0.438368068090281 0.34287704872743 0.376818048611919 0.658470540806155 0.481495913366972 0.499678666891307 0.365012536386004 0.999819843871848 0.998193859643521 0.998759650442059 0.000180156128152128 0.00180614035647882 0.00124034955794117 3601
4283 632068 3 0.05 0.5 1e-04 1 20 "LAT" 0.2593422304132 0.566283010000177 0.15686864780452 0.342261479473957 0.396382955278719 0.43636882971808 0.344858951669832 0.37882701038458 0.655725185691919 0.479873738091209 0.501727599474352 0.366598778434267 0.999807951879199 0.998166756849999 0.998737874946727 0.000192048120800989 0.00183324315000107 0.00126212505327248 3601
4284 1122098 4 0.05 0.5 1e-04 1 20 "LAT" 0.259623542474537 0.565872150170213 0.157262992478854 0.342598877348238 0.395816920854178 0.436977735417906 0.34316225469986 0.378143164984762 0.655440463328715 0.48025846961385 0.500425247178714 0.366236784359841 0.999783827790269 0.99820162571226 0.998753308733934 0.000216172209730908 0.00179837428773972 0.00124669126606609 3601
4285 36550 5 0.05 0.5 1e-04 1 20 "LAT" 0.258893820789024 0.568836469164535 0.154650542826522 0.33966080675751 0.396687504332642 0.435917748744852 0.345707079439543 0.379201271284003 0.655581325121666 0.480162959876925 0.500357622266065 0.366076604286686 0.999836601940383 0.998506438614663 0.998968278699504 0.000163398059617421 0.00149356138533647 0.00103172130049627 3601
4286 1289432 1 3 0.5 1e-04 1 20 "LAT" 0.257966073727374 0.561854572364613 0.159331690074049 0.346726896625213 0.391852752368765 0.430107808717976 0.368123793685187 0.402134989337537 0.649818826096138 0.473995625675046 0.527455483759236 0.383858261776315 0.999840201498372 0.869956583086325 0.916078218670127 0.00015979850162746 0.130043416913675 0.0839217813298732 177
4287 140421 2 3 0.5 1e-04 1 20 "LAT" 0.260419404848098 0.566207701157158 0.157519236606402 0.342320965378701 0.383768664604662 0.424568885965018 0.35918277208043 0.395420719031868 0.64418806945276 0.472135475319406 0.516702008686832 0.377717832620943 0.999874532157811 0.98674584561563 0.991423026030089 0.000125467842189288 0.0132541543843705 0.00857697396991112 237
4288 491158 3 3 0.5 1e-04 1 20 "LAT" 0.261388959641308 0.570678744385576 0.15484573219147 0.337864269060405 0.382806157125761 0.42293359937344 0.362981663215106 0.398963438369429 0.644195116767069 0.472339948190209 0.517827395406575 0.378674597678429 0.999871851616566 0.974518516296454 0.983592261351836 0.000128148383433732 0.0254814837035463 0.0164077386481644 119
4289 602713 4 3 0.5 1e-04 1 20 "LAT" 0.262321721013451 0.564132727445697 0.160243380341636 0.344439435649415 0.379546355677127 0.420888657516864 0.363592724331541 0.401058837370702 0.641868076690577 0.469348593775427 0.523836104673177 0.382074220138834 0.999850904893846 0.97224354399623 0.982201785437272 0.000149095106154405 0.0277564560037703 0.0177982145627278 114
4290 6036 5 3 0.5 1e-04 1 20 "LAT" 0.254836769771631 0.557901807745622 0.16035204979704 0.35075815240014 0.387456346602 0.423774015939951 0.367785968053792 0.400357766535401 0.642293116373631 0.468179153899527 0.528138017850831 0.384130802880096 0.999687657336895 0.952087241006564 0.968794875208486 0.000312342663104811 0.0479127589934361 0.0312051247915139 181
4291 705072 1 0.05 0 1e-04 0 30 "LAT" 0.266197909648645 0.56472306863056 0.162219489753183 0.343904700384674 0.494434977288807 0.560884761006027 0.306941479531052 0.347760636833446 0.760632886937452 0.562192101772284 0.469160969284235 0.346447647389446 0.98123741645959 0.983484944675772 0.982698868128562 0.0187625835404103 0.0165150553242279 0.0173011318714384 764
4292 652238 2 0.05 0 1e-04 0 30 "LAT" 0.259579992799502 0.563207383688495 0.159259435978832 0.345369107801723 0.500008726252648 0.561800198742899 0.309069329154269 0.346828290346472 0.75958871905215 0.562254020739088 0.4683287651331 0.34635718255933 0.998638121951238 0.998463471865364 0.998523144240037 0.00136187804876189 0.00153652813463632 0.00147685575996326 1251
4293 1063880 3 0.05 0 1e-04 0 30 "LAT" 0.258011572067661 0.562181744519769 0.159096555465433 0.346501149400037 0.502733688668876 0.56156723928696 0.31097553369298 0.347060435885615 0.760745260736537 0.56175502276995 0.470072089158413 0.34689174903669 0.999549088219177 0.999598108471835 0.999581485807661 0.000450911780823356 0.000401891528165017 0.000418514192338555 3601
4294 269865 4 0.05 0 1e-04 0 30 "LAT" 0.257989692284452 0.562783337851766 0.158605932791091 0.345812898410596 0.502192622900162 0.561717943991612 0.310429967297058 0.346911926514955 0.760182315184614 0.562057663857667 0.46903590008815 0.346561107995848 0.999348206086894 0.9993184434605 0.999328542699173 0.000651793913105701 0.000681556539500319 0.000671457300826648 3601
4295 771535 5 0.05 0 1e-04 0 30 "LAT" 0.260289709697226 0.565482783909606 0.157993576792621 0.343118645269805 0.50147900240449 0.563634487730755 0.30724921834892 0.34496984563187 0.761768712101716 0.564242330126434 0.465242795141541 0.344361341151524 0.999550600539023 0.999653268185482 0.999618198750031 0.000449399460976638 0.000346731814518103 0.000381801249969215 3601
4296 958733 1 3 0 1e-04 0 30 "LAT" 0.257990599474972 0.565143916096847 0.156940975481415 0.343404475387099 0.491294270485988 0.552314244634405 0.319825449029024 0.357152548445519 0.74928486996096 0.556357156046771 0.47676642451044 0.352816846056844 0.999460698321019 0.999617200479036 0.999563383210833 0.000539301678980618 0.000382799520964357 0.000436616789166596 3601
4297 1035886 2 3 0 1e-04 0 30 "LAT" 0.256867800758962 0.563415598181751 0.157473864316613 0.345235186981518 0.49657373861702 0.558227411894011 0.313919094648016 0.350763588098243 0.753441539375982 0.559736471530211 0.471392958964629 0.349151933480332 0.999599688673612 0.992131193249563 0.994675777835206 0.000400311326387927 0.00786880675043656 0.00532422216479391 770
4298 1283302 3 3 0 1e-04 0 30 "LAT" 0.256598130375068 0.559720872774726 0.160067472154128 0.348961197035922 0.493962110826211 0.555927492643802 0.315651535231856 0.353104811522859 0.750560241201278 0.556923481916734 0.475719007385984 0.352004679625336 0.999250239969767 0.999616137514555 0.999491095755788 0.000749760030233446 0.000383862485445198 0.000508904244212449 3601
4299 823959 4 3 0 1e-04 0 30 "LAT" 0.257881537304047 0.562594393254673 0.158741819433138 0.346011557183898 0.49239338238395 0.551665150968293 0.320988316564621 0.357629408618611 0.750274919687998 0.555129897203218 0.479730135997759 0.353944945734225 0.993635183377184 0.992545887900489 0.992919844909024 0.00636481662281559 0.00745411209951061 0.00708015509097587 1366
4300 512492 5 3 0 1e-04 0 30 "LAT" 0.259560422374781 0.559574294736806 0.16209411112448 0.349074308917718 0.495189635827938 0.556553195882978 0.314237606983273 0.35211260192054 0.754750058202719 0.557385476061353 0.476331718107752 0.351276937700397 0.99957477688186 0.99932527088942 0.999411029731762 0.000425223118139823 0.000674729110579653 0.000588970268238408 3601
4301 693298 1 0.05 0.25 1e-04 0 30 "LAT" 0.262549230266557 0.559498855814871 0.163988870730731 0.349153190925425 0.495707051305001 0.558812115727067 0.310650931164442 0.349862419353907 0.758256281571558 0.559015083897817 0.474639801895173 0.349652346058315 0.999772190587801 0.999478530044124 0.999580201636688 0.000227809412198779 0.000521469955875669 0.000419798363311868 3601
4302 1016668 2 0.05 0.25 1e-04 0 30 "LAT" 0.257133595886852 0.564248985341617 0.156972219962372 0.344351890337692 0.504731146751665 0.562652932386281 0.310648996380564 0.345977420081631 0.761864742638517 0.56316375025073 0.467621216342936 0.345457105543493 0.998636456026688 0.999246096211604 0.999040391335205 0.00136354397331157 0.000753903788396508 0.000959608664794712 3601
4303 238565 3 0.05 0.25 1e-04 0 30 "LAT" 0.259537262389969 0.565103899228836 0.157793388305006 0.343478443371255 0.502433115355171 0.563015633758325 0.308659509698017 0.345618675170888 0.76197037774514 0.563707656362917 0.466452898003023 0.34490923379791 0.999472070992897 0.999216159217925 0.999303299687276 0.000527929007102604 0.00078384078207458 0.000696700312723699 1375
4304 428465 4 0.05 0.25 1e-04 0 30 "LAT" 0.258115916081026 0.559440779207865 0.161148633788731 0.349133859355241 0.500799674541429 0.559874295054779 0.312269089949952 0.348795179176126 0.758915590622456 0.559702110941072 0.473417723738682 0.34893543566515 0.998030902660333 0.997301629581234 0.997549701121045 0.00196909733966748 0.00269837041876569 0.00245029887895516 2810
4305 1047027 5 0.05 0.25 1e-04 0 30 "LAT" 0.25697713287069 0.560553277552589 0.159648116908037 0.348084541091064 0.500513848309388 0.559032121701615 0.313343526537887 0.349588926739652 0.757490981180078 0.559522054889192 0.472991643445925 0.349104935833092 0.999797383490534 0.999761659152884 0.999773775038968 0.000202616509465999 0.000238340847116424 0.000226224961032329 3601
4306 1134244 1 3 0.25 1e-04 0 30 "LAT" 0.259914239725061 0.562625320428587 0.159947019873678 0.346029634689407 0.491107088388093 0.55286301830371 0.318282696581504 0.356228712700938 0.751021328113153 0.55593703282815 0.478229716455182 0.353019040876014 0.999768567676885 0.999720867109359 0.999737354156873 0.000231432323115185 0.000279132890641071 0.000262645843126754 3601
4307 697902 2 3 0.25 1e-04 0 30 "LAT" 0.255723346917434 0.561690009485808 0.158156299427261 0.346943874297831 0.494594848560023 0.550991197895251 0.323501991265337 0.358465732465508 0.750318195477457 0.554247895874928 0.481658290692598 0.354951261017062 0.999751980205753 0.999696153706274 0.999715161357344 0.000248019794246918 0.000303846293725772 0.000284838642655623 3601
4308 894504 3 3 0.25 1e-04 0 30 "LAT" 0.257600171860588 0.559204065577872 0.161177853935382 0.349430085087864 0.492647725886146 0.554126181190602 0.317330176829513 0.354798020931729 0.750247897746734 0.555508843577758 0.478508030764895 0.35332938290725 0.999512031576408 0.999676918218401 0.999620341352663 0.000487968423592338 0.000323081781599133 0.000379658647337351 3601
4309 683201 4 3 0.25 1e-04 0 30 "LAT" 0.260547347446048 0.563695404033456 0.159587221154965 0.344928560350258 0.489412005424125 0.552295528125924 0.318316146423773 0.357048574922988 0.749959352870173 0.55586641263531 0.477903367578738 0.35324970233261 0.999799385385895 0.999733112157107 0.999756108003025 0.00020061461410484 0.000266887842893232 0.000243891996974968 3601
4310 1038504 5 3 0.25 1e-04 0 30 "LAT" 0.255487724003066 0.558654914330575 0.160178276955774 0.349952794546148 0.495624141889402 0.555285773989734 0.317198244934741 0.353623354397893 0.751111865892469 0.556148207322037 0.477376521890515 0.352668725709378 0.999248483111382 0.999157160640577 0.999188212454939 0.000751516888618284 0.000842839359423347 0.000811787545061235 3601
4311 220501 1 0.05 0.5 1e-04 0 30 "LAT" 0.261140584327185 0.56279286901274 0.160551538777709 0.345844871134859 0.499138991386605 0.56065689500984 0.310109397218575 0.347994387275838 0.760279575713789 0.56137418773341 0.470660935996284 0.347272640991732 0.999847230440726 0.999672187623081 0.999732290099813 0.000152769559274426 0.000327812376919468 0.000267709900186714 3601
4312 602962 2 0.05 0.5 1e-04 0 30 "LAT" 0.258727053598688 0.564801501920191 0.15757639681237 0.343765847051058 0.501819531663823 0.563486551479185 0.307766736291507 0.345103164075517 0.760546585262511 0.563900700971971 0.465343133103877 0.344681916714078 0.999865878126995 0.999811699150057 0.999830126061606 0.000134121873004985 0.000188300849943291 0.000169873938393568 3601
4313 562259 3 0.05 0.5 1e-04 0 30 "LAT" 0.260001987258658 0.560300863493886 0.161743251737423 0.348352477499295 0.497802479726591 0.557576982122001 0.313784626033551 0.351098699983498 0.757804466985249 0.558479436721574 0.475527877770973 0.350189077629428 0.999865917684104 0.999687347908247 0.999748587874547 0.000134082315895604 0.000312652091752747 0.000251412125452704 3601
4314 314349 4 0.05 0.5 1e-04 0 30 "LAT" 0.25807970143481 0.560744250700013 0.160212242152833 0.347910553905646 0.500945384723363 0.559355711601101 0.31314922923493 0.349306629064466 0.759025086158173 0.559802160635426 0.473361471387763 0.348857906441262 0.99987154963252 0.999818616258967 0.999836610103639 0.000128450367479579 0.00018138374103288 0.00016338989636082 3601
4315 278255 5 0.05 0.5 1e-04 0 30 "LAT" 0.261510951389543 0.560265734047198 0.16272584057259 0.348416050579023 0.49863144857062 0.560916635343983 0.309385996935645 0.347719050909038 0.760142399960163 0.560660078765936 0.472111837508235 0.347992012826219 0.999867488208962 0.999791199492752 0.999817446338174 0.000132511791037912 0.000208800507248194 0.000182553661825635 3601
4316 1265240 1 3 0.5 1e-04 0 30 "LAT" 0.259290914652965 0.563226503933803 0.159108111194773 0.345398489142071 0.493336742115481 0.556993474846792 0.313484890393226 0.351852025461082 0.752627656768446 0.558802186863697 0.472593001587999 0.349980031547341 0.99986459260147 0.999795231529307 0.999819105045553 0.000135407398530126 0.000204768470692731 0.000180894954446507 3601
4317 976616 2 3 0.5 1e-04 0 30 "LAT" 0.256777741665467 0.559203462400017 0.160579032868668 0.349452948520815 0.493459179093132 0.553641699322191 0.318598154940494 0.355373931286322 0.750236920758598 0.555230064236585 0.479177187809162 0.353676742134339 0.999881276812421 0.99969728183587 0.999760213348601 0.000118723187578898 0.00030271816412987 0.000239786651399037 3601
4318 131569 3 3 0.5 1e-04 0 30 "LAT" 0.257679186734794 0.561539281977548 0.159376356484029 0.347085479444345 0.491716311217887 0.551723514131805 0.320643745989806 0.357623709021825 0.749395497952682 0.554832756020336 0.480020102473835 0.354283240911827 0.999883460277466 0.999788056406383 0.999820828252052 0.000116539722533901 0.000211943593617123 0.000179171747947921 3601
4319 961064 4 3 0.5 1e-04 0 30 "LAT" 0.258692594518209 0.565671014057879 0.15690063587784 0.342872017598192 0.489760977166453 0.549205358846718 0.322878945944294 0.359915840568432 0.748453571684662 0.554563709511711 0.479779581822133 0.354372818740529 0.999870279733902 0.998849377569171 0.999201441568931 0.000129720266097544 0.00115062243082925 0.000798558431068753 1504
4320 1053309 5 3 0.5 1e-04 0 30 "LAT" 0.258244611279055 0.560782138849077 0.160274575941767 0.3478488221173 0.493073893759863 0.556400020686842 0.314223579211582 0.352534162060802 0.751318505038918 0.557611824522129 0.474498155153349 0.351231382559467 0.999876778761742 0.999751885024455 0.999794790511915 0.000123221238257694 0.000248114975544955 0.000205209488084917 3601
4321 852905 1 0.05 0 1e-04 0.1 30 "LAT" 0.258027936394618 0.564371744412291 0.15746459742529 0.344218193384844 0.497894796726892 0.557597937096237 0.309528783576443 0.346239037332312 0.75592273312151 0.559868210351526 0.466993381001733 0.345578404441369 0.999597956805792 0.999565696228104 0.999576642742588 0.000402043194207978 0.000434303771895583 0.000423357257412516 3601
4322 754774 2 0.05 0 1e-04 0.1 30 "LAT" 0.258364777641457 0.564432470398134 0.157614381255242 0.344179595634065 0.497187246161076 0.555856252674099 0.311592960508167 0.348007733192412 0.755552023802533 0.558729358283271 0.469207341763409 0.34674221222454 0.998724770134267 0.998492122016423 0.99857118105616 0.00127522986573302 0.00150787798357722 0.00142881894383957 1734
4323 991135 3 0.05 0 1e-04 0.1 30 "LAT" 0.257654412425133 0.565955708354928 0.156059340864832 0.342618220109072 0.497418987996366 0.555980653439267 0.311583652543767 0.347872277314622 0.755073400421499 0.559323238748693 0.467642993408599 0.346121970784828 0.998873335020636 0.998373166150554 0.998542739750266 0.00112666497936429 0.00162683384944625 0.00145726024973383 652
4324 12845 4 0.05 0 1e-04 0.1 30 "LAT" 0.258759338742227 0.562895831285426 0.158978847654081 0.345713278527445 0.49565521880685 0.555150783147434 0.311696717484211 0.348722845108796 0.754414557549077 0.557751614634722 0.470675565138293 0.347731584425295 0.995772321719679 0.997398333804782 0.996844020547439 0.00422767828032067 0.00260166619521753 0.00315597945256092 2929
4325 695081 5 0.05 0 1e-04 0.1 30 "LAT" 0.259607969368039 0.558904982784948 0.162569396682138 0.349768896301167 0.492832041850915 0.55334466594169 0.312541230080454 0.350514190223577 0.752440011218954 0.555215526026905 0.475110626762593 0.350293935800979 0.999487023027204 0.999575684190636 0.999545271914958 0.000512976972795571 0.000424315809364089 0.000454728085042285 3601
4326 861605 1 3 0 1e-04 0.1 30 "LAT" 0.260772665057669 0.560051415702673 0.162494002904184 0.348601000357384 0.48290590633535 0.546845527583593 0.318366956942205 0.358102595652124 0.743678571393019 0.551061458506086 0.480860959846389 0.355186226936609 0.999680308480616 0.969015463465532 0.979703137339579 0.000319691519384396 0.0309845365344682 0.0202968626604215 285
4327 1147245 2 3 0 1e-04 0.1 30 "LAT" 0.259461479679406 0.560395238115242 0.161536739773479 0.348230679683935 0.48897087629276 0.552805967942335 0.311996901602562 0.351178422931048 0.748432355972166 0.555080989184184 0.473533641376041 0.350505417696201 0.989797303575003 0.997727754506572 0.994995005422808 0.0102026964249975 0.00227224549342812 0.00500499457719209 533
4328 1266682 3 3 0 1e-04 0.1 30 "LAT" 0.260351851205532 0.563851642143205 0.159319842030218 0.344813408750978 0.485280705220713 0.546720567320336 0.31925154985629 0.357553634111124 0.745632556426245 0.552309369978689 0.478571391886508 0.353477621810077 0.999582761915249 0.997692818651974 0.99834782812158 0.000417238084751505 0.00230718134802562 0.0016521718784201 3601
4329 987376 4 3 0 1e-04 0.1 30 "LAT" 0.256691950158469 0.564564384039527 0.156579440866591 0.343945530988038 0.488639884661242 0.547527078470065 0.320676171551732 0.357219934502965 0.745331834819711 0.553014453477539 0.477255612418323 0.35301535749956 0.995219555088318 0.969729091584099 0.978448542266869 0.00478044491168212 0.030270908415901 0.0215514577331306 2812
4330 876811 5 3 0 1e-04 0.1 30 "LAT" 0.258220443164541 0.562875979841988 0.158714758146362 0.345737353498765 0.485689273214105 0.545191624127162 0.322392251917133 0.359566239584018 0.743909716378647 0.550926643607334 0.481107010063495 0.355158801753439 0.999517849215522 0.999540978110137 0.999533005971536 0.000482150784478415 0.000459021889862588 0.000466994028463528 3601
4331 907909 1 0.05 0.25 1e-04 0.1 30 "LAT" 0.260132238608043 0.564378286943271 0.158721411521065 0.344194933048611 0.495486747284662 0.556581846419996 0.309540296971574 0.347260174711605 0.755618985892704 0.559210460246604 0.468261708492638 0.346245586872938 0.999794924718899 0.999752612128279 0.999767090371291 0.000205075281100782 0.000247387871720496 0.000232909628708761 3601
4332 1146258 2 0.05 0.25 1e-04 0.1 30 "LAT" 0.258886207619879 0.565607561344174 0.157039329473484 0.342960322369632 0.496628340628649 0.556285099606413 0.310601734368631 0.347581918089101 0.755514548248528 0.559421234647896 0.467641063842115 0.346039140637256 0.99973517079945 0.999518987401908 0.999592598813463 0.000264829200550086 0.000481012598091803 0.000407401186537363 3601
4333 436327 3 0.05 0.25 1e-04 0.1 30 "LAT" 0.257966146504576 0.565912482274841 0.156266009926862 0.342702314266096 0.498723845365407 0.556636726312792 0.311477967456807 0.347234173667466 0.756689991869984 0.559742087349629 0.46774397738367 0.345728374603658 0.999736222899247 0.999508822582253 0.999585853816331 0.00026377710075293 0.00049117741774646 0.000414146183669125 3601
4334 868174 4 0.05 0.25 1e-04 0.1 30 "LAT" 0.255794682196039 0.562470763387692 0.157471724593813 0.346120365196147 0.497265121848497 0.553074962236962 0.315730924044949 0.350810470189263 0.753059804044535 0.556208817843115 0.473202648638761 0.349257367442572 0.999792355665464 0.999700564566925 0.999731544551558 0.000207644334535897 0.000299435433075022 0.000268455448442315 3601
4335 775795 5 0.05 0.25 1e-04 0.1 30 "LAT" 0.258225475523469 0.562962870611763 0.158609123956086 0.34566214840474 0.495495307431416 0.552373150907559 0.315653399980061 0.351514470068654 0.753720782954884 0.555921759064671 0.474262523936147 0.349568866637047 0.999772905937827 0.999706433333626 0.999729056747045 0.000227094062172864 0.00029356666637418 0.000270943252954809 3601
4336 583358 1 3 0.25 1e-04 0.1 30 "LAT" 0.257162619330476 0.562063673837934 0.158635411578186 0.346508789938126 0.486664422727817 0.545308990372057 0.323208103865585 0.359710933547515 0.743827042058293 0.550697121181241 0.481843515443772 0.355548432253956 0.997880407497381 0.999293010259371 0.998807827807377 0.00211959250261875 0.000706989740628743 0.00119217219262279 3601
4337 23034 2 3 0.25 1e-04 0.1 30 "LAT" 0.255999084267134 0.56261883599891 0.157521290286872 0.345974474643493 0.49092125468427 0.550292759527438 0.3177202890046 0.353981945321837 0.746920338951404 0.554183420611333 0.475241579291473 0.351560299408397 0.999789939295495 0.999694534947804 0.99972701808679 0.000210060704505399 0.000305465052196106 0.000272981913209837 3601
4338 359768 3 3 0.25 1e-04 0.1 30 "LAT" 0.260264615566074 0.563082642765946 0.159825553433478 0.34554854122773 0.48334527802494 0.545227366510222 0.320763038370688 0.359266309690765 0.743609893591014 0.551022220110077 0.480588591804166 0.354905405084761 0.999766457124033 0.998895756649525 0.999198272701699 0.000233542875967302 0.00110424335047543 0.000801727298300516 3601
4339 655225 4 3 0.25 1e-04 0.1 30 "LAT" 0.257778830933767 0.560308573765519 0.160391336703718 0.348317424539398 0.485663745269912 0.545790685882365 0.32165174443053 0.359019804406527 0.743442576203679 0.550392224015514 0.482043081134248 0.355738960099432 0.999303723434883 0.998942300071868 0.999066812025664 0.000696276565117211 0.00105769992813188 0.000933187974335562 3601
4340 156121 5 3 0.25 1e-04 0.1 30 "LAT" 0.256128608655537 0.562849179928398 0.157458544733109 0.345792991950185 0.489229644177912 0.548717954459228 0.319300019369987 0.355803178326744 0.745358252833449 0.553213310229902 0.476758564103096 0.352716145245909 0.999790949508749 0.99971755894778 0.999742609621769 0.00020905049125144 0.000282441052219684 0.000257390378230919 3601
4341 375579 1 0.05 0.5 1e-04 0.1 30 "LAT" 0.257365301140298 0.562955203124567 0.158096186519675 0.345656017335105 0.497239146745711 0.553544013576321 0.315090395785176 0.350356271597838 0.754604447886009 0.556695291738668 0.473186582304851 0.348793963973451 0.999870280992853 0.99979884597233 0.999823054220109 0.000129719007146641 0.000201154027669702 0.000176945779891412 3601
4342 784747 2 0.05 0.5 1e-04 0.1 30 "LAT" 0.258283855561473 0.564664143041622 0.157365163279445 0.343940397889799 0.496613978337577 0.553544125970019 0.31466502795048 0.350342552777404 0.75489783389905 0.557275450735901 0.472030191229925 0.348204344993139 0.999864537532973 0.999804276712684 0.999824757385024 0.000135462467027119 0.000195723287316071 0.000175242614976462 3601
4343 1152686 3 0.05 0.5 1e-04 0.1 30 "LAT" 0.257017906000196 0.558754499169586 0.16103856287063 0.349892593501681 0.495086492470896 0.552207330298468 0.315648870231414 0.351681561260606 0.752104398471092 0.554394406390467 0.476687433102044 0.351108201375198 0.999847905514593 0.999799531533556 0.999815963975035 0.00015209448540683 0.000200468466444138 0.000184036024965253 3601
4344 758776 4 0.05 0.5 1e-04 0.1 30 "LAT" 0.256616549477686 0.559185552775877 0.160430874265999 0.34944778356507 0.496591914262137 0.552450572696026 0.316196676668896 0.351449815098206 0.753208463739823 0.554694880699999 0.476627550934894 0.350805430898878 0.999873629288972 0.999798476511059 0.999823928082473 0.000126370711027473 0.000201523488941154 0.000176071917527084 3601
4345 936172 5 0.05 0.5 1e-04 0.1 30 "LAT" 0.258244995237221 0.563558493018825 0.158207004894458 0.345013517006246 0.495229346921818 0.55253637210723 0.315272293270426 0.351352086050588 0.753474342159039 0.556213068247361 0.473479298164883 0.349260247622222 0.999867927677629 0.999790570395027 0.999816908753466 0.000132072322371448 0.000209429604972881 0.00018309124653357 3601
4346 420549 1 3 0.5 1e-04 0.1 30 "LAT" 0.260782905050868 0.56798765547871 0.156464161909228 0.340570196204697 0.484855728095826 0.546499000124877 0.319759764628208 0.358124035430328 0.745638633146694 0.553544194866842 0.476223926537436 0.352435553839558 0.9998858740411 0.999797250276939 0.999828008901478 0.000114125958900138 0.000202749723060619 0.000171991098521945 3601
4347 1068754 2 3 0.5 1e-04 0.1 30 "LAT" 0.256141077455703 0.562128172177163 0.157996314503326 0.346495826860092 0.490266733114133 0.547639107826481 0.320824327695591 0.356600792432377 0.746407810569836 0.552275964522293 0.478820642198916 0.353451315032017 0.999882434400532 0.999780980565029 0.999815551646116 0.00011756559946803 0.000219019434970887 0.000184448353883521 3601
4348 183824 3 3 0.5 1e-04 0.1 30 "LAT" 0.258659670925075 0.562634142650925 0.159208829234041 0.345968522941748 0.487123265178871 0.547255174887919 0.319700818472417 0.357066496139561 0.745782936103946 0.552228771160027 0.478909647706458 0.35356148889512 0.999873833270486 0.999769345443739 0.999805329894194 0.000126166729514233 0.000230654556261105 0.000194670105806191 3601
4349 999072 4 3 0.5 1e-04 0.1 30 "LAT" 0.255871159265516 0.557658599653073 0.161193764127776 0.351028282965745 0.488856231358155 0.550383908655002 0.316341930253689 0.353828910361085 0.744727390623671 0.552503891157224 0.477535694381465 0.353246747282732 0.999880805148378 0.999780018336777 0.99981444137584 0.000119194851622328 0.000219981663222669 0.000185558624160416 3601
4350 1082964 5 3 0.5 1e-04 0.1 30 "LAT" 0.255608655478371 0.561071885047996 0.158451907843748 0.347540868785898 0.488367563649197 0.545615008020431 0.323567572726597 0.359257625981166 0.743976219127568 0.550510371037161 0.482019480570345 0.355644167658184 0.999884688689237 0.999783059051733 0.999817748024457 0.000115311310762967 0.000216940948267085 0.000182251975543011 3601
4351 783469 1 0.05 0 1e-04 0.2 30 "LAT" 0.256541051618323 0.565573219239545 0.155669103270642 0.343000505877969 0.494002240284566 0.549593659547684 0.314100843039663 0.34907422517662 0.750543291902889 0.554922983621218 0.469769946310305 0.347067155294243 0.999443031059545 0.992899732750958 0.995107793158466 0.000556968940454725 0.0071002672490418 0.00489220684153399 525
4352 126016 2 0.05 0 1e-04 0.2 30 "LAT" 0.260129971248964 0.562071464148934 0.16044863280462 0.346557767138561 0.48990554125408 0.549520873013236 0.311524224191567 0.349064164182953 0.750035512503044 0.553786213045142 0.471972856996186 0.348230954400371 0.999141043213013 0.99897236546487 0.999030151199601 0.000858956786987435 0.00102763453512961 0.000969848800399134 3601
4353 78468 3 0.05 0 1e-04 0.2 30 "LAT" 0.261136492724465 0.563502332382775 0.159996057975626 0.345122572312278 0.487948741426794 0.548592147053083 0.311587348863825 0.350012438415459 0.749085234151259 0.553672823511096 0.47158340683945 0.348364062959139 0.99918044018175 0.999006955604766 0.999066673347513 0.000819559818250363 0.000993044395233787 0.000933326652486558 3601
4354 538996 4 0.05 0 1e-04 0.2 30 "LAT" 0.260166522515047 0.560626576123995 0.161617209328833 0.347996850284166 0.487412803078013 0.548713840195871 0.311394963441662 0.350022279498246 0.74757932559306 0.552780540197181 0.473012172770495 0.349348185539314 0.993950124472373 0.983225005924607 0.986912777465668 0.00604987552762699 0.0167749940753928 0.0130872225343315 2453
4355 185411 5 0.05 0 1e-04 0.2 30 "LAT" 0.258713467811725 0.560619877840753 0.160688132637322 0.348023416172438 0.490353992440049 0.548981639812699 0.313487655780904 0.350551738392387 0.749067460251774 0.552918934602575 0.474175788418226 0.349717500899777 0.905313727055317 0.905579200124374 0.905488536890257 0.094686272944683 0.0944207998756262 0.0945114631097432 885
4356 878492 1 3 0 1e-04 0.2 30 "LAT" 0.259417122416359 0.562853786809576 0.159502688918804 0.345784506417015 0.48112139140952 0.54434119209057 0.315891540808608 0.354853621316429 0.740538513825879 0.550418106360438 0.475394229727412 0.352023597106306 0.999490297273848 0.99357127395644 0.995618236401851 0.000509702726151802 0.00642872604356017 0.00438176359814861 525
4357 594379 2 3 0 1e-04 0.2 30 "LAT" 0.261379708766691 0.564622821056382 0.159313584587702 0.343980889494356 0.481109551340306 0.543743931172372 0.31624981746823 0.355344759581148 0.742489260106997 0.550671741957663 0.475563402055933 0.351692086853672 0.999473957568338 0.997842143335488 0.998409006425719 0.000526042431661531 0.00215785666451212 0.00159099357428105 1730
4358 1214899 3 3 0 1e-04 0.2 30 "LAT" 0.254138484689635 0.55497069565785 0.162065404082482 0.35369423155761 0.485944811164113 0.543649793103841 0.319409338701886 0.355394484739338 0.740083295853748 0.547188484516782 0.481474742784368 0.355123681375056 0.999171636512305 0.999557011034056 0.999426252396523 0.000828363487695395 0.000442988965943699 0.000573747603476451 3601
4359 1290745 4 3 0 1e-04 0.2 30 "LAT" 0.255737359567536 0.560915678197613 0.158701334579362 0.347701962152083 0.483880995592916 0.541727193308917 0.321602818814395 0.357871869688246 0.739618355160452 0.547934039484844 0.480304153393757 0.354725449253867 0.995460432750077 0.993078936580428 0.993892045614791 0.00453956724992332 0.00692106341957202 0.0061079543852094 1119
4360 354455 5 3 0 1e-04 0.2 30 "LAT" 0.255208083360516 0.55886580963862 0.159910280960949 0.349810415074978 0.483941179458727 0.541115869262767 0.322488731597492 0.358246233174429 0.739149262819243 0.546795239855903 0.482399012558441 0.355728702862606 0.998087731724551 0.998545124500818 0.998389201510922 0.0019122682754492 0.0014548754991819 0.00161079848907772 3601
4361 1235836 1 0.05 0.25 1e-04 0.2 30 "LAT" 0.259910518199755 0.565445061807135 0.157787230127663 0.343170747962356 0.490873398334977 0.550038592339265 0.311314440376514 0.34852933895492 0.750783916534732 0.555245768981644 0.469101670504177 0.346737969706635 0.999799901467876 0.999685156598413 0.999724375441149 0.000200098532123949 0.000314843401587076 0.000275624558850598 3601
4362 178205 2 0.05 0.25 1e-04 0.2 30 "LAT" 0.258068453209276 0.559477942089209 0.161134792429002 0.349153041739362 0.492007397278211 0.550615700019357 0.311265768507818 0.347974264465486 0.750075850487486 0.553607284627944 0.47240056093682 0.348401214700709 0.999472191668911 0.999254673465401 0.999328639939955 0.00052780833108903 0.000745326534599282 0.000671360060045086 3601
4363 319815 3 0.05 0.25 1e-04 0.2 30 "LAT" 0.258303894546665 0.564877310297319 0.157198392859171 0.343656695461246 0.490424203364848 0.549070916940631 0.312488125610339 0.349524443427586 0.748728097911513 0.554396475359729 0.46968651846951 0.347563969193276 0.99979647528761 0.999696891502648 0.999730810779436 0.000203524712390169 0.000303108497352319 0.000269189220563724 3601
4364 550140 4 0.05 0.25 1e-04 0.2 30 "LAT" 0.262118102925343 0.558384658299435 0.164515610748137 0.350248325195617 0.484588225881445 0.544742577907505 0.315169071438413 0.353889418566463 0.746706328806788 0.549420308583464 0.47968468218655 0.352666087168334 0.998972194731436 0.999414965939765 0.999261465240096 0.00102780526856366 0.000585034060234955 0.000738534759903585 3601
4365 82195 5 0.05 0.25 1e-04 0.2 30 "LAT" 0.256972394400523 0.562516521711689 0.158144480129921 0.346107055128026 0.492704612808986 0.550182450669859 0.312290171647724 0.348392661862182 0.749677007209509 0.554320943801896 0.470434651777645 0.347648229981572 0.999779944355758 0.999611605278365 0.999668600512195 0.000220055644242225 0.000388394721635126 0.000331399487804631 3601
4366 326819 1 3 0.25 1e-04 0.2 30 "LAT" 0.256420097254217 0.56434670995442 0.156513762154061 0.344230789416296 0.482238650875766 0.540535557712802 0.322405158010016 0.358972693040752 0.738658748129983 0.548261195982581 0.478918920164077 0.35432490715532 0.999805909169806 0.999685114564339 0.999726486063445 0.000194090830193671 0.000314885435661308 0.000273513936555338 3601
4367 1284199 2 3 0.25 1e-04 0.2 30 "LAT" 0.257549376702979 0.566490771339467 0.155631830642842 0.342124183850837 0.483945870042375 0.5413353102749 0.32209145680982 0.358155024574887 0.741495246745354 0.549532213438477 0.477723287452661 0.353048605535585 0.999821419449 0.999529314588499 0.999629391998898 0.000178580551000393 0.000470685411500566 0.000370608001101779 3601
4368 934565 3 3 0.25 1e-04 0.2 30 "LAT" 0.258447877626084 0.559893972191121 0.161093631074201 0.348777351063407 0.482802465712754 0.543510467111912 0.317903626507889 0.355954454153324 0.741250343338838 0.548851171018878 0.47899725758209 0.353776380955345 0.999813843734107 0.999668371276495 0.999718474146794 0.000186156265893361 0.000331628723505283 0.000281525853206141 3601
4369 1098273 4 3 0.25 1e-04 0.2 30 "LAT" 0.254952127070918 0.559720821011254 0.159016462300044 0.348822437219699 0.481217814825439 0.536222811808026 0.327708186249873 0.362856344373417 0.736169941896357 0.543829001107208 0.486724648549917 0.35844549604201 0.997514924202232 0.999712058888058 0.998961728216064 0.00248507579776849 0.000287941111941728 0.00103827178393644 3601
4370 38334 5 3 0.25 1e-04 0.2 30 "LAT" 0.255337906220851 0.55956282039513 0.159463683724175 0.349091596253943 0.484454976666343 0.541732453447002 0.32149010383636 0.357304683039325 0.739792882887194 0.547478284249086 0.480953787560535 0.354817008286411 0.99981061643679 0.999486847011577 0.999597142733908 0.000189383563210399 0.000513152988422846 0.000402857266092188 3601
4371 476387 1 0.05 0.5 1e-04 0.2 30 "LAT" 0.259891644253958 0.563042976103167 0.15957535782887 0.345556581113267 0.489529114505633 0.548285981589473 0.313097122873005 0.350325790500433 0.749420758759591 0.553289679750363 0.472672480701875 0.348725738730727 0.999862347910555 0.999767265279014 0.999799824877268 0.000137652089445243 0.000232734720986403 0.000200175122732458 3601
4372 319740 2 0.05 0.5 1e-04 0.2 30 "LAT" 0.259231784966689 0.562272662181527 0.159748205333605 0.346317959241994 0.490469521577964 0.550315385679717 0.310668696032527 0.34823481152312 0.749701306544653 0.554365052847605 0.470416901366132 0.347608136646269 0.999861476641932 0.999789470733508 0.999814066975321 0.000138523358067864 0.000210529266492402 0.000185933024678636 3601
4373 393880 3 0.05 0.5 1e-04 0.2 30 "LAT" 0.262611012274403 0.563401886294735 0.160999665364183 0.345216406404867 0.486107425843842 0.548055701922683 0.311318853958214 0.350531775138925 0.748718438118245 0.553311825152838 0.472318519322397 0.348730790504174 0.999861419848812 0.999770921914414 0.99980226280782 0.000138580151187721 0.000229078085586527 0.000197737192179949 3601
4374 525399 4 0.05 0.5 1e-04 0.2 30 "LAT" 0.261417180552338 0.559650492185326 0.163051059069044 0.348956672077273 0.486745354935054 0.54748491441945 0.312479144981338 0.351133238557508 0.748162535487392 0.551646593302988 0.475530204050381 0.350411871407831 0.999697429122442 0.999563797553313 0.999609924472435 0.000302570877557808 0.000436202446686615 0.000390075527564943 3601
4375 361914 5 0.05 0.5 1e-04 0.2 30 "LAT" 0.26155367206545 0.55976278131825 0.163104847144247 0.348861115524524 0.486071612700983 0.548132866130816 0.31117959004628 0.350451549154032 0.747625284766434 0.552121100958431 0.474284437190527 0.349927526639064 0.999867139897291 0.999786927932814 0.999814651389882 0.000132860102709149 0.000213072067185554 0.000185348610117867 3601
4376 179031 1 3 0.5 1e-04 0.2 30 "LAT" 0.261258980359657 0.563929476131848 0.159768497908919 0.344690355971308 0.48372763162289 0.546790228119447 0.312654284000474 0.35176040323736 0.744986611982546 0.552436519778561 0.472422781909393 0.349575976306576 0.99987812069123 0.999784126539944 0.999816657106611 0.000121879308769686 0.000215873460055901 0.000183342893388692 3601
4377 32239 2 3 0.5 1e-04 0.2 30 "LAT" 0.255065496250213 0.561583684489871 0.157769107429395 0.347056404551667 0.484593432654466 0.540691874033431 0.323321119953377 0.358557929375627 0.73965892890468 0.547443311477396 0.481090227382772 0.354976748493572 0.999796293748952 0.999557125778793 0.999638505306086 0.000203706251048037 0.000442874221207063 0.000361494693913539 3601
4378 964833 3 3 0.5 1e-04 0.2 30 "LAT" 0.259571884965151 0.563962978924146 0.15874790978265 0.344609511186445 0.480998295552625 0.541545796204146 0.320024882901126 0.358000871354977 0.740570180517776 0.54889934977793 0.478772792683776 0.353743502795812 0.999879252718131 0.999643412353164 0.999724998876197 0.000120747281868643 0.000356587646835816 0.00027500112380288 3601
4379 942122 4 3 0.5 1e-04 0.2 30 "LAT" 0.260359613313396 0.560577817832697 0.161807566377677 0.348072771464641 0.477657451442738 0.539015367414693 0.321857442518261 0.360769623845184 0.738017064756134 0.546136795662789 0.483665008895938 0.356714449573352 0.999880516619711 0.999372161744646 0.999549217888093 0.000119483380289201 0.000627838255353956 0.00045078211190659 3601
4380 349510 5 3 0.5 1e-04 0.2 30 "LAT" 0.259721895360272 0.563873805087616 0.158897816400265 0.344768319039316 0.478764585871557 0.537988428433585 0.323995560735334 0.361633473057014 0.738486481231829 0.546524087767874 0.482893377135599 0.356191511349554 0.999884915788011 0.999786991724661 0.999820960974213 0.000115084211989256 0.000213008275338842 0.000179039025786956 3601
4381 1237504 1 0.05 0 1e-04 0.3 30 "LAT" 0.256254019656193 0.563070512888881 0.15734503604637 0.345539954789066 0.486964571070124 0.542340415146328 0.31497274759943 0.350348900101826 0.743218590726317 0.54928652247789 0.4723177836458 0.348757427140037 0.998011760861689 0.998010224418816 0.998010743739094 0.00198823913831107 0.00198977558118398 0.0019892562609061 1011
4382 571440 2 0.05 0 1e-04 0.3 30 "LAT" 0.260035095489001 0.566148489422499 0.157349564182868 0.342470459707552 0.485775063369456 0.542713058807862 0.314549237538605 0.351015187236477 0.745810158858457 0.550633680414624 0.471898801721473 0.34814277986558 0.96111745181201 0.935461765100797 0.944237195237183 0.0388825481879895 0.0645382348992032 0.0557628047628172 1244
4383 65665 3 0.05 0 1e-04 0.3 30 "LAT" 0.257405101203257 0.566664713839268 0.155345989427159 0.341919282008659 0.486338526993255 0.542889278403654 0.313745328110371 0.349802129672712 0.743743628196512 0.550853592673493 0.469091317537529 0.347184016482506 0.999589069694181 0.999435256924057 0.9994874208063 0.000410930305818705 0.000564743075943484 0.000512579193700154 3601
4384 288473 4 0.05 0 1e-04 0.3 30 "LAT" 0.262020988220716 0.56166451975702 0.16195110149056 0.346926269505267 0.479469759031046 0.540619691807558 0.312579358435403 0.352076621419794 0.741490747251762 0.547845496691588 0.474530459925962 0.350329324604565 0.999326510233613 0.999226552965364 0.999261185797649 0.000673489766387162 0.00077344703463613 0.000738814202351138 3601
4385 684343 5 0.05 0 1e-04 0.3 30 "LAT" 0.258245881625726 0.564194987894415 0.157722718924037 0.344391260153257 0.485128204638113 0.54186906162841 0.314484091945765 0.350841823790779 0.743374086263838 0.549395011606071 0.472206810869803 0.348685920058105 0.99949685134661 0.999312292704098 0.999375135991092 0.00050314865339013 0.000687707295902347 0.000624864008907575 3601
4386 952764 1 3 0 1e-04 0.3 30 "LAT" 0.256127521406881 0.560999466949436 0.158910092506853 0.347661130114033 0.478375258789068 0.537503538492738 0.319619192291021 0.356562500102845 0.734502780195948 0.545133202304682 0.478529284797874 0.353892927945329 0.94383494621934 0.960565988915567 0.954842557948638 0.0561650537806595 0.0394340110844329 0.0451574420513615 1607
4387 89766 2 3 0 1e-04 0.3 30 "LAT" 0.255395826722654 0.559644045085384 0.15940190118127 0.349049087714299 0.482062498036981 0.538812288777077 0.322553441026813 0.358114734447593 0.737458324759636 0.545548315355236 0.481955342208082 0.355368912132626 0.989541514318677 0.798151606072581 0.863392082017147 0.0104584856813228 0.201848393927419 0.136607917982853 1006
4388 182678 3 3 0 1e-04 0.3 30 "LAT" 0.258560798686466 0.562541930355127 0.159189344091923 0.346063659438308 0.474288081176604 0.533558346924567 0.322680938271889 0.360499133165321 0.73284887986307 0.54310113521917 0.481870282363812 0.355933455572021 0.999450834416232 0.999347839260549 0.999383457329285 0.000549165583767867 0.000652160739451267 0.000616542670714652 3601
4389 710832 4 3 0 1e-04 0.3 30 "LAT" 0.260321519153631 0.561030957034639 0.161426523113382 0.347596799993668 0.471657502599271 0.531016863732439 0.324549376683307 0.362973485693974 0.731979021752902 0.541028388057273 0.485975899796689 0.357998334193375 0.946082887438742 0.985778419386717 0.971945006793592 0.0539171125612584 0.0142215806132827 0.0280549932064081 1488
4390 694826 5 3 0 1e-04 0.3 30 "LAT" 0.257962956262378 0.563779068638207 0.157895556835153 0.344829784870664 0.475418866906623 0.533621195548665 0.323333170328306 0.360418731413742 0.733381823169001 0.543550717219658 0.481228727163459 0.355449286715144 0.995588346620954 0.987935372784787 0.99057320939137 0.00441165337904632 0.0120646272152134 0.00942679060863001 2564
4391 1022692 1 0.05 0.25 1e-04 0.3 30 "LAT" 0.255918540434575 0.56149526472481 0.158298670621295 0.347115362452872 0.484825937560057 0.536854233515825 0.321733328039582 0.355832516795362 0.740744477994633 0.545089377487398 0.480031998660877 0.352937908414869 0.9997775273197 0.999634765544538 0.999683076582446 0.000222472680300369 0.00036523445546226 0.00031692341755433 3601
4392 1146020 2 0.05 0.25 1e-04 0.3 30 "LAT" 0.258165234385826 0.56398121555316 0.157820109718951 0.344610161903351 0.484615230223009 0.54078186690576 0.315729805128639 0.351946068230423 0.742780464608835 0.548598951604269 0.47354991484759 0.349491909648539 0.999792544638252 0.999648276331253 0.999697416379109 0.000207455361747641 0.000351723668747366 0.000302583620890627 3601
4393 655666 3 0.05 0.25 1e-04 0.3 30 "LAT" 0.260547854154684 0.567348655149738 0.156777937025597 0.341183456113645 0.482821656827046 0.542641127270303 0.311908359542028 0.350037446247267 0.743369510981729 0.551030746591744 0.468686296567625 0.347043807425588 0.999806428932912 0.999689231138443 0.999729483638248 0.000193571067088285 0.000310768861557204 0.000270516361752429 3601
4394 1239025 4 0.05 0.25 1e-04 0.3 30 "LAT" 0.256554894419412 0.561212963644831 0.158893671975069 0.347376930879465 0.484099313122805 0.540289005093766 0.316177400491833 0.352419749530416 0.740654207542218 0.547315816284758 0.475071072466902 0.350757516229157 0.999399664667993 0.998983114576461 0.999124559422621 0.000600335332006493 0.00101688542353888 0.000875440577378641 540
4395 720344 5 0.05 0.25 1e-04 0.3 30 "LAT" 0.257906494759099 0.56497333733205 0.156953319743997 0.34356597742547 0.4844299535522 0.54328022569899 0.312019626765115 0.349388713624088 0.742336448311299 0.550600217901887 0.468972946509112 0.347441681640908 0.999730863702768 0.999415859607147 0.999523145698639 0.000269136297232119 0.000584140392852641 0.000476854301360747 3601
4396 731951 1 3 0.25 1e-04 0.3 30 "LAT" 0.256330615230318 0.567490590265848 0.154164835033672 0.341087186745982 0.478094676753209 0.532442492976229 0.326414688055204 0.361303978507045 0.734425291983527 0.54386427923506 0.480579523088876 0.354860739787646 0.999477621362849 0.999702271131891 0.99962552864038 0.00052237863715146 0.000297728868108844 0.000374471359620056 3601
4397 231727 2 3 0.25 1e-04 0.3 30 "LAT" 0.259168352469314 0.565958260151369 0.156978287531566 0.342599747981987 0.478861827544434 0.539917896707857 0.314906731968256 0.353158334175658 0.738030180013749 0.548519920303705 0.471885019499821 0.349832437898577 0.999800291854268 0.999350915655841 0.999505544454831 0.000199708145732135 0.000649084344159121 0.000494455545169186 3601
4398 1258923 3 3 0.25 1e-04 0.3 30 "LAT" 0.261150004948927 0.566918540715696 0.157479070544578 0.341660671476397 0.472524727064906 0.532905812694292 0.32203487531759 0.360826641104546 0.733674732013833 0.544218092973634 0.479513945862169 0.354605490189009 0.999832722971986 0.999142866651228 0.99938329626364 0.000167277028014454 0.000857133348772466 0.000616703736360223 3601
4399 339954 4 3 0.25 1e-04 0.3 30 "LAT" 0.256669353495897 0.560096470906683 0.159869743673222 0.348544471738919 0.471517850263463 0.528001662636644 0.328913164850996 0.365867628873447 0.728187203759359 0.538516173276824 0.488782908524218 0.360380872315713 0.999810024622746 0.999668136294509 0.999717108753609 0.000189975377253588 0.00033186370549082 0.00028289124639107 3601
4400 232321 5 3 0.25 1e-04 0.3 30 "LAT" 0.258090665165297 0.566820118798231 0.155690262028158 0.34177929627115 0.477916893531044 0.536529325338825 0.319889768627979 0.35688767403278 0.736007558696341 0.54650406251995 0.475580030656137 0.352057737763819 0.999649890066402 0.9985003669848 0.998895138072879 0.000350109933597902 0.00149963301519985 0.0011048619271206 2820
4401 813035 1 0.05 0.5 1e-04 0.3 30 "LAT" 0.257249872675299 0.561414649541564 0.159187935516753 0.347248464387641 0.484020197053567 0.537098501260951 0.320845219671133 0.355586968979017 0.741270069728866 0.545254728530391 0.480033155187887 0.352815823399836 0.999865855543216 0.99976528527382 0.999799473164791 0.000134144456783748 0.000234714726179948 0.000200526835208969 3601
4402 246861 2 0.05 0.5 1e-04 0.3 30 "LAT" 0.256321090573253 0.561280140828385 0.158742599402998 0.347342687172523 0.486086216064913 0.541826813693039 0.315194510984124 0.350874482594291 0.742407306638166 0.54835534843035 0.473937110387122 0.34971633601817 0.999857743001754 0.999766293952108 0.999797252186951 0.000142256998245797 0.000233706047892426 0.000202747813049267 3601
4403 1150744 3 0.05 0.5 1e-04 0.3 30 "LAT" 0.26155560175226 0.563671428534118 0.160184500506858 0.344967814097733 0.47980144952093 0.538209234159137 0.316487609745424 0.354513480609104 0.74135705127319 0.546899235705643 0.476672110252282 0.35127139329894 0.999804263947078 0.99944950144784 0.999572116032065 0.000195736052922121 0.000550498552160274 0.000427883967935067 3601
4404 405615 4 0.05 0.5 1e-04 0.3 30 "LAT" 0.25904852507872 0.565285776795577 0.157384920512318 0.343300194777496 0.483423584286902 0.541070388685447 0.314597685986383 0.351621986409691 0.742472109365623 0.549249907099468 0.471982606498701 0.348829661935169 0.999867605758319 0.999790873795845 0.999817106039693 0.000132394241680971 0.000209126204154592 0.000182893960306633 3601
4405 652448 5 0.05 0.5 1e-04 0.3 30 "LAT" 0.260853846952443 0.562458217628871 0.160622454818598 0.346143756317491 0.481121552418296 0.539885828530561 0.314717193441843 0.352751942581034 0.741975399370739 0.547587405624321 0.475339648260441 0.35051410136372 0.999863021942556 0.999729095647627 0.999775242189914 0.000136978057443905 0.000270904352372859 0.000224757810086254 3601
4406 186245 1 3 0.5 1e-04 0.3 30 "LAT" 0.259992121062221 0.56626140329602 0.157267046306504 0.342299143978311 0.475288919727915 0.535877126594042 0.319264441832203 0.357617043671493 0.735281040790136 0.545967376903381 0.476531488138707 0.352676094153913 0.999880064534644 0.99973921842744 0.99978800115492 0.000119935465356123 0.000260781572560377 0.000211998845079944 3601
4407 804765 2 3 0.5 1e-04 0.3 30 "LAT" 0.256243527312574 0.557107028440559 0.161924499549099 0.351576348106112 0.477710655300406 0.537670873607778 0.318287130300587 0.355922199149019 0.733954182612981 0.543990632048876 0.480211629849687 0.354762455472626 0.999882567943888 0.999639954423625 0.999723066546641 0.00011743205611249 0.000360045576375339 0.000276933453358671 3601
4408 724574 3 3 0.5 1e-04 0.3 30 "LAT" 0.257973596575256 0.558092284328695 0.162192025284023 0.350583473189199 0.4757118667598 0.535614974047085 0.320192126192734 0.358224192388247 0.733685463335056 0.542995784206123 0.482384151476757 0.35593981481158 0.999882303126629 0.999756060287801 0.999799605047814 0.000117696873371313 0.000243939712199477 0.000200394952186286 3601
4409 837505 4 3 0.5 1e-04 0.3 30 "LAT" 0.257116746887059 0.560899854800572 0.15947619693897 0.347694321759888 0.474044315222377 0.532380373768749 0.323664345038104 0.361395143262376 0.731161062109436 0.541810042520367 0.483140541977074 0.357017352773328 0.999821971085279 0.999500852179493 0.999611507184583 0.00017802891472141 0.000499147820507232 0.000388492815417437 3601
4410 449818 5 3 0.5 1e-04 0.3 30 "LAT" 0.259854250997286 0.557450921026654 0.16383259037014 0.351191592751073 0.472876607176395 0.534610925804236 0.319304665062416 0.358900917570082 0.732730858173682 0.542241813586415 0.483137255432556 0.356502777343159 0.999876793058287 0.999739313361393 0.999787126485838 0.000123206941712614 0.000260686638607249 0.000212873514162374 3601
4411 941016 1 0.05 0 1e-04 0.4 30 "LAT" 0.264120234084201 0.566514059005488 0.159541754378968 0.342008837635413 0.473688342318803 0.537452956132684 0.307825109152475 0.348711369126348 0.737808576403003 0.547478706331791 0.467366863531442 0.346419066762332 0.994688836657866 0.99448230390647 0.994554233074219 0.00531116334213399 0.00551769609352966 0.00544576692578096 172
4412 621731 2 0.05 0 1e-04 0.4 30 "LAT" 0.262792109333242 0.564496747751043 0.160266748992702 0.344098521084951 0.475237571305528 0.535474417198178 0.312274182702198 0.351347703125475 0.738029680638769 0.54542608151453 0.4725409316949 0.34888495421811 0.973325057841765 0.969408446143153 0.970765782302483 0.0266749421582353 0.0305915538568471 0.0292342176975169 1247
4413 854783 3 0.05 0 1e-04 0.4 30 "LAT" 0.260628256390232 0.561111049987432 0.161492855098701 0.347569067394526 0.475468761372287 0.533431868501579 0.31475830376437 0.352741263723688 0.736097017762518 0.542872457130253 0.47625115886307 0.351010152601838 0.998270634975664 0.997980532403211 0.998080433790658 0.00172936502433567 0.00201946759678917 0.00191956620934239 289
4414 413518 4 0.05 0 1e-04 0.4 30 "LAT" 0.262523357643584 0.562474861992994 0.16162274071672 0.346095477232229 0.473327455282815 0.53443863193377 0.31178158864939 0.351640158176913 0.7358508129264 0.544086423753757 0.473404329366109 0.349753662910019 0.999435696373007 0.999355036313302 0.999383027866231 0.000564303626992704 0.000644963686697885 0.000616972133769287 3601
4415 812866 5 0.05 0 1e-04 0.4 30 "LAT" 0.25871643676877 0.562346310150711 0.159387449243365 0.346276188656251 0.476968877970173 0.533346953612903 0.315844270938907 0.352742951194926 0.735685314738943 0.54316499923523 0.475231720182272 0.35057788782114 0.999384421768113 0.999291698375734 0.999323401582931 0.000615578231887109 0.000708301624266548 0.000676598417069049 3601
4416 135243 1 3 0 1e-04 0.4 30 "LAT" 0.257616092918166 0.565038454659452 0.156768302123883 0.343563110206951 0.469121260838387 0.523927890809015 0.327373416098969 0.363413452402077 0.726737353756553 0.537491392238256 0.484141718222852 0.357034646491159 0.999413701307645 0.997788478593385 0.998347950264487 0.000586298692355072 0.00221152140661525 0.00165204973551257 2923
4417 319995 2 3 0 1e-04 0.4 30 "LAT" 0.258138220359166 0.564998313147211 0.157091036346344 0.343623132207859 0.477239093306032 0.537990302926383 0.317826045875224 0.355933650613206 0.735377313665198 0.546899239977068 0.474917082221568 0.352039321130347 0.681879178469721 0.701617173283287 0.694823928341358 0.318120821530279 0.298382826716713 0.305176071658642 290
4418 567761 3 3 0 1e-04 0.4 30 "LAT" 0.261595960022838 0.561757871201445 0.161666071794076 0.346872761681468 0.464479580175971 0.525353423388897 0.322362796344161 0.362066105127584 0.726075540198809 0.537615125377985 0.484028868138237 0.357131889822577 0.990361533093046 0.989121296970531 0.989555711882697 0.0096384669069542 0.0108787030294694 0.0104442881173028 1132
4419 997208 4 3 0 1e-04 0.4 30 "LAT" 0.258150350935898 0.564435043326765 0.157573639853125 0.34416430402424 0.469207748459791 0.527051148333117 0.322407459363052 0.359901232344581 0.72735809939569 0.539478206520389 0.479981099216178 0.35482678564266 0.99960178198005 0.999337800150413 0.999428819728332 0.00039821801995006 0.000662199849586625 0.000571180271667671 3601
4420 643449 5 3 0 1e-04 0.4 30 "LAT" 0.257736029346954 0.560463999702293 0.160206784026738 0.34817825727196 0.46755987753892 0.523888158208198 0.326614330085142 0.363624785819738 0.725295906885874 0.535984839564532 0.48682111411188 0.358730439729842 0.998297823044688 0.997943068361251 0.998065601498715 0.0017021769553123 0.0020569316387486 0.00193439850128532 1129
4421 608517 1 0.05 0.25 1e-04 0.4 30 "LAT" 0.255212214862053 0.560898591816842 0.158229337403458 0.347583390237599 0.480347149145997 0.535302878567254 0.31529402273326 0.350845630984351 0.73555936400805 0.543889380228729 0.473523360136718 0.349771795833072 0.995338056366414 0.996109525802487 0.995849109223262 0.00466194363358625 0.00389047419751284 0.00415089077673768 1491
4422 560666 2 0.05 0.25 1e-04 0.4 30 "LAT" 0.26127750064592 0.559324127901955 0.163273314493282 0.349352090675535 0.473024086049906 0.529714364293604 0.318639239313794 0.356326695831272 0.734301586695826 0.539842089860348 0.481912553807075 0.353971766224652 0.999726804219463 0.999444779328804 0.999542322605612 0.000273195780536734 0.00055522067119568 0.000457677394388315 3601
4423 629023 3 0.05 0.25 1e-04 0.4 30 "LAT" 0.2604955962988 0.566814581055954 0.157111576039226 0.341722477246811 0.47674250325006 0.534583154543208 0.313831424930196 0.351482726901385 0.73723809954886 0.545516090659334 0.470943000969422 0.348190534103421 0.999528469038102 0.999464145988444 0.999486236195833 0.000471530961898179 0.000535854011555564 0.000513763804166884 3601
4424 400694 4 0.05 0.25 1e-04 0.4 30 "LAT" 0.259593323730012 0.561447265374202 0.160586417432261 0.347192553716133 0.474504315625144 0.532091153496487 0.316112802447981 0.354004697400098 0.734097639355156 0.542079313569214 0.476699219880242 0.351712482889881 0.999745203993124 0.99954477253995 0.999613679106184 0.000254796006875503 0.000455227460049656 0.00038632089381634 3601
4425 140731 5 0.05 0.25 1e-04 0.4 30 "LAT" 0.257083263588528 0.562816769270163 0.158031401776209 0.345793066560474 0.477627806087037 0.533282460864065 0.31658039284172 0.352940528281157 0.734711069675564 0.543230746691596 0.474611794617929 0.350551682690958 0.999685606789175 0.999516140044705 0.999573791521167 0.000314393210824795 0.000483859955294601 0.000426208478833196 3601
4426 925390 1 3 0.25 1e-04 0.4 30 "LAT" 0.260985809846653 0.566959816752218 0.157352997152193 0.341563777611123 0.469980230476189 0.530618490697765 0.317178400509427 0.356191190396494 0.730966040322843 0.542816626550863 0.47453139766162 0.35142336720026 0.998676510096604 0.999163834000537 0.998994729669726 0.0013234899033956 0.000836165999462802 0.00100527033027391 3601
4427 215841 2 3 0.25 1e-04 0.4 30 "LAT" 0.26017747048311 0.564445955388864 0.158750555236002 0.344167549840403 0.466080424531699 0.525248858822323 0.323444956059364 0.36200362036255 0.726257895014808 0.538297124860051 0.482195511295366 0.356270018223022 0.999795450448008 0.999594522092754 0.999664453262615 0.000204549551991602 0.0004054779072455 0.000335546737385296 3601
4428 24872 3 3 0.25 1e-04 0.4 30 "LAT" 0.262758690423879 0.564142990424448 0.160625061690986 0.344456511336518 0.464806181827323 0.529165039566469 0.317133057699621 0.358388644117331 0.727564872251202 0.540947683708597 0.477758119390607 0.353914622001995 0.999769532751568 0.999451270281521 0.999563089495495 0.000230467248431559 0.00054872971847884 0.000436910504505136 3601
4429 529279 4 3 0.25 1e-04 0.4 30 "LAT" 0.257097307307248 0.563554633119838 0.157506358823649 0.345053064695438 0.466497232839779 0.522616150286866 0.328023704803818 0.364953548067607 0.723594540147027 0.536178931063348 0.485530063627467 0.358521407710893 0.999784027474464 0.999281053395941 0.999454636901211 0.000215972525536118 0.0007189466040591 0.000545363098788966 3601
4430 726202 5 3 0.25 1e-04 0.4 30 "LAT" 0.256889572214238 0.563452932940803 0.157446639113275 0.345108823701244 0.46832675838672 0.524582001504406 0.32556142498645 0.362542277039435 0.725216330600958 0.53745085636986 0.483008064099724 0.356931970422692 0.999820988347061 0.999606573370167 0.9996803457509 0.000179011652939015 0.000393426629833353 0.000319654249100376 3601
4431 903136 1 0.05 0.5 1e-04 0.4 30 "LAT" 0.262125672145108 0.566147353706084 0.158580513697983 0.342433085580989 0.475635082692437 0.53527253242303 0.311967890845267 0.350780873445136 0.737760754837544 0.545821835620658 0.47054840454325 0.347947408679488 0.999867364980122 0.999764946951092 0.999800325393751 0.000132635019878025 0.000235053048908463 0.00019967460624919 3601
4432 257492 2 0.05 0.5 1e-04 0.4 30 "LAT" 0.255963938088033 0.564969976467847 0.155739248902285 0.343604732082177 0.479518861267244 0.532833166693804 0.318451056127137 0.353313070688436 0.735482799355277 0.543564661609127 0.474190305029422 0.350089865684486 0.999869377284331 0.999766491730117 0.999801283628937 0.000130622715669199 0.00023350826988328 0.000198716371062516 3601
4433 444017 3 0.05 0.5 1e-04 0.4 30 "LAT" 0.255607042155252 0.563312133094156 0.156746405700926 0.345274742855278 0.479960909061247 0.532795359377555 0.318603211346058 0.353291034721408 0.735567951216499 0.542989415894132 0.475349617046984 0.350633181270741 0.999868535627723 0.999760596336409 0.999797048987167 0.000131464372277278 0.000239403663590672 0.000202951012833001 3601
4434 2612 4 0.05 0.5 1e-04 0.4 30 "LAT" 0.25958200650984 0.563318479799183 0.159200719974993 0.345283655738172 0.475685122077869 0.532799639803203 0.315866081798238 0.35330348007333 0.735267128587709 0.543143842849934 0.475066801773231 0.350617341347632 0.999866553474331 0.999758241639888 0.999795412707605 0.00013344652566884 0.000241758360112087 0.000204587292395358 3601
4435 1298273 5 0.05 0.5 1e-04 0.4 30 "LAT" 0.256422908597283 0.564233981021333 0.156544772490713 0.344349499147027 0.480290569376088 0.534268828225123 0.316718468198475 0.351860027927522 0.736713477973371 0.544293664612036 0.473263240689188 0.349373618829357 0.999844863489475 0.999588386360379 0.99967516358024 0.000155136510525011 0.000411613639621438 0.000324836419759693 3601
4436 1214783 1 3 0.5 1e-04 0.4 30 "LAT" 0.260647720765658 0.564485226271739 0.159049857830687 0.344097267664434 0.467078731153377 0.52564466680657 0.32287247374129 0.361257479973058 0.727726451919034 0.538648984976453 0.481922331571977 0.355674615588857 0.999877092270465 0.999629317512296 0.999715515399009 0.000122907729534556 0.000370682487704359 0.000284484600990496 3601
4437 639348 2 3 0.5 1e-04 0.4 30 "LAT" 0.261423479598213 0.563534873036472 0.160302031005131 0.345065952707747 0.465089769919917 0.525955598607965 0.321144183654576 0.360912979948551 0.72651324951813 0.538573259360502 0.481446214659707 0.35578158132839 0.999886444320656 0.999723674510479 0.999780576874784 0.00011355567934417 0.000276325489521354 0.000219423125215929 3601
4438 11407 3 3 0.5 1e-04 0.4 30 "LAT" 0.258584361815371 0.562797696806844 0.158994584198533 0.345789702950704 0.467163304023542 0.524270235333036 0.325481137347097 0.362847228572553 0.725747665838913 0.53702038029084 0.48447572154563 0.357414945087048 0.999880851416731 0.999716845289152 0.999773608275315 0.000119148583269048 0.000283154710848455 0.000226391724685443 3601
4439 406448 4 3 0.5 1e-04 0.4 30 "LAT" 0.259265707331037 0.561082222115176 0.160755327193325 0.347525965291818 0.464106749939561 0.521983317156137 0.32702857422023 0.365228142929687 0.723372457270598 0.535023054984086 0.487783901413554 0.359515871403712 0.999874785483638 0.999716062101169 0.999771318662387 0.00012521451636211 0.000283937898831228 0.000228681337613432 3601
4440 867451 5 3 0.5 1e-04 0.4 30 "LAT" 0.259762718189781 0.563326404208879 0.159318449689971 0.345282233805048 0.4676488825003 0.526116329691662 0.322910180581289 0.360962195746039 0.727411600690081 0.538497281929945 0.48222863027126 0.355946551201003 0.999880547945563 0.999669097871222 0.999742468328751 0.000119452054436834 0.000330902128778448 0.000257531671249381 3601
4441 1228526 1 0.05 0 1e-04 0.5 30 "LAT" 0.258336097995491 0.564209569025752 0.157760698061952 0.344355792452228 0.466166756689669 0.52161286270146 0.319624039718357 0.357036732058144 0.72450285468516 0.535996743382007 0.477384737780309 0.352784905813391 0.99962426342011 0.99945461743508 0.999512828833843 0.000375736579889632 0.000545382564920395 0.000487171166157035 3601
4442 348722 2 0.05 0 1e-04 0.5 30 "LAT" 0.255346761446907 0.563595826050922 0.156374261376006 0.3449794970378 0.473330349370565 0.526089101712429 0.317716532615867 0.352676011726901 0.728677110817472 0.538626642925545 0.474090793991873 0.350120402939219 0.998105245000412 0.996387799356512 0.996967498294635 0.00189475499958817 0.00361220064348785 0.00303250170536507 404
4443 587670 3 0.05 0 1e-04 0.5 30 "LAT" 0.255300066757152 0.561990365612911 0.15759351438299 0.346636062332101 0.469995136853993 0.521911992576745 0.322075780810481 0.356976971276182 0.725295203611145 0.535297421761692 0.479669295193471 0.353560373914805 0.993946594285766 0.99442592126955 0.99426350151432 0.00605340571423409 0.00557407873045024 0.00573649848568001 765
4444 992216 4 0.05 0 1e-04 0.5 30 "LAT" 0.258712446320167 0.563562447503345 0.158475458161953 0.345024371272336 0.470823431708724 0.528410399135976 0.315717229880763 0.353623350091256 0.729535878028891 0.540315882767395 0.474192688042717 0.35074378862245 0.917282118907026 0.890085800752832 0.899413333794554 0.0827178810929737 0.109914199247168 0.100586666205446 760
4445 1208556 5 0.05 0 1e-04 0.5 30 "LAT" 0.257330037648117 0.562723613589956 0.158251618138988 0.345885015088449 0.468671754348135 0.522535643865113 0.320068386189365 0.356242294209974 0.726001791996252 0.536069481846926 0.478320004328353 0.352778642665274 0.999005874637598 0.998338466188055 0.9985662105069 0.000994125362402021 0.00166153381194481 0.0014337894930996 2448
4446 385968 1 3 0 1e-04 0.5 30 "LAT" 0.261820626653276 0.561288298622475 0.162135685781068 0.347378546189653 0.458409553161478 0.519443219621739 0.320296825590934 0.360576828245146 0.720230179814754 0.533567322090293 0.482432511372003 0.356371749514523 0.999472767025411 0.999446158205154 0.999455481095077 0.000527232974589481 0.000553841794845942 0.000544518904923102 3601
4447 1128313 2 3 0 1e-04 0.5 30 "LAT" 0.255952826352382 0.560826645413303 0.15888182335557 0.34783602173434 0.46251435072094 0.517260100622494 0.326151459072361 0.36242684145615 0.718467177073322 0.531662759181383 0.485033282427931 0.357822532772342 0.999553708204766 0.999348999285834 0.999419202098628 0.000446291795233693 0.000651000714165928 0.000580797901371646 3601
4448 163722 3 3 0 1e-04 0.5 30 "LAT" 0.258369973863172 0.566062485687105 0.156450429610205 0.342494569417613 0.46303263917227 0.523343357167674 0.319048638155993 0.358058632224682 0.721402613035443 0.537558293244566 0.475499067766198 0.353103405509363 0.999537239235771 0.96516719367722 0.977047843936791 0.000462760764229414 0.0348328063227795 0.0229521560632091 2444
4449 299719 4 3 0 1e-04 0.5 30 "LAT" 0.256268617804614 0.561631886733873 0.158514712877063 0.346986320173989 0.460380798947973 0.517103765824086 0.325815478676133 0.363528665913835 0.716649416752587 0.531890097034287 0.484330191553196 0.358244337885966 0.999475123474686 0.999289847401502 0.999353691341099 0.000524876525314172 0.000710152598498234 0.000646308658901155 3601
4450 536639 5 3 0 1e-04 0.5 30 "LAT" 0.256316733851686 0.563739002521223 0.156911117053975 0.344821383268596 0.465072671604248 0.522078726387785 0.320288019219064 0.357382975175219 0.721389405455934 0.535874379794399 0.47719913627304 0.353422029056765 0.999492628217826 0.996451604450198 0.997492251266762 0.000507371782173922 0.0035483955498016 0.00250774873323818 287
4451 711448 1 0.05 0.25 1e-04 0.5 30 "LAT" 0.262263061359409 0.564369813157284 0.160045378905569 0.344250378667765 0.466738373184999 0.526617490070107 0.31240871270525 0.351983471227798 0.729001434544408 0.539576371207379 0.472454091610819 0.349347881203835 0.99979063821975 0.999657555141697 0.999703685766439 0.000209361780249592 0.000342444858303237 0.000296314233561092 3601
4452 690524 2 0.05 0.25 1e-04 0.5 30 "LAT" 0.263478898263154 0.562954374300179 0.161835675038886 0.345646049359021 0.464723339865637 0.52575973882231 0.312394465613887 0.352886766780648 0.72820223812879 0.538599519868451 0.474230140652773 0.350413962246183 0.999778706079234 0.999204414896478 0.999404665172924 0.000221293920766133 0.000795585103522426 0.000595334827076007 3601
4453 657415 3 0.05 0.25 1e-04 0.5 30 "LAT" 0.259903925228516 0.561977478877544 0.160430769228229 0.346654060474957 0.46718897798613 0.523910811508726 0.31691842051127 0.354791600730754 0.727092903214646 0.53688609194599 0.477349189739499 0.352034830418418 0.99979614944493 0.999595023875652 0.99966427407986 0.000203850555069573 0.000404976124348093 0.000335725920140032 3601
4454 275262 4 0.05 0.25 1e-04 0.5 30 "LAT" 0.260296461727615 0.562702953465294 0.160108665504933 0.345925987431234 0.466517374433352 0.52468694309369 0.315309689468491 0.353965151971843 0.726813836160968 0.537645985204812 0.475418354973424 0.351261490618548 0.999751570503345 0.999600911919686 0.999652886183316 0.000248429496655229 0.000399088080314401 0.00034711381668401 3601
4455 146910 5 0.05 0.25 1e-04 0.5 30 "LAT" 0.254310038750184 0.562848335466956 0.156301102110332 0.345737977227991 0.473151406709935 0.525961195719179 0.31771650748764 0.352700852694787 0.727461445460119 0.538261093190787 0.474017609597972 0.350403909770346 0.999738516278506 0.999505661618266 0.999584064392769 0.000261483721494499 0.000494338381733477 0.000415935607231102 3601
4456 18525 1 3 0.25 1e-04 0.5 30 "LAT" 0.260064837055589 0.563975122693763 0.159071830454982 0.344630374774277 0.461368873348664 0.522740063105367 0.317844085414498 0.357534500565229 0.721433710404253 0.536522663260631 0.47691591586948 0.353488764619613 0.999823634752328 0.999120760700335 0.999365087286253 0.00017636524767243 0.000879239299665265 0.000634912713747306 3601
4457 1084408 2 3 0.25 1e-04 0.5 30 "LAT" 0.256848887912523 0.563531964154933 0.157417057652297 0.345083357785411 0.461567869093441 0.516666257900633 0.326917969179529 0.363540101332228 0.718416757005964 0.53217163052713 0.484335026831826 0.357645341698628 0.999819174217817 0.999655024726961 0.999711526121961 0.000180825782182614 0.000344975273039397 0.000288473878038957 3601
4458 1102364 3 3 0.25 1e-04 0.5 30 "LAT" 0.257879426490204 0.562634143055163 0.158719831305774 0.345974759103874 0.459263005769724 0.514841443896463 0.328339102473546 0.365627341990996 0.717142432259928 0.530768962518489 0.48705893377932 0.359266097863496 0.999779132283296 0.999496093403674 0.999594095225847 0.000220867716704113 0.000503906596326296 0.00040590477415292 3601
4459 221904 4 3 0.25 1e-04 0.5 30 "LAT" 0.259213303729421 0.562303769215316 0.159732595781404 0.346336214582513 0.456356076413295 0.513394368333721 0.328600620810402 0.367114117909237 0.715569380142716 0.529803954165489 0.488333216591805 0.360331302868695 0.999797587713787 0.999581981220809 0.999657174821305 0.000202412286212717 0.000418018779191266 0.000342825178694765 3601
4460 631467 5 3 0.25 1e-04 0.5 30 "LAT" 0.256872045902399 0.55644980885029 0.162721285019011 0.352164664984307 0.458869134504343 0.516813039122398 0.323972115120507 0.362527654352293 0.715741180406742 0.530021469552568 0.486693400139518 0.359333121509384 0.999789141477709 0.99957652998214 0.999650014255247 0.000210858522290967 0.000423470017860444 0.000349985744752539 3601
4461 222444 1 0.05 0.5 1e-04 0.5 30 "LAT" 0.259784462450148 0.564615164363616 0.158316799428699 0.343954797558211 0.468774320235493 0.525281662999076 0.315898171637537 0.353377987829078 0.728558782685641 0.538618369124957 0.474214971066236 0.350213289686442 0.999837798777033 0.999620209496652 0.99969493228415 0.00016220122296701 0.000379790503348111 0.000305067715850006 3601
4462 154313 2 0.05 0.5 1e-04 0.5 30 "LAT" 0.260503731997386 0.56669595900774 0.157221639049273 0.341893941369562 0.469977671523197 0.527967817164729 0.312561569981972 0.350682157692251 0.730481403520583 0.541120374906916 0.469783209031245 0.347723522291884 0.999868907072387 0.999721104586357 0.999771882748641 0.000131092927612753 0.000278895413643239 0.000228117251358712 3601
4463 54278 3 0.05 0.5 1e-04 0.5 30 "LAT" 0.263924026242019 0.565122776960901 0.160444952286135 0.343434683476904 0.465237604537715 0.525189007202055 0.313412665138569 0.353419135103151 0.729161630779733 0.538937355673297 0.473857617424705 0.350007622526543 0.999861909741696 0.999741973177591 0.999783790713749 0.000138090258304144 0.000258026822408797 0.000216209286250546 3601
4464 1074998 4 0.05 0.5 1e-04 0.5 30 "LAT" 0.25571512387712 0.563769079148182 0.156453156514471 0.344791440317253 0.47317301614413 0.527169892481926 0.315963511780586 0.351583693291856 0.72888814002125 0.539420812856654 0.472416668295057 0.349337079910218 0.999869585854158 0.999729382863571 0.999776772855217 0.000130414145841961 0.000270617136429278 0.000223227144782477 3601
4465 329657 5 0.05 0.5 1e-04 0.5 30 "LAT" 0.257058308321578 0.565854285401701 0.15577092546538 0.342690247215811 0.471249625868466 0.526249394757564 0.31605301300111 0.352384545711013 0.728307934190044 0.539551887684747 0.471823938466489 0.349146428048741 0.999865536544091 0.999754527119656 0.999792255670703 0.000134463455908848 0.000245472880343686 0.000207744329296725 3601
4466 1149148 1 3 0.5 1e-04 0.5 30 "LAT" 0.2614549891878 0.562077164724554 0.16131279341097 0.346576034914758 0.459126215463246 0.519938665496161 0.320440830703619 0.360288383270484 0.720581204651046 0.534154776150022 0.481753624114589 0.355892174054909 0.999852791756688 0.999553050939599 0.999657892005904 0.000147208243311793 0.000446949060400952 0.000342107994096017 3601
4467 41008 2 3 0.5 1e-04 0.5 30 "LAT" 0.260311768046996 0.563625239474213 0.159471398886727 0.344947153410965 0.458625812895748 0.517782311585777 0.322873847194109 0.362043036661424 0.718937580942744 0.533152201311638 0.482345246080836 0.356532420366761 0.999827707090841 0.999728569147528 0.999763132148915 0.000172292909158517 0.000271430852472324 0.00023686785108477 3601
4468 1139490 3 3 0.5 1e-04 0.5 30 "LAT" 0.25726481638834 0.558721232479621 0.161294422565813 0.349931489817311 0.459979136166191 0.515991904822321 0.326873910286265 0.364319471125197 0.717243952554531 0.53024692213 0.488168332852078 0.359737382322415 0.999882932937625 0.999721231792232 0.999777116090218 0.000117067062374939 0.00027876820776822 0.000222883909782321 3601
4469 1298344 4 3 0.5 1e-04 0.5 30 "LAT" 0.258559593778417 0.565067592666393 0.157281391017187 0.343515842589727 0.456904085689005 0.511559226901983 0.331645970536414 0.368674041475304 0.715463679467422 0.529368840407757 0.488927361553601 0.360479778458792 0.999883144293376 0.999665844004689 0.999741356309391 0.000116855706624042 0.000334155995311226 0.000258643690609105 3601
4470 164581 5 3 0.5 1e-04 0.5 30 "LAT" 0.262554686006103 0.563146226859162 0.161185645685336 0.345480889432367 0.454724056789034 0.515550396916322 0.323944781312923 0.364842970362941 0.717278742795137 0.531757961059975 0.48513042699826 0.35841098396 0.999883764735702 0.998716570084251 0.999128100747297 0.000116235264298388 0.00128342991574922 0.000871899252702623 3055
4471 366105 1 0.05 0 1e-04 0.6 30 "LAT" 0.260613164885832 0.563655766786718 0.159590014485802 0.344942094813089 0.458903409014013 0.516235909795668 0.315250266859545 0.353932527958436 0.719516573899845 0.53242500058731 0.474840281345347 0.35088772295736 0.999514733975416 0.999048517800203 0.999209476897612 0.000485266024584388 0.000951482199797131 0.000790523102388408 3601
4472 1190673 2 0.05 0 1e-04 0.6 30 "LAT" 0.259305431699753 0.567367001293773 0.155997234099942 0.341183379723982 0.461607696800126 0.517179697377187 0.315656478951118 0.353119892965482 0.720913128499879 0.534146476286671 0.47165371305106 0.349102975520657 0.99823386412723 0.997127430411632 0.9975066380458 0.00176613587276972 0.00287256958836785 0.00249336195419978 1485
4473 128731 3 0.05 0 1e-04 0.6 30 "LAT" 0.259500086828252 0.566885401731461 0.156478654059328 0.341701961753151 0.462583566667287 0.519132666385865 0.313604722670401 0.351436765120769 0.722083653495538 0.535302804000529 0.470083376729728 0.348166303051205 0.989634033860572 0.990312179686291 0.990079776961715 0.0103659661394277 0.00968782031370914 0.00992022303828467 653
4474 953441 4 0.05 0 1e-04 0.6 30 "LAT" 0.25551194481671 0.565137419785255 0.155366700461318 0.343402193892851 0.464985877349722 0.519186755148198 0.316832991206384 0.353117857832612 0.720497822166433 0.534571765351177 0.472199691667702 0.349885223104997 0.945152550836767 0.945171573572464 0.945165129149982 0.0548474491632329 0.0548284264275362 0.0548348708500179 1730
4475 30253 5 0.05 0 1e-04 0.6 30 "LAT" 0.260448002753542 0.565826106410536 0.157849469285706 0.342716985972072 0.460014829215551 0.518211828029334 0.313071730822488 0.352107793691676 0.720462831969093 0.534426072921198 0.470921200108194 0.348942123007226 0.998457108433804 0.998945909960867 0.998777426741174 0.00154289156619598 0.00105409003913345 0.0012225732588262 3601
4476 682160 1 3 0 1e-04 0.6 30 "LAT" 0.257848364708334 0.565413563949507 0.156621171249386 0.343190327229589 0.452793073766966 0.508609500112518 0.325596809848442 0.36333416356079 0.7106414384753 0.527552036893507 0.482217981097828 0.356824130278103 0.998402658835849 0.999012460016866 0.998801656532549 0.0015973411641507 0.000987539983134282 0.00119834346745104 3601
4477 437755 2 3 0 1e-04 0.6 30 "LAT" 0.259960561047641 0.567220598332749 0.156615144004927 0.341380698518584 0.455335498587466 0.512425189426669 0.327105805907867 0.365639635042972 0.715296059635107 0.530749286229468 0.483720949912794 0.357722953151987 0.863152697082206 0.835769992248308 0.845318184432491 0.136847302917794 0.164230007751692 0.154681815567509 285
4478 527091 3 3 0 1e-04 0.6 30 "LAT" 0.256311220466405 0.557749338197446 0.161421220642384 0.350932718484789 0.454841324897998 0.511162794347869 0.322427356840972 0.360145275741463 0.711152545364403 0.526721501571602 0.483848577483356 0.357318005936843 0.999496927381788 0.997973065641755 0.99849683516237 0.000503072618211768 0.00202693435824498 0.00150316483763043 161
4479 458385 4 3 0 1e-04 0.6 30 "LAT" 0.26036462789582 0.562762260936085 0.160121042794357 0.345885592217535 0.44813184908394 0.505771555595768 0.327454779143009 0.366811071097255 0.70849647697976 0.525019731922093 0.487575821937366 0.359952292062191 0.998135726268737 0.995464349978453 0.996400269483115 0.00186427373126299 0.00453565002154719 0.00359973051688479 3186
4480 998372 5 3 0 1e-04 0.6 30 "LAT" 0.257247596225556 0.563878854601472 0.157345848462564 0.344725683997081 0.45139667573281 0.507414224993914 0.327950986310712 0.365908130069379 0.708644271958366 0.526292981619288 0.485296834773276 0.359007083219734 0.998447171354794 0.975300727910804 0.98331715261717 0.00155282864520586 0.024699272089196 0.0166828473828303 887
4481 501021 1 0.05 0.25 1e-04 0.6 30 "LAT" 0.259564040304887 0.564628377037611 0.158191493678594 0.343939231536962 0.458924957819145 0.514234262895213 0.318251372366199 0.356063738658847 0.718488998124031 0.531328724584816 0.476442866044793 0.351976772312764 0.999551562266627 0.999396916925571 0.999450138985189 0.000448437733372562 0.000603083074429441 0.000549861014811053 3601
4482 331840 2 0.05 0.25 1e-04 0.6 30 "LAT" 0.261287624117724 0.566527428190252 0.157791638470129 0.341988371924312 0.458955752534872 0.516732032818702 0.314532606150405 0.353512998864156 0.720243376652595 0.533703907555012 0.472324244620534 0.34961705738147 0.999355418431273 0.998415747004058 0.998740634582973 0.000644581568726912 0.001584252995942 0.00125936541702674 2216
4483 321690 3 0.05 0.25 1e-04 0.6 30 "LAT" 0.259217810531468 0.565631741072074 0.157238930990889 0.342907922083134 0.460649913013475 0.517668238082223 0.31443331391884 0.352642944425621 0.719867723544943 0.533922198802294 0.471672244909729 0.349379362897844 0.999364079302766 0.996538652786414 0.997508510880665 0.000635920697234132 0.0034613472135861 0.00249148911933497 2332
4484 112974 4 0.05 0.25 1e-04 0.6 30 "LAT" 0.262753556421321 0.564976675437469 0.159862899577239 0.343593086959379 0.457120096691534 0.516545413229552 0.313453652929774 0.353627143928431 0.719873653112855 0.533187292748224 0.473316552507013 0.350208529647218 0.999381887753201 0.998481790059728 0.998794978060322 0.000618112246798785 0.00151820994027195 0.00120502193967827 421
4485 1084810 5 0.05 0.25 1e-04 0.6 30 "LAT" 0.260435315259047 0.565558120236502 0.158038483648136 0.343007054787753 0.458969992377247 0.515720486754159 0.316023306208444 0.354552577709277 0.719405307636294 0.532673073498902 0.47406178985658 0.350654043585213 0.999505943588719 0.999296299481292 0.999368618744354 0.000494056411280933 0.000703700518708235 0.000631381255646181 3601
4486 891618 1 3 0.25 1e-04 0.6 30 "LAT" 0.262849064303517 0.562936112290597 0.161508775711353 0.345696406309958 0.447762341552842 0.506926446036393 0.324556993594647 0.365051241294398 0.710611405856359 0.525985104014739 0.486065769306001 0.358679077615033 0.99945891333227 0.999475012861634 0.999469336448471 0.000541086667730201 0.000524987138365838 0.00053066355152936 3601
4487 625054 2 3 0.25 1e-04 0.6 30 "LAT" 0.261299081339472 0.564024916682619 0.159813964497551 0.344591268549164 0.450737235999977 0.512109728444547 0.318571059802726 0.359552745787327 0.712036317339449 0.529627878002713 0.478385024300277 0.354788590904109 0.999824664620607 0.999557721199749 0.999651156965253 0.000175335379392569 0.000442278800250654 0.000348843034747047 3601
4488 215798 3 3 0.25 1e-04 0.6 30 "LAT" 0.254879655020808 0.562549053476843 0.156892274197324 0.346043237807365 0.455765057828873 0.510945328061187 0.325158748057554 0.362000790293438 0.710644712849681 0.528056306522691 0.482051022254879 0.356911941944002 0.99964391339936 0.985569188095646 0.99038755016269 0.000356086600639641 0.0144308119043541 0.00961244983730978 180
4489 1033260 4 3 0.25 1e-04 0.6 30 "LAT" 0.257490059319421 0.564860465390437 0.15677954402478 0.343720362765815 0.452961519111664 0.509087257458887 0.324879666276242 0.362729122010631 0.710451578431085 0.527690168993695 0.481659210301021 0.35658957456017 0.99981666367616 0.999557695131989 0.999647122713308 0.00018333632384008 0.00044230486801117 0.000352877286691519 3601
4490 630799 5 3 0.25 1e-04 0.6 30 "LAT" 0.259788012762139 0.561989422795941 0.160361876389998 0.346662491772868 0.44872345154552 0.505470923063075 0.327403152867865 0.366383723551729 0.708511464307659 0.52451740009898 0.487765029257864 0.359950596713229 0.999807913541371 0.999542009594905 0.999634888456116 0.000192086458629266 0.000457990405094935 0.000365111543884455 3601
4491 903250 1 0.05 0.5 1e-04 0.6 30 "LAT" 0.25838532476835 0.564761226948536 0.157383808798395 0.343841051054138 0.462548400759662 0.517988940870546 0.314980271205544 0.352216177862938 0.720933725528012 0.533805856661335 0.472364080003938 0.34940395477482 0.999852570930731 0.99955932172887 0.999659506572948 0.000147429069269493 0.000440678271130533 0.000340493427051642 3601
4492 1221734 2 0.05 0.5 1e-04 0.6 30 "LAT" 0.257918393771041 0.561147706135856 0.159778736929564 0.347472278756703 0.459860295969661 0.514323689517005 0.31865145778551 0.355810647521325 0.717778689740702 0.530170517655132 0.478430194715074 0.353026726621686 0.999862983480268 0.999696538415283 0.999753527240979 0.000137016519731586 0.000303461584717158 0.00024647275902128 3601
4493 1164542 3 0.05 0.5 1e-04 0.6 30 "LAT" 0.257147344424426 0.563627769419731 0.157436740745896 0.344915900721589 0.461728215275523 0.51633423446973 0.317012201915702 0.353867996134192 0.718875559699949 0.532270056024446 0.474448942661598 0.350881029073574 0.999866392189666 0.999723136306443 0.999771970620404 0.000133607810333909 0.000276863693557203 0.000228029379596337 3601
4494 38761 4 0.05 0.5 1e-04 0.6 30 "LAT" 0.261824659506288 0.564146014504158 0.15994735240916 0.344431098000911 0.458145901783453 0.515809182968455 0.315155497065873 0.354345630355838 0.719970561289741 0.532367404167914 0.475102849475033 0.35097117078904 0.999791846713934 0.999685132032339 0.999722121219757 0.000208153286066445 0.000314867967661032 0.000277878780242644 3601
4495 1064659 5 0.05 0.5 1e-04 0.6 30 "LAT" 0.2556454623374 0.561709915835101 0.157927257515842 0.346906899504007 0.463705139072631 0.515969256643432 0.318801108475357 0.354182519347461 0.719350601410031 0.531308642713052 0.476728365991199 0.351769792850017 0.999865335272763 0.999730408368346 0.999776101366435 0.000134664727236728 0.000269591631653964 0.000223898633564645 3601
4496 691326 1 3 0.5 1e-04 0.6 30 "LAT" 0.260198996688702 0.562635459455989 0.160127510378795 0.345980406209775 0.450034892960071 0.509197093100586 0.323113779067125 0.363002713002891 0.710233889648773 0.527222701156069 0.48324128944592 0.357500805078536 0.999880756690205 0.99958301894612 0.999687057855899 0.000119243309795152 0.000416981053879828 0.000312942144101494 3601
4497 1154346 2 3 0.5 1e-04 0.6 30 "LAT" 0.258410112917359 0.560577349393501 0.16058042411861 0.348105656889012 0.452441362943345 0.508450139611496 0.324940718566909 0.362914003018216 0.710851475860704 0.525946702296651 0.485521142685519 0.358156853614335 0.999849553752707 0.999641181272641 0.99971335512874 0.000150446247293116 0.00035881872735903 0.000286644871259903 3601
4498 225809 3 3 0.5 1e-04 0.6 30 "LAT" 0.261218681557531 0.569801729409437 0.155408852840355 0.338735943304506 0.449813109342414 0.509322459861409 0.321921954604431 0.361941043952147 0.711031790899945 0.52972314518584 0.477330807444786 0.354272897191245 0.999877239079583 0.999661703584759 0.999737075998929 0.000122760920416722 0.000338296415241183 0.000262924001071194 3601
4499 1257311 4 3 0.5 1e-04 0.6 30 "LAT" 0.255335806306957 0.559774031880315 0.159283603084976 0.348870969437945 0.453023925211468 0.507823358392791 0.327452170046259 0.36443695163019 0.708359731518425 0.525028422869728 0.486735773131235 0.359562823425072 0.999883571611266 0.999640500719222 0.999724047159095 0.000116428388733873 0.000359499280777665 0.000275952840904951 3601
4500 1210116 5 3 0.5 1e-04 0.6 30 "LAT" 0.255146482901134 0.563242486529547 0.156542903324857 0.345355300823411 0.455122739879932 0.509143510871828 0.326490390625031 0.362653515326119 0.710269222781065 0.526997435627274 0.483033293949888 0.357184825894521 0.999884720749633 0.999664363965533 0.999739782650641 0.00011527925036723 0.000335636034467166 0.000260217349358856 3601
4501 1015454 1 0.05 0 1e-04 0.7 30 "LAT" 0.257279118628096 0.566045546116319 0.155757982447719 0.34245956065875 0.462639073616103 0.518255053290184 0.313386842125017 0.350534328750534 0.7199181922442 0.534343588894127 0.469144824572736 0.347839531506803 0.896569979788239 0.825075869763054 0.849392179886248 0.103430020211761 0.174924130236946 0.150607820113752 161
4502 422339 2 0.05 0 1e-04 0.7 30 "LAT" 0.255610527616547 0.562565609489693 0.157315146684292 0.346038850334718 0.454356465989092 0.507768750013547 0.316599432523207 0.353068630357897 0.709966993605639 0.52617464430781 0.473914579207499 0.350743332396702 0.995354472509455 0.99488076062341 0.995041421213941 0.0046455274905447 0.00511923937659035 0.00495857878605859 2328
4503 327256 3 0.05 0 1e-04 0.7 30 "LAT" 0.257825466203483 0.566371387631728 0.155854808261489 0.342192693044742 0.453648155186357 0.507750941072461 0.315730357328253 0.352797340148335 0.71147362138984 0.52748750943642 0.471585165589742 0.34926249121237 0.99571118719428 0.996444047756532 0.996194033711291 0.00428881280572005 0.00355595224346756 0.00380596628870875 1377
4504 76631 4 0.05 0 1e-04 0.7 30 "LAT" 0.26191304865694 0.566346624872333 0.158340695408592 0.342222210229777 0.46400662759659 0.525504757836615 0.309014981095096 0.349290033406459 0.72591967625353 0.539511997963758 0.467355676503689 0.346894105792248 0.749465404934212 0.70558545889371 0.720774111964608 0.250534595065788 0.29441454110629 0.279225888035392 411
4505 344738 5 0.05 0 1e-04 0.7 30 "LAT" 0.259309954705683 0.568089706533486 0.155519646685522 0.340428815745083 0.451078110940482 0.509085112401362 0.312550229590438 0.351800857787156 0.710388065646165 0.529068997107106 0.468069876275961 0.348004994133881 0.998153873820897 0.998356415014328 0.998286767335501 0.00184612617910249 0.0016435849856715 0.00171323266449883 1258
4506 934297 1 3 0 1e-04 0.7 30 "LAT" 0.262400923906729 0.568051977045294 0.157402476424884 0.340534692687617 0.440126619541185 0.49868451539139 0.323340091972363 0.363668973706395 0.702527543447914 0.522219509750277 0.480742568397247 0.356021126354589 0.995018105251104 0.99807802646943 0.99700221540521 0.00498189474889598 0.00192197353057041 0.00299778459479004 1849
4507 314556 2 3 0 1e-04 0.7 30 "LAT" 0.260222568953465 0.566490551058287 0.157267332033493 0.34208155167292 0.471775909851559 0.532716994283079 0.318852525207745 0.357565783786565 0.731998478805024 0.54393312005198 0.476119857241238 0.35261856745085 0.71104872294877 0.406296291345486 0.512010098106911 0.28895127705123 0.593703708654514 0.487989901893089 167
4508 84648 3 3 0 1e-04 0.7 30 "LAT" 0.262985548864256 0.564471340766499 0.160440077146438 0.344149869012969 0.441168102423504 0.501232836711453 0.323504880630669 0.364910310234415 0.70415365128776 0.522820359890527 0.483944957777107 0.35803269447974 0.995248071465676 0.925457785752442 0.950119667975944 0.00475192853432431 0.0745422142475583 0.0498803320240561 405
4509 123425 4 3 0 1e-04 0.7 30 "LAT" 0.258196434885882 0.569743153062461 0.153601641406117 0.338812841438408 0.443990327334313 0.498873843238467 0.325775423336168 0.36344778635233 0.702186762220195 0.522479730699059 0.479377064742285 0.355444069246199 0.999548032316788 0.999254278424154 0.999355874690855 0.000451967683211885 0.000745721575846088 0.000644125309144862 3601
4510 553940 5 3 0 1e-04 0.7 30 "LAT" 0.258220732678305 0.557705452702569 0.162595076948773 0.350970801210932 0.451034217765083 0.509204655019709 0.321365894723588 0.360335921782149 0.709254950443388 0.525508179499589 0.483960971672362 0.357472917212898 0.927473735031938 0.835889621048819 0.867621616897859 0.0725262649680625 0.164110378951181 0.132378383102141 156
4511 643345 1 0.05 0.25 1e-04 0.7 30 "LAT" 0.259373156334451 0.568918901556364 0.154868282830328 0.33959459842579 0.454014516844567 0.508989428216805 0.314031519266264 0.351571773645636 0.713387673179018 0.529225655208377 0.468899802096592 0.347549937376312 0.999487508789757 0.99928803001575 0.999356314904759 0.000512491210242917 0.00071196998424969 0.000643685095241013 3601
4512 420837 2 0.05 0.25 1e-04 0.7 30 "LAT" 0.261163953983953 0.565662911216886 0.158348476155419 0.342819769927662 0.4481266499969 0.503533510786339 0.318189597526846 0.35700749376906 0.709290603980852 0.524714643857584 0.476538073682265 0.352197463593463 0.998220192594865 0.996059043024425 0.996807826594235 0.0017798074051347 0.00394095697557532 0.00319217340576519 3291
4513 546839 3 0.05 0.25 1e-04 0.7 30 "LAT" 0.259384239447941 0.565763387532287 0.157244224602878 0.342746482169754 0.451385676339158 0.507948157718499 0.313987581900521 0.352661537696601 0.710769915787098 0.527581302174054 0.471231806503399 0.34932524753723 0.999241568885659 0.997824732439911 0.998311728162082 0.000758431114340696 0.00217526756008873 0.00168827183791814 2695
4514 576737 4 0.05 0.25 1e-04 0.7 30 "LAT" 0.259392356266424 0.567900623148146 0.155695399012875 0.340614737488515 0.451696971563001 0.508280922687693 0.313739939822348 0.352291759560201 0.711089327829424 0.528480047466762 0.469435338835223 0.348362383030066 0.999800423183347 0.999582455477529 0.999657320329914 0.00019957681665292 0.000417544522471443 0.000342679670086092 3601
4515 277417 5 0.05 0.25 1e-04 0.7 30 "LAT" 0.258456038895648 0.56454372059612 0.157556513162822 0.343985581351328 0.450302743638031 0.505269443813809 0.317254425882586 0.355263456155195 0.708758782533679 0.525320908371329 0.474810939045407 0.351494058622956 0.999425782098078 0.999060708031537 0.999186011384012 0.000574217901922203 0.000939291968463301 0.000813988615988448 3601
4516 1109063 1 3 0.25 1e-04 0.7 30 "LAT" 0.256164468604562 0.561910361999954 0.158173572718275 0.346711688466584 0.447484196737587 0.503833267796587 0.320662520764705 0.358624136439703 0.703648665342149 0.523223123358351 0.47883609348298 0.354902583900888 0.999829927203272 0.998452424368909 0.9989252656013 0.000170072796727805 0.00154757563109075 0.00107473439869992 1372
4517 203292 2 3 0.25 1e-04 0.7 30 "LAT" 0.257629209546897 0.565658902582227 0.156287371171269 0.34293016277232 0.441390004234015 0.496036726817977 0.328823753961774 0.367013111900884 0.699019213780912 0.519348041289915 0.485111125133043 0.359131434676778 0.998804240342824 0.997519747143267 0.997965355376249 0.00119575965717628 0.00248025285673296 0.00203464462375095 192
4518 207326 3 3 0.25 1e-04 0.7 30 "LAT" 0.257976575047972 0.562612832945386 0.158731482002149 0.346025077925283 0.444083399295566 0.502157624782676 0.321508413702558 0.36077504307593 0.702059974343537 0.522445970300836 0.480239895704708 0.356111254636521 0.999833363070938 0.999324963678848 0.999501143647009 0.000166636929061574 0.000675036321151477 0.00049885635299059 3601
4519 1260771 4 3 0.25 1e-04 0.7 30 "LAT" 0.257928841114921 0.563268241432979 0.158308756733824 0.345349697509963 0.441491578134266 0.498320442791546 0.325003433684373 0.364161642378119 0.699420419249187 0.520099061932054 0.483312190418196 0.358113833064293 0.999790180178519 0.999455721760448 0.999571864371072 0.000209819821481001 0.000544278239552507 0.000428135628928127 3601
4520 318384 5 3 0.25 1e-04 0.7 30 "LAT" 0.257800382235698 0.566998897382949 0.155399915070808 0.341507320482196 0.445504028150785 0.502962583650701 0.320532254668644 0.359298556219406 0.703304410386483 0.524362121240242 0.475932169739453 0.353587502934107 0.999345234413358 0.999315417303686 0.999325712687019 0.000654765586642281 0.000684582696313758 0.00067428731298088 3601
4521 1245773 1 0.05 0.5 1e-04 0.7 30 "LAT" 0.258611640798585 0.565502077725219 0.15694603999194 0.343043008827455 0.450739495617072 0.502940979254948 0.321065568274777 0.357648951536931 0.709351136415657 0.52403908358847 0.478011608266717 0.352747745976424 0.999722683263387 0.997528305757499 0.998280724420001 0.000277316736613253 0.00247169424250105 0.00171927557999931 1380
4522 90838 2 0.05 0.5 1e-04 0.7 30 "LAT" 0.259859724246259 0.565531428669141 0.157706390348657 0.343044903129903 0.45154281221664 0.506540224521947 0.316018384769474 0.35394211385776 0.711402536462899 0.52657161835371 0.473724775118131 0.350264362809421 0.99986003669489 0.99919480017636 0.999423555017931 0.000139963305110286 0.000805199823640111 0.000576444982068518 3601
4523 909108 3 0.05 0.5 1e-04 0.7 30 "LAT" 0.260108789151359 0.563251351711526 0.159571123530198 0.345298289878784 0.44879604778496 0.505698494042308 0.315504201735215 0.354869392300473 0.708904836936319 0.525354308786248 0.475075325265413 0.35163080993595 0.999774287462381 0.999597603092311 0.999658656086507 0.000225712537618658 0.000402396907688719 0.000341343913493147 3601
4524 337712 4 0.05 0.5 1e-04 0.7 30 "LAT" 0.261951545247187 0.565249784827388 0.159184614214022 0.343363660876212 0.448614811913102 0.50589434446836 0.315079035274171 0.35464674560795 0.710566357160289 0.526207127677936 0.474263649488193 0.35082783550525 0.999861128125922 0.999677177486592 0.999741028595053 0.000138871874078416 0.000322822513407636 0.000258971404947335 3601
4525 849841 5 0.05 0.5 1e-04 0.7 30 "LAT" 0.25809504474673 0.567710478692869 0.155017694958879 0.340785846556455 0.451587108289069 0.505814193467307 0.317299350376981 0.354736878055631 0.709682153035799 0.526639077210336 0.47231704533586 0.35008325719816 0.999789916658746 0.99962567497959 0.999681873337017 0.000210083341254325 0.000374325020409592 0.000318126662983197 3601
4526 828605 1 3 0.5 1e-04 0.7 30 "LAT" 0.260588214138516 0.563119148609146 0.16001118010884 0.345477489129889 0.438063675355845 0.494951269826817 0.327678811521124 0.367764887628092 0.698651889494361 0.518044551216165 0.487689991629964 0.360438265191634 0.99983879171005 0.999609967141992 0.999690315321548 0.000161208289949986 0.000390032858007709 0.00030968467845202 3601
4527 1081197 2 3 0.5 1e-04 0.7 30 "LAT" 0.261062575446481 0.564164458577343 0.159595214159381 0.344451423386232 0.439843061242476 0.496986647171251 0.324966491621398 0.364715410546258 0.700905636688958 0.519654848732751 0.484561705780779 0.358155460034512 0.999879813278681 0.999247382559645 0.999468966698407 0.000120186721318901 0.000752617440354747 0.000531033301592824 3601
4528 1291546 3 3 0.5 1e-04 0.7 30 "LAT" 0.260000847466802 0.564162871084812 0.158876744387336 0.344445412575692 0.441133884153944 0.500133465743878 0.322511736160513 0.36275239596242 0.701134731620746 0.521755776395669 0.481388480547849 0.356834378180871 0.999883148520075 0.9995785435216 0.999685010500328 0.000116851479925171 0.000421456478400286 0.000314989499672229 3601
4529 373291 4 3 0.5 1e-04 0.7 30 "LAT" 0.258611822241177 0.560840103927976 0.16046808023148 0.347780602912563 0.438075785767038 0.493427280641985 0.330816752283876 0.370011410237321 0.696687608008215 0.516168529926942 0.491284832515356 0.36272828795464 0.999781707352074 0.999369908277083 0.999513885700285 0.000218292647926269 0.000630091722916777 0.000486114299715322 3601
4530 926216 5 3 0.5 1e-04 0.7 30 "LAT" 0.25919647267159 0.562763730071346 0.159406801318301 0.345844016331989 0.440462907352055 0.497271289602322 0.326122219743116 0.365706509338772 0.699659380023645 0.519425588906018 0.485529021061418 0.35916518873153 0.999878518416597 0.99167798877824 0.994539968079565 0.00012148158340325 0.00832201122176004 0.00546003192043453 184
4531 721877 1 0.05 0 1e-04 0.8 30 "LAT" 0.259460481484782 0.569127683053042 0.154828089870913 0.339450994682313 0.44126523468769 0.496249966484243 0.314918933885173 0.353322440674918 0.700725716172472 0.520885867006327 0.469747023756086 0.348675236648034 0.999243616185741 0.998394639408093 0.998686390074432 0.000756383814259107 0.00160536059190686 0.00131360992556762 3532
4532 378275 2 0.05 0 1e-04 0.8 30 "LAT" 0.255862060731138 0.565795822610116 0.155074316777024 0.342738918380507 0.443806711078449 0.497058201507302 0.315534725831156 0.352603433971776 0.699668771809587 0.520112876835173 0.47060904260818 0.349333228093184 0.994818886210156 0.993204883252726 0.993752895637822 0.00518111378984445 0.00679511674727385 0.00624710436217825 2328
4533 316870 3 0.05 0 1e-04 0.8 30 "LAT" 0.260681112232325 0.568999928804094 0.155628183223929 0.339546102081713 0.440483683004515 0.49656465248688 0.313523689115304 0.352712941305894 0.70116479523684 0.521176026956671 0.469151872339232 0.348277650811245 0.999592677298249 0.999096910544178 0.999267981987611 0.000407322701751505 0.000903089455822317 0.000732018012388614 3601
4534 174293 4 0.05 0 1e-04 0.8 30 "LAT" 0.258495431498376 0.567156571500781 0.155649896729452 0.341374097843134 0.441292426573127 0.497357128681989 0.313135770140146 0.352186220925621 0.699787858071502 0.520991157631155 0.468785666869599 0.348561055752136 0.999588858928958 0.998988819953971 0.999194653444716 0.000411141071042011 0.00101118004602938 0.000805346555284261 3601
4535 842806 5 0.05 0 1e-04 0.8 30 "LAT" 0.260321867947162 0.567261564066012 0.156754009483257 0.341328654150781 0.439802619096892 0.496130027754113 0.314183720964988 0.353473187276385 0.700124487044054 0.520333818917571 0.470937730448244 0.349378761650192 0.999296590919145 0.998531358349832 0.998795547682806 0.000703409080855329 0.00146864165016775 0.00120445231719379 3601
4536 1067964 1 3 0 1e-04 0.8 30 "LAT" 0.257931161458896 0.563198224696747 0.158278126121052 0.345422335629326 0.436338085807544 0.491158963392359 0.330076887844979 0.368768828575272 0.69426924726644 0.515339310031857 0.488355013966031 0.36115781169768 0.999235214465403 0.869713510608443 0.914824202714076 0.000764785534597166 0.130286489391557 0.0851757972859236 175
4537 599351 2 3 0 1e-04 0.8 30 "LAT" 0.257825025719349 0.563413581665316 0.158031654085197 0.345261073348884 0.433706309482544 0.489978495481759 0.323431354046038 0.362658741232051 0.691531335201893 0.514684671975824 0.481463008131234 0.357071502439015 0.996520288789283 0.995158989731125 0.995631119671682 0.00347971121071659 0.00484101026887541 0.0043688803283176 1736
4538 402824 3 3 0 1e-04 0.8 30 "LAT" 0.25682951749675 0.56693182956022 0.154847743719581 0.341621348559638 0.461584491848925 0.519783182670645 0.317857954278097 0.355452644566752 0.718414009345675 0.53543684009009 0.472705697997678 0.351079648783751 0.870709359999284 0.579569488128879 0.679291492695811 0.129290640000716 0.420430511871121 0.320708507304189 175
4539 28755 4 3 0 1e-04 0.8 30 "LAT" 0.257407381973289 0.564221816820696 0.157201540614988 0.344393634792685 0.475610860563546 0.532742091588654 0.325462110754046 0.362014868290104 0.733018242536835 0.543084613164728 0.482663651369034 0.356397965556806 0.632979290744771 0.26200336712565 0.389729092780122 0.367020709255229 0.73799663287435 0.610270907219878 98
4540 877919 5 3 0 1e-04 0.8 30 "LAT" 0.255790065191323 0.556446193081162 0.162059101973004 0.352221304923504 0.435196543456614 0.491353269113449 0.32290155273781 0.361962953085138 0.690986608647937 0.513239712265306 0.484960654710814 0.358998615194351 0.996796833639237 0.970225856995968 0.979393218601952 0.00320316636076291 0.0297741430040318 0.0206067813980475 179
4541 270642 1 0.05 0.25 1e-04 0.8 30 "LAT" 0.263683934096215 0.568953054045014 0.157504335315563 0.33957418557226 0.437321388348875 0.496887579696256 0.31091274057388 0.352425334971108 0.70100532244509 0.521705726047463 0.468417075889443 0.348023619427291 0.999657587518539 0.99938766017961 0.999481958512556 0.000342412481461428 0.000612339820389873 0.000518041487444061 3601
4542 362596 2 0.05 0.25 1e-04 0.8 30 "LAT" 0.261548002301393 0.567848737877054 0.157015109543931 0.340676517989759 0.438092794370463 0.494956535265785 0.314283163869061 0.354271297748947 0.699640796671856 0.519862175699622 0.471298273412991 0.34965202333993 0.999787987441989 0.999428354741318 0.999553121032977 0.00021201255801064 0.000571645258681897 0.000446878967023327 3601
4543 843394 3 0.05 0.25 1e-04 0.8 30 "LAT" 0.256980815716271 0.567281894875129 0.154683256956208 0.341254854172521 0.442192744190547 0.495146543472891 0.316996832607599 0.354189491431235 0.699173559906818 0.519385120275188 0.471680089563807 0.349865571391173 0.99972012475248 0.999187188239159 0.999368885844498 0.000279875247520442 0.000812811760841281 0.000631114155502295 3601
4544 1165129 4 0.05 0.25 1e-04 0.8 30 "LAT" 0.263117815035879 0.570015095366538 0.156333497022262 0.338524207398265 0.437567363845266 0.495087708945796 0.313671265737568 0.354175081697768 0.700685178881145 0.520744277417313 0.47000476275983 0.348846602521391 0.999785642556817 0.999519601502543 0.999612306549827 0.000214357443182779 0.00048039849745696 0.000387693450173222 3601
4545 1052719 5 0.05 0.25 1e-04 0.8 30 "LAT" 0.262664897486059 0.566580718378756 0.158622785755714 0.34195045251467 0.435505021586652 0.492920183338867 0.315667233585169 0.356484771528739 0.698169919072711 0.518217114846437 0.474290019340883 0.351526401614348 0.999781324567773 0.999420583442752 0.999546536187428 0.000218675432226878 0.000579416557247526 0.000453463812571928 3601
4546 691710 1 3 0.25 1e-04 0.8 30 "LAT" 0.256980721256849 0.564650149070609 0.156610492298146 0.343949177977609 0.433398028940897 0.487273173483081 0.326702533905682 0.364636140276991 0.690378750197745 0.513155637377925 0.483313026203828 0.357951693415501 0.99980047511772 0.998569271134537 0.998994810475148 0.000199524882279673 0.00143072886546341 0.00100518952485243 119
4547 343896 2 3 0.25 1e-04 0.8 30 "LAT" 0.259889364800588 0.562246960576066 0.160206257467427 0.346398163739358 0.43021413775206 0.488601873658817 0.322760561712686 0.363753023170885 0.690103502552648 0.513640120821929 0.482966819180114 0.358105700008148 0.999807067825388 0.997673908703497 0.998421139816779 0.000192932174611613 0.0023260912965028 0.0015788601832211 113
4548 90166 3 3 0.25 1e-04 0.8 30 "LAT" 0.25664953184192 0.559275885388428 0.160520729659805 0.349407043980249 0.430784527299782 0.48471720713333 0.328395213941179 0.366978148562761 0.687434059141702 0.509749165786214 0.488915943600984 0.361369560288474 0.999823262240305 0.999131049725149 0.999370998558062 0.000176737759694687 0.000868950274850536 0.000629001441937892 3601
4549 1125108 4 3 0.25 1e-04 0.8 30 "LAT" 0.258504008302377 0.564017948825965 0.158103804132069 0.344572218286049 0.428732147043279 0.484623685822649 0.327828122061476 0.367895058374666 0.687236155345656 0.511434289652569 0.485931926193545 0.360231262285149 0.999826145918645 0.998738711131774 0.999118675781668 0.000173854081355426 0.00126128886822605 0.000881324218331548 3601
4550 872251 5 3 0.25 1e-04 0.8 30 "LAT" 0.258299961949482 0.564310603241757 0.15770753587507 0.344250850890311 0.432906644450218 0.490628068357082 0.321187145703927 0.361479318375905 0.6912066063997 0.515478142260351 0.478894681578996 0.355928486478583 0.999809267903104 0.999216673733419 0.999422617277047 0.000190732096895708 0.000783326266580642 0.000577382722952794 3601
4551 137492 1 0.05 0.5 1e-04 0.8 30 "LAT" 0.261415254908636 0.568580103602008 0.156397863272708 0.339972033978864 0.439686036500489 0.498128569954274 0.310919594874883 0.351456170078742 0.701101291409125 0.522198299336985 0.467317458147591 0.347572705122223 0.999834749471525 0.999585179257273 0.999671631171721 0.000165250528475199 0.000414820742727371 0.000328368828278733 3601
4552 826500 2 0.05 0.5 1e-04 0.8 30 "LAT" 0.261859565552388 0.566900292771227 0.15790498145155 0.341691318998211 0.437700728900576 0.494019590112385 0.315621011105363 0.355386557166512 0.699560294452965 0.51893357200138 0.473525992556913 0.350743662283132 0.99986435229502 0.999655307726114 0.999727926945487 0.000135647704979783 0.000344692273886049 0.000272073054512826 3601
4553 776764 3 0.05 0.5 1e-04 0.8 30 "LAT" 0.264143705514539 0.567311942067262 0.158936096480506 0.341193350337727 0.436481833730148 0.494988735610334 0.312860026088643 0.354170993616379 0.700625539244687 0.519936126645896 0.471796122569149 0.349723262691334 0.999863303691902 0.999652156469676 0.99972606467656 0.000136696308097537 0.000347843530324216 0.000273935323439642 3601
4554 643249 4 0.05 0.5 1e-04 0.8 30 "LAT" 0.259470497363377 0.568860724112927 0.15500667226266 0.339668881900575 0.440578982813501 0.495736635688155 0.315058867986158 0.353783780172107 0.700049480176879 0.520484318542278 0.470065540248819 0.349041631463996 0.999834200555802 0.99948721864942 0.999606572364592 0.00016579944419794 0.000512781350580136 0.000393427635408142 3601
4555 1058797 5 0.05 0.5 1e-04 0.8 30 "LAT" 0.25907599244609 0.567562452407512 0.155721494167384 0.340972286732917 0.439408277879111 0.493683605409145 0.317379171106235 0.355819074807437 0.6984842703252 0.518665569152753 0.473100665273619 0.350839598688794 0.999868229134039 0.999643997077972 0.999721149799857 0.000131770865960588 0.000356002922028052 0.00027885020014302 3601
4556 620588 1 3 0.5 1e-04 0.8 30 "LAT" 0.258861858340723 0.562200985503239 0.159598968299299 0.346472584684099 0.428633072522466 0.485438664304282 0.326851381723484 0.36718402113062 0.687494930863189 0.5113902648009 0.486450350022783 0.360466777607003 0.999851795993901 0.999076164624668 0.999347616459591 0.000148204006099475 0.000923835375331837 0.000652383540408793 3601
4557 706155 2 3 0.5 1e-04 0.8 30 "LAT" 0.263691291101586 0.560600128222731 0.163848425580593 0.348037487289035 0.425090564700199 0.485753194838623 0.322687310326829 0.366153702270059 0.688781855801786 0.511563673591827 0.486535735907421 0.360194443630789 0.999855733149811 0.999314617259201 0.999507235678432 0.000144266850189475 0.000685382740799438 0.000492764321567683 3601
4558 1121459 3 3 0.5 1e-04 0.8 30 "LAT" 0.256758350609955 0.558138180070208 0.161343670073975 0.350548720892548 0.430020652659291 0.484931100674845 0.328637550717454 0.367723278309513 0.686779003269246 0.50961079430033 0.489981220791429 0.362199959176999 0.999881595053962 0.998220461997366 0.998797815694373 0.0001184049460381 0.00177953800263443 0.00120218430562695 108
4559 790168 4 3 0.5 1e-04 0.8 30 "LAT" 0.260281483258107 0.559789896665245 0.162317540104723 0.348863984562932 0.426227891941452 0.483477811224757 0.327739516035863 0.368998325861141 0.686509375199559 0.509460132861241 0.490057056140586 0.362432382120575 0.999881123449956 0.997491132872639 0.998333321275704 0.000118876550043988 0.00250886712736138 0.00166667872429635 1620
4560 947550 5 3 0.5 1e-04 0.8 30 "LAT" 0.256815435232518 0.564392801999403 0.156740986225019 0.344205947191169 0.431684099980689 0.484979572945505 0.328967276772514 0.366922711028271 0.688499535213208 0.511489787851439 0.485708262997532 0.359608417092484 0.99988443296436 0.999552843892042 0.999667623782999 0.000115567035639616 0.00044715610795781 0.000332376217000827 3601
4561 1175619 1 0.05 0 1e-04 0.9 30 "LAT" 0.259386837158697 0.56842471646415 0.155270442424323 0.340124801864065 0.426678878056561 0.480463561362347 0.316603938668764 0.355664413085523 0.686065715215258 0.510249826302001 0.471874381093087 0.350446772225422 0.99939949476609 0.99864750486772 0.99890674148662 0.000600505233910472 0.00135249513227954 0.00109325851337972 3601
4562 195503 2 0.05 0 1e-04 0.9 30 "LAT" 0.258230484799792 0.567490944980134 0.155285245379406 0.341058319312954 0.450454183997802 0.507266277627811 0.311993492852703 0.350415149367723 0.708684668797594 0.527615113454003 0.467278738232109 0.347299532066467 0.776133188611542 0.706388274050234 0.730239333640556 0.223866811388458 0.293611725949766 0.269760666359444 285
4563 1030835 3 0.05 0 1e-04 0.9 30 "LAT" 0.262629786930293 0.569070136507338 0.156785280082369 0.339478007658579 0.425720110279864 0.482298867739493 0.313239308304282 0.354071060171539 0.688349897210157 0.512040367579893 0.470024588386652 0.349100156712245 0.998667941998535 0.997631449006259 0.997992495436022 0.001332058001465 0.00236855099374086 0.00200750456397834 897
4564 6295 4 0.05 0 1e-04 0.9 30 "LAT" 0.258346496872582 0.569442385099541 0.153958927521938 0.33907027525054 0.43152765542567 0.486642198812677 0.313818538627551 0.352812939630216 0.689874152298252 0.514598377009429 0.46777746614949 0.348213631271119 0.983046517632645 0.960630222082498 0.968321604124233 0.0169534823673548 0.0393697779175024 0.031678395875767 1735
4565 701245 5 0.05 0 1e-04 0.9 30 "LAT" 0.260280601367845 0.566916470382992 0.156934458849403 0.341638035520608 0.42620783812077 0.48298636751675 0.313061698049064 0.353568603651286 0.686488439488615 0.511602998696707 0.469996156898467 0.34957373543552 0.998818909825671 0.997866319291158 0.998196176042325 0.00118109017432852 0.00213368070884239 0.00180382395767545 413
4566 567028 1 3 0 1e-04 0.9 30 "LAT" 0.256776422156434 0.568124030751249 0.154026552208853 0.34041628469949 0.435029138829729 0.490408793371482 0.325426812253022 0.3641060374008 0.691805560986163 0.516338919308729 0.479453364461875 0.356423091651555 0.872498503001252 0.791152253347306 0.819273739099005 0.127501496998748 0.208847746652694 0.180726260900995 117
4567 461407 2 3 0 1e-04 0.9 30 "LAT" 0.257411387125356 0.565025484957429 0.156619482129747 0.343581069519898 0.457849361608435 0.516043329848681 0.323177065237117 0.361669404853848 0.715260748733791 0.532360134168518 0.479796547366864 0.355863579263958 0.876850769263918 0.464710193318674 0.607111005930642 0.123149230736082 0.535289806681326 0.392888994069358 114
4568 391667 3 3 0 1e-04 0.9 30 "LAT" 0.262631715055612 0.565826165450582 0.159184760410608 0.342812149038674 0.44443970609073 0.50696973345714 0.318770624984916 0.360860338040519 0.707071421146343 0.527054962586248 0.477955385395524 0.354931843078743 0.820980875462906 0.604328867350327 0.680694415852193 0.179019124537094 0.395671132649673 0.319305584147807 113
4569 61557 4 3 0 1e-04 0.9 30 "LAT" 0.256215931911382 0.562991635760482 0.157423981685796 0.345637389135622 0.421288155614225 0.47607138668263 0.326740353855784 0.366137647944174 0.677504087525608 0.505181167929089 0.48416433554158 0.359595895752277 0.998851231990448 0.959564735653072 0.973185547342667 0.00114876800955216 0.0404352643469283 0.0268144526573327 120
4570 79493 5 3 0 1e-04 0.9 30 "LAT" 0.258949476250986 0.564758391304035 0.157742823845869 0.343817207866961 0.451787044035649 0.511239706839932 0.320747511172465 0.360291103083397 0.710736520286635 0.529172992581087 0.478490335018334 0.355028060605452 0.850642270627335 0.540197686726704 0.648014567497096 0.149357729372665 0.459802313273296 0.351985432502904 103
4571 1294263 1 0.05 0.25 1e-04 0.9 30 "LAT" 0.265089983023423 0.568863785204006 0.158378099457427 0.339653707570809 0.422713531315359 0.482202512172682 0.311157898466601 0.354116819594457 0.687803514338783 0.512229278415243 0.469535997924028 0.34913642057755 0.999790710096747 0.999426906555936 0.999554986583654 0.000209289903252789 0.000573093444064184 0.000445013416346255 3601
4572 668948 2 0.05 0.25 1e-04 0.9 30 "LAT" 0.260498547275378 0.569808539218584 0.154897061020471 0.338706733973419 0.42940536639664 0.48397296938072 0.313023778365622 0.352167804692673 0.689903913672018 0.513107431984003 0.467920839386093 0.347633862264319 0.999782648994403 0.999342019214993 0.999493875200709 0.000217351005597275 0.000657980785006726 0.000506124799290824 3601
4573 887776 3 0.05 0.25 1e-04 0.9 30 "LAT" 0.261386745057608 0.571699054634545 0.154004370038136 0.336688041662821 0.429364896370052 0.487659385497453 0.307844516924054 0.348799345185202 0.69075164142766 0.516307528233123 0.46184888696219 0.344721412406791 0.997293445815524 0.997005150015332 0.997104869832447 0.00270655418447577 0.00299484998466804 0.00289513016755265 179
4574 1272703 4 0.05 0.25 1e-04 0.9 30 "LAT" 0.260893065300077 0.568656890697184 0.155995519583498 0.339847879797696 0.427072741302268 0.483057720285001 0.312988675791797 0.353251994240798 0.687965806602345 0.512246063005749 0.468984195375295 0.348716354550481 0.999048499084569 0.997730354952025 0.998186721104695 0.000951500915430948 0.0022696450479747 0.00181327889530458 1498
4575 615094 5 0.05 0.25 1e-04 0.9 30 "LAT" 0.260869904723253 0.57095021428265 0.154285006804575 0.337550418842473 0.427128400151886 0.482982815475333 0.313026002300664 0.35312234559247 0.68799830487514 0.51287233823919 0.467311009105239 0.347880782648094 0.999773849244047 0.999330035861467 0.999483576355002 0.000226150755952533 0.000669964138532851 0.000516423644997797 3601
4576 70153 1 3 0.25 1e-04 0.9 30 "LAT" 0.256757423905163 0.562554296244382 0.158097881032438 0.346097712905962 0.422254752800638 0.479301175729818 0.320224754041582 0.360633293657818 0.679012176705801 0.507362027033943 0.478322635074021 0.356038919876562 0.99980947839586 0.998966314511103 0.999258285627106 0.000190521604139523 0.00103368548889716 0.000741714372894446 3601
4577 855392 2 3 0.25 1e-04 0.9 30 "LAT" 0.258254695007124 0.564800440894006 0.157316468628682 0.343836509131836 0.42061549363539 0.474913730391855 0.327334536662291 0.366873763332175 0.678870188642514 0.505195444323108 0.484651005290973 0.359362015455203 0.999829199525044 0.970834889858289 0.980939070369602 0.000170800474955646 0.0291651101417114 0.0190609296303979 100
4578 106878 3 3 0.25 1e-04 0.9 30 "LAT" 0.258215369115326 0.564846531143325 0.157267594190084 0.343706597407856 0.416936678129679 0.471997732267911 0.327498985320418 0.367970389400288 0.675152047245005 0.503278661377087 0.484766579510503 0.360098827498729 0.999781173704865 0.998986295888176 0.999264094802213 0.000218826295135037 0.00101370411182371 0.000735905197787257 3601
4579 1032084 4 3 0.25 1e-04 0.9 30 "LAT" 0.25984915180866 0.563984315593039 0.158886192601424 0.344597579466122 0.41746197609913 0.474070032535414 0.324698592003494 0.365909217536206 0.677311127907791 0.504558291434344 0.483584784604918 0.358996548878459 0.999830275196575 0.994118078829455 0.996122553206348 0.00016972480342475 0.00588192117054506 0.00387744679365195 176
4580 1204035 5 3 0.25 1e-04 0.9 30 "LAT" 0.257617733217728 0.56313666214837 0.158183374071378 0.345483579242282 0.421080231040121 0.477888826116977 0.322567836979834 0.363104704271853 0.67869796425785 0.506589542192647 0.480751211051212 0.357526898057119 0.999708287659251 0.980174727780199 0.986969159027858 0.000291712340748713 0.0198252722198005 0.0130308409721418 107
4581 246683 1 0.05 0.5 1e-04 0.9 30 "LAT" 0.260548222845633 0.567964798921413 0.156302186530701 0.340580998410289 0.4260534747914 0.479795299407332 0.316794290278443 0.356049546367086 0.686601697637034 0.509759750438363 0.473096476809144 0.350838713947255 0.999856409425643 0.999419796578112 0.99957083572263 0.000143590574357279 0.000580203421888178 0.000429164277370202 3601
4582 811579 2 0.05 0.5 1e-04 0.9 30 "LAT" 0.259039070113553 0.570957575166274 0.153178805952688 0.337523197731524 0.429613074304711 0.483879985258109 0.313677895144108 0.352498939929408 0.688652144418265 0.51325457848177 0.466856701096796 0.347495160259034 0.999863517667474 0.999550948395155 0.999658242401309 0.000136482332526525 0.00044905160484546 0.000341757598691468 3601
4583 1052971 3 0.05 0.5 1e-04 0.9 30 "LAT" 0.259143779616421 0.567780479545853 0.155585089814009 0.340742727634728 0.428679803478729 0.482617809400029 0.314729297509562 0.353634185770781 0.687823583095149 0.51146791397255 0.470314387323571 0.349303700814428 0.999828526686205 0.999310999687872 0.999488936722313 0.000171473313795099 0.000689000312128382 0.000511063277686776 3601
4584 544749 4 0.05 0.5 1e-04 0.9 30 "LAT" 0.262433607590401 0.571538904695621 0.154797041536753 0.336919494740499 0.427457643107531 0.485721606728707 0.309123702742064 0.350551158207478 0.689891250697932 0.51510273121173 0.463920744278817 0.345910489285265 0.999819425243568 0.999559798681943 0.99965002219491 0.000180574756431637 0.000440201318056516 0.000349977805090051 3601
4585 211193 5 0.05 0.5 1e-04 0.9 30 "LAT" 0.26156758622608 0.572156655964215 0.153800379445414 0.336268862175479 0.428804256646942 0.486805291005972 0.308470116013608 0.349362287212181 0.690371842873021 0.515896212174491 0.462270495459022 0.344947499748624 0.999792840067488 0.999537197218822 0.999625677581918 0.000207159932512174 0.0004628027811778 0.000374322418082241 3601
4586 40618 1 3 0.5 1e-04 0.9 30 "LAT" 0.258485001993811 0.566225340346695 0.15636534475264 0.342323720162768 0.4196202933699 0.478489338663256 0.319559540386198 0.361375374900207 0.678105295363711 0.508201229119172 0.475924885138838 0.355187601115509 0.99987921091778 0.999526521740573 0.999649585306937 0.000120789082219979 0.000473478259427334 0.000350414693062802 3601
4587 634044 2 3 0.5 1e-04 0.9 30 "LAT" 0.257660406351162 0.564570840447878 0.157113245859314 0.34395680983564 0.422093644546442 0.479697027508252 0.318540952165083 0.359463829820766 0.679754050897604 0.508344786602685 0.475654198024397 0.354520844517816 0.999836844522131 0.999425437217087 0.999568140950129 0.000163155477869299 0.000574562782912563 0.0004318590498712 3601
4588 1199951 3 3 0.5 1e-04 0.9 30 "LAT" 0.256705440392853 0.56494018260536 0.156241588325593 0.343695380901552 0.422621538238538 0.477341403728072 0.32176441270332 0.360850799253295 0.679326978631391 0.506676689435021 0.478006001028913 0.355393572693289 0.999871932189718 0.999308478461845 0.999502869826896 0.000128067810281478 0.000691521538155144 0.00049713017310444 3601
4589 398511 4 3 0.5 1e-04 0.9 30 "LAT" 0.255659313887232 0.561735393471731 0.158022486994024 0.346870638740687 0.419517558712805 0.474605592452545 0.32582874790984 0.365551749468662 0.675176872600037 0.503854073784785 0.483851234903864 0.35958633964542 0.999874695690402 0.999054967223951 0.999338898886993 0.000125304309598479 0.000945032776048843 0.000661101113007238 3601
4590 1089911 5 3 0.5 1e-04 0.9 30 "LAT" 0.260775955111241 0.565720724721811 0.158134492703699 0.342788698805596 0.414179902089781 0.471270656936947 0.327105699108044 0.369202398971186 0.674955857201022 0.503433490712792 0.485240191811743 0.360459157977074 0.999874839133034 0.995153424796809 0.996821521589908 0.000125160866965694 0.00484657520319089 0.00317847841009218 179
4591 492897 1 0.05 0 1e-04 1 30 "LAT" 0.259747633863499 0.570874543859133 0.153741565245365 0.337650347360199 0.41290966824379 0.468016624947712 0.312715229307216 0.353113432831932 0.672657302107289 0.502893545798863 0.46645679455258 0.347946124753336 0.998901129856742 0.996757252358276 0.997497888229469 0.00109887014325848 0.00324274764172449 0.00250211177053142 2325
4592 927814 2 0.05 0 1e-04 1 30 "LAT" 0.262479246985078 0.572826221204085 0.153880140298665 0.335647595008818 0.418127783391117 0.476224283090747 0.308283062450695 0.350167019098522 0.680607030376194 0.509281574856305 0.46216320274936 0.345242747147138 0.971300398521815 0.93856245501666 0.949950241852631 0.0286996014781846 0.0614375449833401 0.0500497581473688 766
4593 56177 3 0.05 0 1e-04 1 30 "LAT" 0.258505099441123 0.571605433218146 0.152437477625666 0.33689250180276 0.415702126050068 0.469954633014774 0.311163863446415 0.350866546521021 0.674207225491191 0.504276988991343 0.463601341072081 0.346187892885427 0.999144713382149 0.998417938181763 0.998667232025664 0.000855286617851296 0.00158206181823716 0.00133276797433583 3601
4594 640855 4 0.05 0 1e-04 1 30 "LAT" 0.260609595143103 0.574401852199854 0.151611799405531 0.334017525505727 0.414573354122499 0.471380530555854 0.308568232842706 0.349880531189144 0.675182949265603 0.506359840694275 0.460180032248237 0.344542783498013 0.998090614830436 0.997211348254225 0.997515282933791 0.00190938516956391 0.00278865174577501 0.00248471706620861 530
4595 306841 5 0.05 0 1e-04 1 30 "LAT" 0.263056545927231 0.571354401570038 0.155281960052545 0.337135555238017 0.412104077365497 0.471644016121203 0.30605760983819 0.3492964971119 0.675160623292728 0.505947250550523 0.461339569890736 0.34518622966385 0.999554935815292 0.99875776389401 0.99903614291556 0.000445064184707843 0.00124223610598976 0.000963857084439972 3601
4596 193844 1 3 0 1e-04 1 30 "LAT" 0.257448795737618 0.559966361058968 0.160452862037695 0.348722203638832 0.449162343261845 0.507117925910637 0.32530865622039 0.364442175489509 0.706611138999463 0.524869316278884 0.485761518258086 0.359409636718184 0.894972590521106 0.459550464411191 0.610735018073897 0.105027409478894 0.540449535588809 0.389264981926104 161
4597 764954 2 3 0 1e-04 1 30 "LAT" 0.258844201302173 0.566816745971729 0.156148001871481 0.341730032464984 0.458146117429488 0.518473824014084 0.321950537996207 0.361716272390022 0.716990318731661 0.534672495946765 0.478098539867688 0.355231914930232 0.775939915213839 0.353731241416202 0.500531782576824 0.224060084786161 0.646268758583798 0.499468217423176 164
4598 950533 3 3 0 1e-04 1 30 "LAT" 0.257664910343539 0.564678258380194 0.15705767255807 0.343973613676973 0.407485874410552 0.463157316847912 0.321833965006514 0.362742553688281 0.665150784754091 0.497446950522502 0.478891637564584 0.35670588533214 0.996168388311037 0.978354305482856 0.984552855145239 0.00383161168896261 0.0216456945171437 0.015447144854761 165
4599 376259 4 3 0 1e-04 1 30 "LAT" 0.260773703099481 0.565636105806926 0.158235161677713 0.342935251777855 0.431838750160971 0.493703536942156 0.319656894861408 0.36230631707779 0.692612453260452 0.518149861334596 0.477892056539121 0.356039411213363 0.947569821734773 0.650019176174093 0.754727958006608 0.0524301782652273 0.349980823825907 0.245272041993392 115
4600 889114 5 3 0 1e-04 1 30 "LAT" 0.259759260274615 0.558882979611066 0.162738050011736 0.349782654663251 0.45340900020687 0.514993234797723 0.322603414881063 0.363718111539782 0.713168260481484 0.529818116265889 0.4853414648928 0.359300797998575 0.898887052189426 0.377403704476854 0.560144327057358 0.101112947810574 0.622596295523146 0.439855672942642 106
4601 812642 1 0.05 0.25 1e-04 1 30 "LAT" 0.25998976425823 0.575356387106337 0.150555833680784 0.333033571398286 0.415861110450097 0.472377790158525 0.307730324215431 0.348615563383126 0.675850874708328 0.507223043054385 0.458286157896216 0.343395338195155 0.999719779278248 0.998579282104828 0.998972103553654 0.000280220721751699 0.00142071789517193 0.00102789644634641 3601
4602 247110 2 0.05 0.25 1e-04 1 30 "LAT" 0.262269779285413 0.572222285839082 0.154175896050314 0.336231015555038 0.41254251813614 0.470769395582754 0.307699501502623 0.350221337670723 0.674812297421553 0.505530272273041 0.461875397552937 0.345477496561815 0.999803671288426 0.999412222191891 0.99954850771074 0.00019632871157365 0.000587777808109063 0.000451492289259978 3601
4603 1186405 3 0.05 0.25 1e-04 1 30 "LAT" 0.260053765461684 0.571158202042547 0.15369369505609 0.337311185554305 0.414678430741514 0.470533217220606 0.309883649623125 0.350588797059637 0.674732196203198 0.504745134140131 0.463577344679215 0.346112487523785 0.998978243354173 0.99739192378461 0.997939402906518 0.00102175664582686 0.00260807621539055 0.00206059709348188 2814
4604 938006 4 0.05 0.25 1e-04 1 30 "LAT" 0.261756863338016 0.57313299001312 0.153204726894698 0.335299751224913 0.411795516570241 0.468680260922151 0.310160281790365 0.352069800590371 0.673552379908256 0.504329166639078 0.463365008685063 0.346391598562811 0.999637164062647 0.998856201078713 0.999127754818209 0.000362835937352583 0.00114379892128657 0.000872245181790867 3601
4605 525306 5 0.05 0.25 1e-04 1 30 "LAT" 0.259093834174459 0.569148979346138 0.154562206198185 0.339330044414755 0.413542435630272 0.469221229175514 0.310821672007139 0.351585489251724 0.672636269804731 0.503167987822543 0.465383878205325 0.347478829693964 0.999788455542712 0.999241037541704 0.99942974767837 0.000211544457287552 0.000758962458295904 0.000570252321629733 3601
4606 683821 1 3 0.25 1e-04 1 30 "LAT" 0.261921984224842 0.566041252537515 0.158629130401803 0.34254709507765 0.39958423119182 0.456960006018914 0.325174410406779 0.368802706899495 0.661506215416662 0.494391938029626 0.483803540808582 0.36003856733046 0.999815599326037 0.997139493628124 0.998090209105397 0.000184400673963101 0.00286050637187571 0.00190979089460327 220
4607 949081 2 3 0.25 1e-04 1 30 "LAT" 0.259262378576534 0.562551418972606 0.159628648741331 0.346098280608075 0.405891192716946 0.46323658270425 0.320278648898728 0.362178659708297 0.665153571293481 0.497037097858816 0.479907297640059 0.35704927643922 0.999504237788964 0.985388183606245 0.990331415784594 0.000495762211035979 0.014611816393755 0.00966858421540629 97
4608 1280465 3 3 0.25 1e-04 1 30 "LAT" 0.260238579936759 0.566386569320434 0.157303372112681 0.342196376557706 0.406183757666965 0.464117983055023 0.318821743882277 0.361253551532455 0.666422337603723 0.498960868520047 0.476125115994958 0.355056055447505 0.999401455346705 0.987222575089788 0.991495314444443 0.00059854465329499 0.0127774249102125 0.00850468555555739 119
4609 553007 4 3 0.25 1e-04 1 30 "LAT" 0.256031807361409 0.562150887551469 0.157904202987677 0.346429486168852 0.405902654999038 0.46162904960637 0.32227032973512 0.363563215268774 0.661934462360447 0.495572997400699 0.480174532722797 0.358088528398355 0.999792760825433 0.994315900826007 0.996217232873997 0.000207239174567368 0.00568409917399291 0.00378276712600258 2091
4610 278232 5 3 0.25 1e-04 1 30 "LAT" 0.257788822310158 0.559879151914655 0.160799562658416 0.348726027395277 0.407521745117695 0.464754192476807 0.321078799917605 0.363150743599671 0.665310567427853 0.497112363942859 0.481878362576021 0.358574084380314 0.999751503181562 0.96071979891194 0.974353191572381 0.000248496818438327 0.0392802010880601 0.0256468084276192 98
4611 221801 1 0.05 0.5 1e-04 1 30 "LAT" 0.257718466808502 0.572948672621741 0.151004243382949 0.335507154527856 0.417522338027259 0.470760558627556 0.31141259295021 0.350126123133664 0.675240804835761 0.505074379744416 0.462416836333159 0.345259141990466 0.999794386918848 0.999420594181816 0.999548209131671 0.000205613081152069 0.000579405818184245 0.000451790868328961 3601
4612 1130776 2 0.05 0.5 1e-04 1 30 "LAT" 0.255854103300912 0.573210325993257 0.149706516096381 0.335232687589019 0.418051824227593 0.470672674041128 0.311976024936759 0.350212921176703 0.673905927528505 0.504878405184313 0.46168254103314 0.345270632466246 0.999859439641535 0.999378420894745 0.999541710556407 0.000140560358464834 0.000621579105254483 0.000458289443593143 3601
4613 1052180 3 0.05 0.5 1e-04 1 30 "LAT" 0.259925909190493 0.57376990730213 0.151711199727517 0.334671260497467 0.416757316294396 0.474538999076124 0.305360296512326 0.346693758193583 0.676683225484889 0.508241894554958 0.457071496239843 0.342647247441935 0.999852124218756 0.999517537873493 0.999632741419507 0.000147875781244453 0.000482462126507288 0.000367258580492879 3601
4614 454086 4 0.05 0.5 1e-04 1 30 "LAT" 0.25968692711583 0.573511117092649 0.151712149248461 0.334896787897569 0.415727463635617 0.471861194469953 0.308229194223578 0.348990635991763 0.675414390751447 0.506299786928798 0.459941343472039 0.34425703811385 0.999837749334096 0.999500344020949 0.999616486128068 0.000162250665904279 0.0004996559790511 0.000383513871932476 3601
4615 137436 5 0.05 0.5 1e-04 1 30 "LAT" 0.259368726485737 0.572027387059034 0.152621783637371 0.336461024798484 0.415251444541498 0.470389928079182 0.309893867826387 0.350118885531359 0.674620171027235 0.504790110707988 0.462515651463759 0.34555441039524 0.999858504067788 0.999371024978508 0.999538687126432 0.000141495932211799 0.000628975021492272 0.000461312873567524 3601
4616 243927 1 3 0.5 1e-04 1 30 "LAT" 0.25822427313921 0.565340089956026 0.156871141569466 0.343232483718089 0.404623495066943 0.460581272785412 0.322785516507381 0.36431990938871 0.662847768206153 0.496041377267771 0.479656658076846 0.357482866532764 0.999661064416897 0.996864178816404 0.997841321043823 0.000338935583103353 0.00313582118359578 0.00215867895617657 185
4617 24 2 3 0.5 1e-04 1 30 "LAT" 0.259789767721376 0.566382541479465 0.157106144192941 0.342206251562459 0.40619843548201 0.466107910157855 0.315640162076793 0.358944281321332 0.665988203203386 0.500320892214575 0.472746306269734 0.353555402518926 0.999876215082134 0.998993867810005 0.999303239087394 0.000123784917865646 0.00100613218999509 0.000696760912605594 3601
4618 325510 3 3 0.5 1e-04 1 30 "LAT" 0.259223411296285 0.564257089773823 0.158310476446262 0.344351330945036 0.404528095795338 0.464170710652761 0.31766036285646 0.361153532205555 0.663751507091623 0.498345123525179 0.475970839302722 0.355740510533152 0.999877847586991 0.998260317312461 0.998828074580202 0.000122152413008871 0.0017396826875387 0.00117192541979825 119
4619 837496 4 3 0.5 1e-04 1 30 "LAT" 0.262127923409675 0.563513560431867 0.160655523461407 0.345079602288761 0.398566178342171 0.457391256946725 0.322995910298102 0.367669910044784 0.660694101751846 0.494006000003967 0.483651433759509 0.360132689562494 0.999877018219117 0.998574986127633 0.999038473502664 0.000122981780883283 0.00142501387236669 0.000961526497335773 238
4620 1155851 5 3 0.5 1e-04 1 30 "LAT" 0.259718751472747 0.560895360586501 0.161133807513385 0.347727316386759 0.407371021433095 0.467984017525536 0.311619879855235 0.355150862550927 0.667089772905842 0.49986552035988 0.47275368736862 0.35293712906335 0.999859805179333 0.998611971300846 0.999048331534389 0.000140194820667347 0.001388028699154 0.000951668465610681 108
4621 159343 1 0.05 0 1e-04 0 40 "LAT" 0.255209309308427 0.562476186305435 0.157157674643038 0.34616876086003 0.505232931922319 0.562176068342789 0.3117580502902 0.346450606803241 0.760442241230746 0.562254624289706 0.468915724933238 0.346378457618842 0.984005843049482 0.990700431660561 0.988453891076036 0.0159941569505179 0.00929956833943947 0.0115461089239645 888
4622 736452 2 0.05 0 1e-04 0 40 "LAT" 0.259746447723169 0.563918984712735 0.158842740579409 0.344729384071332 0.500971088087823 0.559866782214678 0.31237637130908 0.348801785825503 0.760717535810992 0.561229426681548 0.47121911188849 0.347432480204076 0.996279956476785 0.99813346557901 0.997501004387136 0.00372004352321455 0.00186653442099012 0.00249899561286429 2576
4623 762379 3 0.05 0 1e-04 0 40 "LAT" 0.261570202171347 0.566894477101025 0.157741981560375 0.341693986388883 0.499568364116486 0.563430291257085 0.30630804458607 0.345146420973736 0.761138566287833 0.564593800547785 0.464050026146445 0.343987524830046 0.99291583598224 0.992099218118205 0.99237968994816 0.00708416401775995 0.00790078188179459 0.00762031005183968 3168
4624 662057 4 0.05 0 1e-04 0 40 "LAT" 0.258754804784715 0.561893632916819 0.159721823561133 0.346684088462705 0.500521495147386 0.560957996303382 0.310522579363612 0.347684270401524 0.759276299932101 0.561251775927962 0.470244402924745 0.347368799027767 0.999288878088879 0.999510869653232 0.999435224858174 0.000711121911120792 0.000489130346767624 0.000564775141825887 3601
4625 440362 5 0.05 0 1e-04 0 40 "LAT" 0.263208122319794 0.560456690954234 0.163583216520012 0.348237703534653 0.496861489130286 0.562944931838346 0.305335791748615 0.345652892489329 0.76006961145008 0.562055255480239 0.468919008268627 0.346576449620734 0.974069798497493 0.976538677308396 0.975683470384703 0.0259302015025066 0.0234613226916035 0.0243165296152968 1012
4626 199388 1 3 0 1e-04 0 40 "LAT" 0.256833582118468 0.56568764418094 0.155843035585671 0.342885425186731 0.493777536544926 0.5535850181757 0.319260270723863 0.355653603860465 0.750611118663394 0.55738417573344 0.475103306309534 0.351645003785107 0.999663622784832 0.995192035852328 0.996719874558447 0.000336377215167507 0.00480796414767242 0.00328012544155323 2327
4627 229434 2 3 0 1e-04 0 40 "LAT" 0.259811101539938 0.566762520045191 0.156777353373214 0.341804768352038 0.490885411282975 0.550955114756253 0.321164609764842 0.358483616259493 0.750696512822913 0.556096117153083 0.477941963138056 0.353062511821289 0.9962524033417 0.98277412318731 0.987430464630275 0.00374759665829965 0.0172258768126897 0.0125695353697248 2926
4628 796549 3 3 0 1e-04 0 40 "LAT" 0.26156818821268 0.560988585218368 0.162269924671934 0.347652595028724 0.487628119081988 0.552402504710961 0.316672414220498 0.356622973963483 0.749196307294668 0.555070836823373 0.478942338892432 0.353834734041852 0.997478183642263 0.991616215259117 0.99366048495876 0.00252181635773723 0.0083837847408828 0.00633951504124028 1727
4629 1253424 4 3 0 1e-04 0 40 "LAT" 0.261680115226921 0.565512571116472 0.158886013226457 0.343138582120269 0.492363608083789 0.552724875094854 0.318107013614442 0.355923791396654 0.75404372331071 0.556942829633137 0.476993026840899 0.3517090975193 0.999586234846198 0.998001676368139 0.998550371112913 0.000413765153802403 0.00199832363186103 0.00144962888708749 885
4630 1188621 5 3 0 1e-04 0 40 "LAT" 0.257566088031804 0.565933191798413 0.156048469719951 0.342701972285428 0.496941013748557 0.555261181218905 0.317794410231616 0.353558753255636 0.754507101780361 0.558674745476216 0.473842879951567 0.350088891737633 0.999433221113929 0.996102878074554 0.997237852514306 0.000566778886070769 0.00389712192544632 0.00276214748569423 3166
4631 613696 1 0.05 0.25 1e-04 0 40 "LAT" 0.260341114441529 0.560860692577065 0.161535347638149 0.347749824694499 0.498609923126903 0.559818649894263 0.311059734573468 0.34884756687475 0.758951037568432 0.560151372268399 0.472595082211617 0.348496047206978 0.999422508980652 0.99939269445749 0.999402920334503 0.000577491019347689 0.000607305542510072 0.000597079665496902 3601
4632 400439 2 0.05 0.25 1e-04 0 40 "LAT" 0.260648370324733 0.564976779958468 0.15860946413073 0.343611874729837 0.5000364643765 0.560419865406805 0.310968667200669 0.348237923022574 0.760684834701234 0.561953879205557 0.469578131331398 0.346680766724951 0.999791314880913 0.999703472617592 0.999733551138764 0.000208685119086513 0.000296527382407888 0.000266448861235527 3601
4633 303397 3 0.05 0.25 1e-04 0 40 "LAT" 0.258416009495802 0.559846532993864 0.161080216488644 0.348819132574065 0.500163989145759 0.559202665681929 0.312992626041176 0.349461037083227 0.758579998641561 0.559390247009783 0.47407284252982 0.349274497714528 0.999826847514857 0.999783296654313 0.999798130521337 0.000173152485143165 0.000216703345687253 0.000201869478663432 3601
4634 1130106 4 0.05 0.25 1e-04 0 40 "LAT" 0.258250870362131 0.560938335491865 0.160146346331439 0.347679886070615 0.501493443443508 0.561802723340873 0.309929611207159 0.346820751605683 0.759744313805639 0.561486221016434 0.470075957538598 0.347135683617886 0.999801482885238 0.999753031965587 0.999769503409025 0.000198517114761922 0.000246968034412905 0.000230496590975002 3601
4635 331146 5 0.05 0.25 1e-04 0 40 "LAT" 0.256932010459713 0.561893183947984 0.158616134578044 0.34677155283054 0.503212151999685 0.561575803653629 0.311286042361201 0.347032162731511 0.760144162459398 0.561660673147333 0.469902176939245 0.346966871550529 0.999783484820264 0.999759126686802 0.999767358738793 0.000216515179735843 0.000240873313197613 0.00023264126120692 3601
4636 78583 1 3 0.25 1e-04 0 40 "LAT" 0.26031927153937 0.566736157318962 0.157104943150285 0.341819629822317 0.491394736113702 0.55475134017155 0.315779584216304 0.354244356760514 0.751714007653073 0.558558355855235 0.472884527366589 0.350300163653477 0.998907946021569 0.999755019450618 0.999462161293262 0.00109205397843103 0.000244980549381972 0.000537838706737718 3601
4637 159965 2 3 0.25 1e-04 0 40 "LAT" 0.264540801691431 0.564138481434402 0.161636033658259 0.344463248653591 0.486892136726006 0.553993503316159 0.313930284855886 0.355125412908595 0.751432938417437 0.55729472255717 0.475566318514145 0.351656394787684 0.999810930043476 0.999548900721547 0.999641032766502 0.000189069956524347 0.000451099278453439 0.000358967233498091 3601
4638 284332 3 3 0.25 1e-04 0 40 "LAT" 0.257932556429565 0.563392027877381 0.158160448713064 0.345194932895988 0.493092170473696 0.552409762910458 0.319758812579251 0.3563628921125 0.751024726903261 0.555908225067001 0.477919261292314 0.352808062356297 0.99900516642863 0.999371833634204 0.999246126730439 0.000994833571369902 0.000628166365796286 0.000753873269561154 3601
4639 1204891 4 3 0.25 1e-04 0 40 "LAT" 0.257166104030894 0.560387119195765 0.159960683795634 0.348184905419168 0.494796121809726 0.557660502513199 0.31344259876511 0.351279981956807 0.75196222584062 0.558308980982228 0.473403282560743 0.350518262540227 0.998320241554802 0.99964663776417 0.999193101003123 0.00167975844519845 0.000353362235830317 0.000806898996877457 3601
4640 621475 5 3 0.25 1e-04 0 40 "LAT" 0.264261505265501 0.561393966851729 0.163586151310405 0.347291237135746 0.487728749134717 0.552565673997518 0.316053147306607 0.35634779480187 0.751990254400218 0.555390917379825 0.479639298617013 0.353452450391623 0.999761867796314 0.998238475593632 0.9987731108196 0.000238132203685624 0.00176152440636829 0.00122688918039974 2454
4641 1264411 1 0.05 0.5 1e-04 0 40 "LAT" 0.258631328285509 0.561788826323545 0.159739696261383 0.346855016733656 0.501443997147277 0.560880021340331 0.311209101279814 0.347771097012239 0.760075325432786 0.561165216570542 0.470948797541197 0.347483793632859 0.999858799142088 0.999777289117543 0.999805020088522 0.00014120085791195 0.000222710882456838 0.000194979911477792 3601
4642 1268997 2 0.05 0.5 1e-04 0 40 "LAT" 0.260654663310584 0.558255476296853 0.163685097254019 0.350378595672999 0.495383814846818 0.558097877298409 0.311523703427699 0.350534331804913 0.756038478157402 0.558118253236596 0.475208800681718 0.350515086124257 0.999873237155833 0.999729121871691 0.999778805099396 0.000126762844166542 0.000270878128309352 0.000221194900604097 3601
4643 760312 3 0.05 0.5 1e-04 0 40 "LAT" 0.257691998889696 0.565955001779657 0.156070336283321 0.342618709890325 0.503758501894281 0.563433475225872 0.308980958987404 0.345171023723827 0.761450500783977 0.564269539594388 0.465051295270725 0.344324880174634 0.999777496827665 0.999778571295769 0.999778207818799 0.000222503172335286 0.000221428704231188 0.000221792181200723 3601
4644 769836 4 0.05 0.5 1e-04 0 40 "LAT" 0.256318987101044 0.562705193265977 0.157661056017843 0.345902353543538 0.501134375522454 0.556812014822845 0.317014512770718 0.351855583529518 0.757453362623498 0.558771003953368 0.47467556878856 0.34987672788798 0.999846841135697 0.999788877527543 0.999808473869757 0.000153158864302881 0.000211122472456874 0.0001915261302427 3601
4645 1219667 5 0.05 0.5 1e-04 0 40 "LAT" 0.263991992049112 0.558370042722175 0.165687162898761 0.350302406426148 0.494890602624357 0.559591062694474 0.308977982668241 0.349072720446774 0.758882594673469 0.559141467361308 0.474665145567002 0.349525620793975 0.999875605131254 0.999855732479153 0.999862646786918 0.00012439486874596 0.000144267520847377 0.000137353213081838 3601
4646 1079243 1 3 0.5 1e-04 0 40 "LAT" 0.258236985005767 0.562788455501928 0.158833091516331 0.345844954676485 0.494240210682061 0.555631921881358 0.315784208588232 0.353111939216811 0.752477195687827 0.557784363197079 0.474617300104563 0.350930315424132 0.999875036673162 0.999853130015506 0.999860639021411 0.000124963326837662 0.000146869984493533 0.000139360978589241 3601
4647 345675 2 3 0.5 1e-04 0 40 "LAT" 0.26094860079842 0.565243996888381 0.158657337878748 0.343361551489472 0.491690153749672 0.554205119426503 0.316730827101103 0.354914209646234 0.752638754548093 0.55768256144237 0.475388164979851 0.351274916273872 0.999883483851425 0.99982009424223 0.999842041402954 0.0001165161485752 0.000179905757770138 0.000157958597046189 3601
4648 1228461 3 3 0.5 1e-04 0 40 "LAT" 0.257795350156825 0.556578879437401 0.163243269972143 0.352105293478002 0.490220335414393 0.550965562279808 0.320855290052645 0.358419571538244 0.748015685571218 0.552582989979044 0.484098560024787 0.35658104986685 0.999880385698403 0.999849030778762 0.999859833438725 0.000119614301596692 0.000150969221237577 0.000140166561274617 3601
4649 745227 4 3 0.5 1e-04 0 40 "LAT" 0.259778845988065 0.559353183060263 0.162391140230277 0.349299738166303 0.488756982556693 0.552999820391919 0.316859981479272 0.35633433240026 0.748535828544758 0.554918103676154 0.479251121709548 0.354198745763663 0.999880423012953 0.999852885907384 0.999862438377117 0.000119576987046981 0.000147114092615859 0.00013756162288342 3601
4650 105217 5 3 0.5 1e-04 0 40 "LAT" 0.257562887824859 0.563076798676386 0.158213180725111 0.345512854241913 0.493460625814279 0.552052896248845 0.320721514100412 0.356927865778077 0.751023513639139 0.555512010988869 0.478934694825523 0.353346989659028 0.999877253647547 0.999843919748379 0.999855334035248 0.000122746352452773 0.000156080251620898 0.000144665964752167 3601
4651 985603 1 0.05 0 1e-04 0.1 40 "LAT" 0.258941697662694 0.564060664608097 0.158269981057018 0.344522122812175 0.497343152023853 0.559590744653445 0.307170839517599 0.345124488808887 0.756284849686546 0.561083609592375 0.465440820574616 0.344948787265531 0.99953316748001 0.999317040693863 0.999390695302221 0.000466832519990186 0.000682959306137242 0.000609304697779019 3601
4652 1278351 2 0.05 0 1e-04 0.1 40 "LAT" 0.259303482255389 0.564772095589899 0.157972665823749 0.343851746377838 0.497543123368571 0.557405610029659 0.310408870071057 0.347366458437115 0.75684660562396 0.559888727827855 0.468381535894806 0.346191676598735 0.991789189768988 0.993343455250429 0.992813672448601 0.00821081023101223 0.00665654474957085 0.0071863275513995 641
4653 328176 3 0.05 0 1e-04 0.1 40 "LAT" 0.259919415092195 0.561978004227553 0.160420367490394 0.346673464429455 0.495410719607966 0.557258846925657 0.309297480845419 0.347484584108426 0.75533013470016 0.558843896257341 0.469717848335813 0.34723676409859 0.999146943370405 0.99645713088661 0.997378344843782 0.000853056629595394 0.0035428691133899 0.00262165515621849 289
4654 672449 4 0.05 0 1e-04 0.1 40 "LAT" 0.257205575412631 0.56069404150973 0.159727813421159 0.347943512775193 0.496900456428457 0.55687746030678 0.310827019100119 0.347868134510725 0.754106031841088 0.55814623668484 0.470554832521278 0.347920741387773 0.999159725659274 0.999309200179106 0.999258452929164 0.000840274340725997 0.000690799820893823 0.000741547070836025 3601
4655 1229971 5 0.05 0 1e-04 0.1 40 "LAT" 0.260456351916586 0.56210336598871 0.160654753624028 0.346544127584414 0.494988457373564 0.556160507875888 0.310581846277868 0.348565510255107 0.75544480929015 0.558166772840224 0.471236599901896 0.34790178150092 0.999359083283842 0.999181302577686 0.999242292730404 0.000640916716157722 0.000818697422314313 0.000757707269596229 3601
4656 472554 1 3 0 1e-04 0.1 40 "LAT" 0.255877034976032 0.564043003770772 0.156404862434726 0.344556051705676 0.491461223638986 0.553209156841195 0.315348929641235 0.352427719751973 0.747338258615018 0.5565747916633 0.471753792075961 0.350080767445779 0.999545871595279 0.998289178541597 0.998717328332203 0.000454128404721425 0.0017108214584029 0.0012826716677971 766
4657 603424 2 3 0 1e-04 0.1 40 "LAT" 0.259830285428033 0.5642795851868 0.158638989129508 0.344328571062941 0.490608672544427 0.551914455915774 0.315047280295773 0.352927005953156 0.75043895797246 0.555947700487569 0.47368626942528 0.350182139426913 0.999590684041429 0.999562012320462 0.999571880298008 0.000409315958570994 0.000437987679538309 0.000428119701992337 3601
4658 228010 3 3 0 1e-04 0.1 40 "LAT" 0.258193351264455 0.56213438552239 0.159349843493524 0.346476329238922 0.488305978222113 0.551623480341931 0.315261669333907 0.353785098934817 0.746499329486568 0.554887505754741 0.474611512827431 0.351630479387757 0.999461057497316 0.999585981568945 0.999542994191426 0.000538942502683764 0.000414018431055145 0.000457005808573932 3601
4659 170720 4 3 0 1e-04 0.1 40 "LAT" 0.256019122224818 0.564373573038817 0.156312230081671 0.344171987611833 0.491056935473314 0.551909555083495 0.317019561103136 0.353705642895195 0.747076057698133 0.555790607440374 0.473331791184808 0.350830778420424 0.999664510053618 0.997585749215223 0.998294442798016 0.000335489946382125 0.0024142507847773 0.00170555720198393 288
4660 1207303 5 3 0 1e-04 0.1 40 "LAT" 0.256446834420235 0.559360632713699 0.16037711707783 0.349237985999382 0.490942369893081 0.552104022204192 0.315855588920107 0.353161960692687 0.747389204313315 0.554192043616622 0.476232705997937 0.352219875600377 0.999692692876661 0.999550913024508 0.999599332544599 0.000307307123338654 0.000449086975492306 0.000400667455401005 3601
4661 509218 1 0.05 0.25 1e-04 0.1 40 "LAT" 0.257183417858328 0.560317132567378 0.159944099458951 0.348356764738593 0.497573029926722 0.554922654199185 0.314042051481491 0.34982013354566 0.75475644778505 0.556717859312721 0.473986150940441 0.349355622112125 0.999508844364597 0.999636628886002 0.999593300733409 0.0004911556354026 0.000363371113998242 0.000406699266591214 3601
4662 525116 2 0.05 0.25 1e-04 0.1 40 "LAT" 0.259820296956224 0.559895830059084 0.161941693506721 0.348731272537869 0.495537627479342 0.55631085732464 0.310683763879125 0.348419856958245 0.755357924435566 0.557506224099568 0.472625457385847 0.348559179569478 0.999287199680821 0.999379102374151 0.999347634148614 0.000712800319178945 0.000620897625848584 0.000652365851386025 3601
4663 432237 3 0.05 0.25 1e-04 0.1 40 "LAT" 0.258712501142164 0.559499052950718 0.161504234614475 0.34913287008438 0.495400207731224 0.554368817298812 0.313449374033542 0.350368412639419 0.754112708873388 0.556101075298469 0.474953608648018 0.349964077872144 0.999256598015215 0.999293818115646 0.999281110687757 0.000743401984784906 0.000706181884354036 0.000718889312242719 3601
4664 1008120 4 0.05 0.25 1e-04 0.1 40 "LAT" 0.257822283148117 0.563667373884184 0.157866468063959 0.344918937977622 0.497137189302231 0.556421284909578 0.311579011741649 0.348322743348251 0.754959472450348 0.558846086089951 0.469445479805607 0.34719894595474 0.999801816035935 0.999791964866331 0.999795311902691 0.000198183964064753 0.00020803513366854 0.000204688097309278 3601
4665 72686 5 0.05 0.25 1e-04 0.1 40 "LAT" 0.263199925517795 0.560220877458565 0.163772576229514 0.348443295249446 0.49214557152378 0.556448241847123 0.308395732990328 0.348305825486729 0.755345497041575 0.55772822850116 0.472168309219842 0.348382209386973 0.99982539566185 0.999788304631356 0.999801170021018 0.000174604338150225 0.000211695368644376 0.000198829978982055 3601
4666 745025 1 3 0.25 1e-04 0.1 40 "LAT" 0.260608313083499 0.567593331643139 0.156690007314776 0.340980107360842 0.489582601275663 0.554331172085199 0.311981768752716 0.351003921373041 0.750190914359162 0.558538792176451 0.468671776067492 0.347917952306612 0.999742019671351 0.999782394715385 0.999768446698826 0.000257980328648815 0.000217605284614705 0.000231553301173727 3601
4667 1313543 2 3 0.25 1e-04 0.1 40 "LAT" 0.257683775239084 0.560115747946381 0.160463054470689 0.348520619687183 0.491613367572295 0.55358992404487 0.31358713945342 0.3513787426246 0.749297142811378 0.555607328567509 0.474050193924109 0.35061850384458 0.999837971563246 0.999779609548527 0.999799581485844 0.000162028436753613 0.000220390451473114 0.000200418514155604 3601
4668 600490 3 3 0.25 1e-04 0.1 40 "LAT" 0.260157618603896 0.559871758541505 0.162178863962398 0.348804194487435 0.486513627786165 0.550211046647656 0.316186403028836 0.355397332541446 0.746671246390061 0.553254813758717 0.478365266991234 0.353427469736112 0.999833434905187 0.99967798341599 0.99973188568065 0.000166565094813495 0.000322016584010485 0.000268114319350212 3601
4669 446060 4 3 0.25 1e-04 0.1 40 "LAT" 0.256374799243709 0.562415818130027 0.157933102774108 0.346164901793969 0.490556420911221 0.548971363739301 0.320260073571566 0.356367731268359 0.74693122015493 0.553223187449429 0.478193176345674 0.353224365123051 0.999817193002165 0.999778899520532 0.99979196880658 0.000182806997834608 0.000221100479468044 0.000208031193420493 3601
4670 157494 5 3 0.25 1e-04 0.1 40 "LAT" 0.256985921130765 0.55994724308515 0.160105817612215 0.34869364884049 0.488499481091957 0.548799201497212 0.319422360428014 0.356479724656029 0.745485402222722 0.55231771235042 0.479528178040229 0.354116909629933 0.999471066009146 0.999563579962745 0.99953186205813 0.000528933990853961 0.000436420037255047 0.00046813794186958 3601
4671 73575 1 0.05 0.5 1e-04 0.1 40 "LAT" 0.258131565006343 0.561749570898352 0.159492007398121 0.346879931063717 0.496688296625477 0.555590852039653 0.312539243174106 0.349153298545945 0.754819861631819 0.557648451653476 0.472031250572227 0.348414758889073 0.999881189271087 0.999848092865967 0.99985935469308 0.000118810728912813 0.000151907134032754 0.000140645306919926 3601
4672 1282137 2 0.05 0.5 1e-04 0.1 40 "LAT" 0.263522477080795 0.565616795021748 0.159882844216922 0.342972538077827 0.494058404068334 0.558625919852213 0.306477412108752 0.346133749456351 0.757580881149129 0.561016366582899 0.466360256325674 0.345064618042354 0.999881390951394 0.99985310359073 0.999862894229989 0.000118609048605468 0.000146896409270488 0.000137105770011324 3601
4673 1010577 3 0.05 0.5 1e-04 0.1 40 "LAT" 0.256234773231513 0.560792482339869 0.159014736771318 0.347854096077912 0.49854403290505 0.554832132879869 0.314768429182714 0.349912623235813 0.754778806136562 0.556819703855659 0.473783165954032 0.349240252318189 0.99988165323409 0.999858607125677 0.999866391840197 0.000118346765909592 0.000141392874322975 0.000133608159803382 3601
4674 81391 4 0.05 0.5 1e-04 0.1 40 "LAT" 0.260832884755425 0.562435839763858 0.160633877840329 0.346168221340236 0.494072530065829 0.556476813780146 0.309501554131937 0.348230943455724 0.754905414821253 0.558491831454879 0.470135431972266 0.34755285930411 0.999870719300298 0.999852767037146 0.999858939353979 0.000129280699702159 0.000147232962854023 0.000141060646021118 3601
4675 733606 5 0.05 0.5 1e-04 0.1 40 "LAT" 0.259052097039791 0.563339204940754 0.158884349739441 0.34526158382431 0.49576902689598 0.553958899923556 0.314275108078112 0.350784397423123 0.754821123935771 0.55711783540068 0.473159457817553 0.348934868634924 0.999874381041006 0.999841083431983 0.999852448482475 0.000125618958993862 0.000158916568016941 0.00014755151752488 3601
4676 628078 1 3 0.5 1e-04 0.1 40 "LAT" 0.258506398229599 0.562771366525641 0.158962670596931 0.345842713897241 0.48792313682233 0.548339408671131 0.319743096583723 0.35705988263952 0.746429535051929 0.552988240265562 0.478705767180654 0.353518542858971 0.999882591875736 0.99984553795601 0.999858296133392 0.000117408124264302 0.000154462043989654 0.000141703866607904 3601
4677 236178 2 3 0.5 1e-04 0.1 40 "LAT" 0.257854027384816 0.562472356032652 0.158782678706895 0.34611668507299 0.489193112394674 0.551564400015164 0.31581099998639 0.353803712583928 0.74704713977949 0.554950095737627 0.474593678693285 0.35153000365994 0.99988393657431 0.999845542892949 0.999858726038168 0.000116063425689834 0.000154457107050879 0.000141273961831811 3601
4678 280994 3 3 0.5 1e-04 0.1 40 "LAT" 0.259646959144261 0.570793279569729 0.15373554714636 0.337771568451041 0.491591052169349 0.551670943997039 0.315967292367522 0.353130333507541 0.75123801131361 0.557964430781495 0.469702839513881 0.348110052560094 0.99987803922331 0.999841372720207 0.999853956170908 0.000121960776690282 0.000158627279792985 0.00014604382909178 3601
4679 535303 4 3 0.5 1e-04 0.1 40 "LAT" 0.25996119130225 0.561183379479087 0.161126872751007 0.347435747037669 0.487098880982113 0.548919168281753 0.317659949528776 0.356081499468179 0.747060072284362 0.55281846745655 0.478786822279782 0.353430394015257 0.999828583951903 0.999849791755708 0.999842454898844 0.000171416048096917 0.00015020824429215 0.000157545101156267 3601
4680 1090885 5 3 0.5 1e-04 0.1 40 "LAT" 0.25422012240031 0.561869007831163 0.156990213616877 0.346701173375613 0.492012341720478 0.550038170593637 0.319640443944497 0.35515491004656 0.746232464120789 0.553761787151105 0.476630657561373 0.352574040409908 0.99988184495322 0.999827498040737 0.999845909140347 0.000118155046779654 0.000172501959262712 0.000154090859652664 3601
4681 739523 1 0.05 0 1e-04 0.2 40 "LAT" 0.259090583188803 0.561543838831431 0.160234414752233 0.347077273075135 0.491608441596758 0.550925081352418 0.312274828349732 0.349557750931452 0.750699024785562 0.554521427143366 0.472509243101965 0.348734732247084 0.998340771137767 0.997120987891028 0.997537758229762 0.00165922886223256 0.0028790121089716 0.00246224177023764 3285
4682 1190930 2 0.05 0 1e-04 0.2 40 "LAT" 0.260005735351328 0.56350146741629 0.159341601739321 0.345152246128253 0.493681728250589 0.555120917732185 0.308515787510509 0.346479294166615 0.753687463601916 0.557949791272632 0.46785738924983 0.346059401115036 0.86222530993773 0.857574343859832 0.859165179483003 0.13777469006227 0.142425656140168 0.140834820516997 407
4683 338211 3 0.05 0 1e-04 0.2 40 "LAT" 0.257100401847202 0.562063687805182 0.158604820175601 0.346561343957046 0.494814054509076 0.552270281457223 0.312405632888334 0.348303654492957 0.751914456356278 0.55555556177649 0.471010453063935 0.347738999541573 0.985069510966009 0.987540961549497 0.986704199758476 0.014930489033991 0.0124590384505034 0.0132958002415237 3168
4684 1015011 4 0.05 0 1e-04 0.2 40 "LAT" 0.255969046400558 0.563716744317151 0.156703182996948 0.344908098559127 0.495708043450057 0.551646594975935 0.313799821755943 0.34874524924211 0.751677089850615 0.555672959702605 0.470503004752891 0.347481870208653 0.998039923089446 0.999133886191856 0.998765237192639 0.00196007691055409 0.000866113808143893 0.00123476280736092 3601
4685 637987 5 0.05 0 1e-04 0.2 40 "LAT" 0.257190847083513 0.561834267439924 0.158826665806138 0.346798675699502 0.492997039001544 0.551582647439856 0.312324176216302 0.348938994939891 0.750187886085057 0.555028098115065 0.47115084202244 0.348240079388914 0.997093455329514 0.9972348104658 0.99718683193453 0.00290654467048611 0.00276518953419956 0.00281316806547022 2928
4686 285988 1 3 0 1e-04 0.2 40 "LAT" 0.255208132156431 0.559943676824138 0.15906294934977 0.34872541225305 0.486924292763544 0.54695025256585 0.317151268444115 0.354067642543065 0.742132424919975 0.5510732057707 0.476214217793884 0.3525451211281 0.999451112341965 0.999538154057221 0.999508524739788 0.000548887658035172 0.000461845942778644 0.000491475260211537 3601
4687 517609 2 3 0 1e-04 0.2 40 "LAT" 0.261946515757124 0.566302955040886 0.158444562609776 0.342255884130759 0.482364552746704 0.547448354492468 0.313404686613748 0.353532211957986 0.744311068503827 0.553683565300601 0.471849249223524 0.349913244747483 0.999500624649999 0.999040188148729 0.999200470396093 0.000499375350001294 0.000959811851271124 0.000799529603906811 3601
4688 1000648 3 3 0 1e-04 0.2 40 "LAT" 0.258567306951433 0.563177054087557 0.158708648178921 0.345450443377127 0.486281716081062 0.550169963638342 0.312160190555988 0.350938322419512 0.744849023032495 0.554326657177795 0.470868838734909 0.349362353955261 0.997836373682894 0.999471617115113 0.998909568912369 0.00216362631710582 0.000528382884886941 0.00109043108763125 3601
4689 530478 4 3 0 1e-04 0.2 40 "LAT" 0.255481516350001 0.562375904942865 0.157469753135837 0.346264173947809 0.487086457998252 0.545200449163443 0.319600039316153 0.355614653150087 0.742567974348254 0.550711266208098 0.47706979245199 0.352746699156707 0.972195643528239 0.999535027988452 0.990232589450017 0.0278043564717612 0.00046497201154841 0.00976741054998348 3601
4690 1070157 5 3 0 1e-04 0.2 40 "LAT" 0.259184096357516 0.557136961528867 0.163668192663696 0.351540820492051 0.483568047537299 0.54863395097317 0.31317338515338 0.353063927004774 0.742752143894815 0.551260224347322 0.476841577817076 0.352859199161617 0.995664412098075 0.927986547749657 0.951399467484777 0.00433558790192482 0.0720134522503431 0.0486005325152231 1727
4691 434556 1 0.05 0.25 1e-04 0.2 40 "LAT" 0.257966471157665 0.562081938033872 0.159108488138967 0.346533717756067 0.494381199199526 0.55370875715846 0.310068682384507 0.346823047862118 0.752347670357192 0.556527282243767 0.469177170523474 0.346748058756282 0.999802408828535 0.999756987686158 0.999772412397242 0.000197591171464736 0.000243012313841832 0.000227587602758306 3601
4692 683086 2 0.05 0.25 1e-04 0.2 40 "LAT" 0.258528899856888 0.566989691877678 0.155838263134299 0.341551195861626 0.495362387347705 0.555379401731583 0.308168208358226 0.345130675412417 0.753891287204593 0.559275190030649 0.464006471492525 0.343951489610149 0.999698234329643 0.99946237634322 0.999542448162792 0.000301765670357131 0.000537623656780187 0.000457551837207748 3601
4693 682055 3 0.05 0.25 1e-04 0.2 40 "LAT" 0.257927106498106 0.563711508973568 0.157820509837279 0.344841431330922 0.494332453734813 0.554290612454177 0.309093145880998 0.346208714609957 0.752259560232919 0.557457888502641 0.466913655718277 0.345771383550977 0.999449939207776 0.999574037658874 0.999531901507424 0.000550060792223556 0.000425962341125588 0.000468098492576159 3601
4694 1033927 4 0.05 0.25 1e-04 0.2 40 "LAT" 0.259266575733658 0.562641078006504 0.159514692765329 0.345978102648477 0.491820912696006 0.551848424453415 0.311120936685755 0.348613981548752 0.751087488429663 0.555509334785747 0.470635629451084 0.347732231283297 0.999813367309182 0.999771878570013 0.999786055993857 0.000186632690817843 0.000228121429986516 0.000213944006142666 3601
4695 955578 5 0.05 0.25 1e-04 0.2 40 "LAT" 0.25620022577724 0.561984001067086 0.158120783195759 0.346642371480594 0.495255573854882 0.553551935045686 0.310701395809328 0.34687551741976 0.751455799632122 0.556376161561598 0.468822179005087 0.346818383086133 0.999581321830406 0.998798956738336 0.999063098230904 0.000418678169594401 0.0012010432616636 0.000936901769096494 3601
4696 832869 1 3 0.25 1e-04 0.2 40 "LAT" 0.259176840284289 0.561895636155385 0.160089170959816 0.346746283618533 0.483212100854196 0.545697840613447 0.317053921980995 0.355718840264671 0.742388941138485 0.550936175638496 0.47714309294081 0.352970539844777 0.999823658222025 0.99977709677166 0.999793187211092 0.000176341777974861 0.0002229032283395 0.000206812788908489 3601
4697 799701 2 3 0.25 1e-04 0.2 40 "LAT" 0.260023034100612 0.56553611934627 0.157836305759947 0.34304857020415 0.485221515614585 0.550146269437157 0.31192790431375 0.351272366317556 0.745244549715197 0.555123289154099 0.469764210073698 0.348764334344385 0.999492525877823 0.999744476354394 0.999657436916599 0.000507474122177228 0.000255523645605498 0.000342563083400779 3601
4698 439548 3 3 0.25 1e-04 0.2 40 "LAT" 0.255453914907651 0.563133880100219 0.156869246832397 0.345458532963395 0.487881181554486 0.546042134197691 0.318950323417476 0.354877745260157 0.743335096462137 0.551494168161228 0.475819570249873 0.352017888353506 0.999798873379971 0.999773598879935 0.999782190613026 0.000201126620029057 0.000226401120065465 0.000217809386974306 3601
4699 227122 4 3 0.25 1e-04 0.2 40 "LAT" 0.253702046950188 0.555494473902627 0.161499348377965 0.353152187333091 0.488261122021534 0.547459145655255 0.317435517347217 0.35381892286054 0.741963168971723 0.549876463719189 0.478934865725182 0.353910220366183 0.999820213690365 0.99979182937261 0.999801447607724 0.000179786309634865 0.000208170627390103 0.000198552392276297 3601
4700 323856 5 3 0.25 1e-04 0.2 40 "LAT" 0.257621347521716 0.563015686541349 0.158259160496827 0.345578942569707 0.486355513341685 0.547400868154944 0.315207722187332 0.353077138364247 0.743976860863401 0.552456312722895 0.473466882684159 0.350780895593414 0.999608623385584 0.999568284682621 0.999582099615206 0.000391376614415983 0.000431715317378666 0.000417900384793908 3601
4701 956755 1 0.05 0.5 1e-04 0.2 40 "LAT" 0.260327060075864 0.564861386766036 0.158475690781496 0.343708005741598 0.49327821062658 0.555970405667959 0.306023456251917 0.344484074681514 0.753605270702444 0.558988032302637 0.464499147033413 0.344239887860256 0.999842063119582 0.999704324966359 0.999751447505962 0.000157936880417501 0.000295675033641362 0.000248552494037881 3601
4702 809884 2 0.05 0.5 1e-04 0.2 40 "LAT" 0.25919825080141 0.559982208637757 0.161474217137178 0.348661564184023 0.490691895527094 0.552261388644716 0.309851019191364 0.34820322812605 0.749890146328505 0.554876347522138 0.471325236328542 0.348388736764051 0.999854712729562 0.999839682927806 0.99984482824229 0.000145287270437844 0.000160317072193974 0.000155171757710304 3601
4703 1295625 3 0.05 0.5 1e-04 0.2 40 "LAT" 0.263530530482357 0.558757810635079 0.165129650215341 0.349974391939234 0.486863725483078 0.549708793483901 0.311021201547771 0.350705878139011 0.750394255965435 0.552814638663083 0.476150851763112 0.350489233452538 0.999876732012584 0.999838269504686 0.999851643653507 0.000123267987416335 0.000161730495313616 0.000148356346493123 3601
4704 1246731 4 0.05 0.5 1e-04 0.2 40 "LAT" 0.256386037644451 0.559457547947815 0.160102856269874 0.349190338842654 0.492721710657796 0.549949279780835 0.314400211577718 0.350480277423788 0.749107748302247 0.553138268414636 0.474503067847592 0.350071669384976 0.999879202266113 0.999848653291065 0.999859004460168 0.000120797733887366 0.000151346708935167 0.000140995539832538 3601
4705 7789 5 0.05 0.5 1e-04 0.2 40 "LAT" 0.261294742941691 0.563721453968378 0.159939338656674 0.344879413980431 0.489786381575228 0.549681407124958 0.312916786167498 0.350743404303447 0.751081124516919 0.554459200557366 0.472856124824172 0.348762760899354 0.999875940528833 0.999848203354132 0.999857750646324 0.000124059471167013 0.000151796645868074 0.000142249353675674 3601
4706 14972 1 3 0.5 1e-04 0.2 40 "LAT" 0.257639075055679 0.565712990821535 0.156257062741228 0.342791721841662 0.48488188412012 0.545615149362405 0.318559871883515 0.356123752422949 0.742520959175798 0.552161472631129 0.474816934624743 0.351889229636938 0.999877056494067 0.99984573324311 0.999856489765685 0.000122943505932653 0.00015426675688964 0.000143510234315284 3601
4707 1012746 2 3 0.5 1e-04 0.2 40 "LAT" 0.256600488964469 0.55794698468095 0.161423282764286 0.350673172106276 0.48930840829268 0.549891148944669 0.313235604954078 0.350574710726567 0.745908897257149 0.552456383685115 0.474658887718364 0.350786786764609 0.999843429862422 0.999843986298269 0.999843796744371 0.000156570137578124 0.000156013701731103 0.000156203255628833 3601
4708 68701 3 3 0.5 1e-04 0.2 40 "LAT" 0.254490439400745 0.555713912693557 0.161820025222369 0.352970278866167 0.490249360349759 0.55325019070997 0.309915567822859 0.347750371270626 0.744739799750504 0.553782900020722 0.471735593045229 0.349844197920724 0.9998831939016 0.999744891999373 0.999791758622363 0.000116806098399806 0.00025510800062741 0.000208241377636808 3601
4709 682682 4 3 0.5 1e-04 0.2 40 "LAT" 0.257109536055032 0.565036357605487 0.156459169916159 0.34353127339641 0.486021695274502 0.546205526702603 0.317795603531975 0.355000068913496 0.743131231329534 0.552310422512139 0.474254773448134 0.351396120849703 0.999882249724405 0.999745409434487 0.999792244919475 0.000117750275595278 0.000254590565513027 0.000207755080524916 3601
4710 810328 5 3 0.5 1e-04 0.2 40 "LAT" 0.256405148396656 0.560315255420315 0.15952780821024 0.348318938098199 0.484061976420202 0.544079514090942 0.320208096475966 0.357447029478375 0.740467124816857 0.549271582900936 0.479735904686206 0.354685474337726 0.999883779190503 0.999763230441554 0.99980455168903 0.000116220809497229 0.000236769558445618 0.00019544831096948 3601
4711 980332 1 0.05 0 1e-04 0.3 40 "LAT" 0.258355481385394 0.566804773601535 0.155832883370192 0.341756946305334 0.491038406836489 0.552418971039385 0.305857564139881 0.343628073822333 0.749393888221883 0.55726442259143 0.461690447510073 0.343023123745436 0.996827933847546 0.992557954857404 0.994007994392854 0.00317206615245451 0.00744204514259647 0.00599200560714567 1017
4712 53950 2 0.05 0 1e-04 0.3 40 "LAT" 0.265326370270033 0.562919539790469 0.163017857767742 0.345744685158411 0.481645406248686 0.547544322890487 0.306840091607632 0.348437186152624 0.74697177651872 0.552885041474079 0.469857949375374 0.347519503300032 0.97904431446159 0.979632242418434 0.979426580709145 0.02095568553841 0.0203677575815655 0.0205734192908548 2209
4713 59417 3 0.05 0 1e-04 0.3 40 "LAT" 0.259135448226151 0.565024717112886 0.157640261682405 0.343593222714671 0.48909486210286 0.549381870055579 0.308648968585159 0.346312603973762 0.748230310329011 0.554669675031561 0.466289230267564 0.345417105512664 0.999634210360797 0.999588166202762 0.999603863612397 0.0003657896392034 0.000411833797237845 0.000396136387603242 3601
4714 312462 4 0.05 0 1e-04 0.3 40 "LAT" 0.258092712474119 0.564544472069019 0.157343945936409 0.344061250834145 0.489445405626407 0.548360463389881 0.310327060440703 0.347324107180926 0.747538118100526 0.553807447787214 0.467671006377112 0.346252067703371 0.997125269907293 0.997655668524049 0.997475430921372 0.00287473009270659 0.00234433147595124 0.00252456907862758 654
4715 379338 5 0.05 0 1e-04 0.3 40 "LAT" 0.257796673487307 0.567186682834406 0.155225327577119 0.341387932433208 0.491441788704157 0.550366657645671 0.308820561417103 0.34540917058305 0.749238462191464 0.556009205301485 0.464045888994221 0.344082385182414 0.999499612950687 0.999567312972464 0.999544384993367 0.000500387049313282 0.000432687027535487 0.000455615006632679 3601
4716 772665 1 3 0 1e-04 0.3 40 "LAT" 0.259175815354414 0.558350415798769 0.162750091900755 0.350361004138698 0.478246413041314 0.54136164541137 0.316144309112941 0.355410359673905 0.737422228395728 0.546883840870679 0.478894401013696 0.35401297780994 0.999562453452177 0.99959282553638 0.999582312027038 0.000437546547822645 0.000407174463620108 0.000417687972962455 3601
4717 28723 2 3 0 1e-04 0.3 40 "LAT" 0.255836397676644 0.560058105660504 0.159336999170067 0.348596477421725 0.482685105372327 0.5425981986492 0.316951432300307 0.354084607094093 0.738521503048972 0.548215942293978 0.476288431470373 0.352542167501162 0.999616213265801 0.998872747346273 0.999126369042589 0.000383786734199516 0.00112725265372724 0.00087363095741138 1381
4718 801327 3 3 0 1e-04 0.3 40 "LAT" 0.257611218876307 0.566063341817792 0.156017776482943 0.342491920606668 0.48227586270881 0.545195668743011 0.313012873891754 0.351460198721786 0.739887081585117 0.551949112531399 0.469030650374697 0.34875832287431 0.994802808270865 0.994370510931254 0.994518672829096 0.00519719172913534 0.00562948906874639 0.00548132717090448 2446
4719 709564 4 3 0 1e-04 0.3 40 "LAT" 0.260308956517018 0.563209104636846 0.159746236126155 0.345422328631008 0.477419623360829 0.54087592833671 0.316072820233003 0.355762631681608 0.737728579877847 0.548255005335427 0.475819056359157 0.352516133280504 0.989651024412964 0.999529680730669 0.996099676263331 0.0103489755870356 0.000470319269330627 0.00390032373666951 3601
4720 312183 5 3 0 1e-04 0.3 40 "LAT" 0.260040911749626 0.560494655007524 0.161642269028871 0.348126428110049 0.478569804706074 0.542555638666629 0.314470015146318 0.354262019738292 0.7386107164557 0.548424869530661 0.476112284175188 0.352476638091609 0.968210059562957 0.996003656340396 0.986365450336263 0.0317899404370432 0.00399634365960354 0.0136345496637374 1122
4721 498562 1 0.05 0.25 1e-04 0.3 40 "LAT" 0.260809649269215 0.565733062401536 0.158126912888155 0.342835080458845 0.48740583112426 0.550076178359881 0.306704834202121 0.345570204093815 0.748215480393475 0.555401624982507 0.464831747090277 0.344665014397979 0.999282386497637 0.999439862532658 0.999385824861475 0.000717613502363408 0.000560137467341481 0.000614175138525316 3601
4722 1219006 2 0.05 0.25 1e-04 0.3 40 "LAT" 0.260978752116617 0.56352347874376 0.159899675813448 0.345086710839867 0.487513012325312 0.549766897165214 0.307208016036851 0.346026869293502 0.748491764441929 0.554459927514635 0.467107691850299 0.345729645106598 0.999800526070547 0.999775099747531 0.999783830918173 0.000199473929452733 0.000224900252468772 0.000216169081827215 3601
4723 12355 3 0.05 0.25 1e-04 0.3 40 "LAT" 0.256791018879259 0.562956269227457 0.157734082322954 0.345667698242885 0.488920280476703 0.545754217867723 0.313740183803963 0.34984591906759 0.745711299355962 0.551524708743497 0.471474266126917 0.348468020568525 0.999814076545966 0.999770108780719 0.999785005286907 0.000185923454033958 0.000229891219280474 0.000214994713092778 3601
4724 1020216 4 0.05 0.25 1e-04 0.3 40 "LAT" 0.261296128421493 0.562012733745183 0.161255963005396 0.34659985329526 0.486260023286877 0.550059232160685 0.30597402609051 0.345624887144866 0.74755615170837 0.554154315479707 0.467229989095905 0.345984321881472 0.999695245318353 0.999442161516229 0.999529300539306 0.000304754681646593 0.00055783848377089 0.000470699460693928 3601
4725 577394 5 0.05 0.25 1e-04 0.3 40 "LAT" 0.260286334004247 0.564559863655206 0.158683284826685 0.344047809233862 0.487151713690653 0.547286842241409 0.310360369012858 0.348342486416759 0.747438047694899 0.553157750874261 0.469043653839543 0.346899054054132 0.999819918326138 0.999775069403842 0.999790438484864 0.000180081673861666 0.000224930596158251 0.000209561515135642 3601
4726 827571 1 3 0.25 1e-04 0.3 40 "LAT" 0.255620761743472 0.559095491699767 0.159967854095951 0.349602167935474 0.480635497426697 0.540751245818475 0.318857617935751 0.356176402215354 0.73625625917017 0.546629155937811 0.478825472031701 0.354311710599113 0.999509225146351 0.999738624657815 0.999660194035052 0.000490774853649154 0.000261375342185112 0.000339805964948323 3601
4727 106047 2 3 0.25 1e-04 0.3 40 "LAT" 0.261873085621273 0.565952173127153 0.158619366699764 0.342679063766152 0.481147444394293 0.545384671399334 0.310787976583146 0.350647543317582 0.743020530015567 0.552245481001664 0.46940734328291 0.348120856493028 0.999800165671285 0.999769844154874 0.999780357923381 0.000199834328715149 0.000230155845125518 0.000219642076618756 3601
4728 724586 3 3 0.25 1e-04 0.3 40 "LAT" 0.261067415004683 0.566067158932001 0.158043237721415 0.342460216996129 0.480147404022712 0.545787259451575 0.310197107591743 0.350463492902509 0.741214819027395 0.5525090255701 0.468240345313158 0.347966802687997 0.999725558314195 0.999141057631904 0.999343670100335 0.000274441685804708 0.000858942368095924 0.000656329899665166 3601
4729 732989 4 3 0.25 1e-04 0.3 40 "LAT" 0.2617069098054 0.564340427461713 0.159767253900124 0.344271888114757 0.479160648045385 0.542155799090387 0.313998846164327 0.353739610054124 0.740867557850784 0.549602605695401 0.473766100064451 0.35066826167131 0.999738013650008 0.998381291872142 0.998852583299324 0.000261986349992303 0.00161870812785796 0.00114741670067607 1853
4730 373502 5 3 0.25 1e-04 0.3 40 "LAT" 0.260174844538734 0.563347054853885 0.159594366792471 0.345314144113157 0.478169028560529 0.541634830657745 0.315355281914972 0.354753404702962 0.738343873099263 0.548764516896167 0.474949648707442 0.351846296924011 0.999800359274897 0.999597491838363 0.999667820491079 0.000199640725103371 0.000402508161636697 0.000332179508921156 3601
4731 85950 1 0.05 0.5 1e-04 0.3 40 "LAT" 0.261837903655689 0.568424866610755 0.156765004764962 0.34012760909206 0.487199798552774 0.550794514943853 0.305603854655618 0.344945604257562 0.749037702208463 0.556801146373676 0.462368859420581 0.343324868513091 0.999858775832504 0.9998110504065 0.999827471226407 0.000141224167496438 0.000188949593500148 0.00017252877359307 3601
4732 1033133 2 0.05 0.5 1e-04 0.3 40 "LAT" 0.260597874840712 0.563845284046596 0.15941506861128 0.344758547593544 0.485880402392874 0.546282311296284 0.311013128101606 0.349303180625769 0.746478277233586 0.552248910354278 0.470428196712887 0.347786868785094 0.999873636488817 0.999768833337422 0.999804833502571 0.000126363511182907 0.00023116666257835 0.000195166497429098 3601
4733 1068469 3 0.05 0.5 1e-04 0.3 40 "LAT" 0.261940834177219 0.564835926436654 0.15947201316655 0.343754284881285 0.487878489123484 0.551977424597657 0.30428274577818 0.343915771526123 0.749819323300703 0.556366907011627 0.46375475894473 0.343894193717934 0.999877417139459 0.999842546277504 0.999854547617912 0.000122582860541214 0.000157453722496198 0.000145452382088221 3601
4734 987414 4 0.05 0.5 1e-04 0.3 40 "LAT" 0.255232587992325 0.562057910079071 0.157467433900146 0.346524825201882 0.489779590843636 0.54658889522419 0.313168470759221 0.349054959069733 0.745012178835961 0.551762404944128 0.470635904659367 0.348232008348883 0.999877407406176 0.99984077771332 0.999853128689647 0.000122592593824192 0.000159222286679531 0.000146871310353291 3601
4735 1225048 5 0.05 0.5 1e-04 0.3 40 "LAT" 0.257617814537137 0.563979164614221 0.15748865937282 0.344640329047961 0.488579460293365 0.54588026921798 0.313453034059816 0.349814442711056 0.746197274830502 0.551963614578065 0.470941693432636 0.348097044034074 0.999879221536503 0.999848269659712 0.999858782970106 0.000120778463496675 0.000151730340287955 0.000141217029894062 3601
4736 798537 1 3 0.5 1e-04 0.3 40 "LAT" 0.26002049819615 0.562237768357645 0.160356719948775 0.346349052402196 0.476002530642821 0.540102942632994 0.316823729425556 0.356808712256525 0.736023028838971 0.547338960020154 0.477180449374332 0.353606982160206 0.999884269414795 0.999836125155829 0.999852867564289 0.000115730585205027 0.000163874844171103 0.000147132435710489 3601
4737 1235080 2 3 0.5 1e-04 0.3 40 "LAT" 0.254967135837617 0.559380309632155 0.159279439103004 0.349243979187264 0.483873877823132 0.542410499081787 0.31754194227587 0.353980500589048 0.738841013660749 0.547891898824923 0.476821381378874 0.352641972572049 0.999887318259439 0.999840569873326 0.99985645244028 0.00011268174056076 0.000159430126673895 0.000143547559720226 3601
4738 1153321 3 3 0.5 1e-04 0.3 40 "LAT" 0.257011527388027 0.564576546361328 0.156697408956695 0.344020183339518 0.480491865260357 0.53956899035792 0.320109659165177 0.357170255248482 0.737503392648384 0.547748442856551 0.476807068121872 0.353015436332988 0.999883367355041 0.999819835956095 0.999841612779379 0.000116632644959401 0.000180164043905381 0.000158387220620906 3601
4739 696384 4 3 0.5 1e-04 0.3 40 "LAT" 0.257628856724829 0.567462458245953 0.154939160330448 0.341064408304304 0.481317466821273 0.54189593760365 0.317323240423115 0.354807279932155 0.738946323546101 0.550253630054821 0.472262400753563 0.350458432659398 0.999882078472565 0.999840661424583 0.999854864287816 0.000117921527434619 0.000159338575416765 0.000145135712183779 3601
4740 721799 5 3 0.5 1e-04 0.3 40 "LAT" 0.259927327423911 0.56211110699214 0.160340933065752 0.346483987483617 0.479145809039475 0.545234253348023 0.311100814177684 0.351607414539464 0.739073136463386 0.550698647359403 0.471441747243436 0.350208523477429 0.999882997411961 0.999845634520622 0.999858580780558 0.000117002588038871 0.000154365479378147 0.000141419219442294 3601
4741 849798 1 0.05 0 1e-04 0.4 40 "LAT" 0.259577450851535 0.563578218469374 0.159006125637512 0.345061446691377 0.484169883273589 0.545318018466641 0.306898263031978 0.345229445559858 0.743747334125124 0.551524182684553 0.465904388669491 0.345200574582202 0.999575913449216 0.999504142201946 0.999528659766227 0.000424086550783794 0.000495857798053603 0.000471340233773179 3601
4742 724564 2 0.05 0 1e-04 0.4 40 "LAT" 0.257105045610255 0.562810948855389 0.158055481931433 0.34585135505705 0.485350415400918 0.542795367109882 0.31105743351644 0.347428589509038 0.742455461011173 0.549515392165577 0.469112915447872 0.346940599392479 0.9977501940371 0.99859989911745 0.998312138137816 0.0022498059629004 0.00140010088255002 0.00168786186218383 3601
4743 323435 3 0.05 0 1e-04 0.4 40 "LAT" 0.258715543989891 0.564258917863306 0.15795013451154 0.344320369754696 0.485993625616648 0.546738863305133 0.307389319348611 0.34533671656387 0.744709169606538 0.552671033140233 0.465339453860151 0.345018070086163 0.905379869656114 0.919402167933728 0.914625970547612 0.0946201303438855 0.0805978320662723 0.085374029452388 534
4744 564387 4 0.05 0 1e-04 0.4 40 "LAT" 0.263435935186574 0.563524537570552 0.161422011308644 0.345109665408991 0.479074573408202 0.543772758935071 0.305812490355888 0.346671749884089 0.742510508594777 0.550586541069023 0.467234501664532 0.346161691056593 0.999544583516669 0.999518545288177 0.999527585504305 0.000455416483331089 0.00048145471182286 0.000472414495694844 3601
4745 718446 5 0.05 0 1e-04 0.4 40 "LAT" 0.259516646907664 0.564679405672612 0.158128594025703 0.3439131295063 0.482607826148391 0.544065113538416 0.307823090461024 0.346498871319967 0.742124473056055 0.551064342043992 0.465951684486727 0.345649730727983 0.999618871498794 0.999489125941086 0.999533518535303 0.000381128501205643 0.000510874058914028 0.000466481464696996 3601
4746 760821 1 3 0 1e-04 0.4 40 "LAT" 0.255621430979139 0.565575986767624 0.15518651074396 0.3430100341947 0.477677070850029 0.536862479085367 0.318197230457716 0.355022974151802 0.733298501829168 0.546182394391727 0.473383741201675 0.351346940216564 0.999338464765943 0.999528812537918 0.999463915385003 0.000661535234056704 0.000471187462081517 0.000536084614997115 3601
4747 190182 2 3 0 1e-04 0.4 40 "LAT" 0.259567875022225 0.560387800603539 0.161429330125147 0.348244065520911 0.472970175913248 0.537137791619777 0.314268537480777 0.354397366773929 0.732538050935473 0.544802401539921 0.475697867605924 0.352639372220942 0.999425860385101 0.99940666584753 0.999413322341319 0.000574139614899305 0.000593334152469672 0.000586677658681206 3601
4748 527089 3 3 0 1e-04 0.4 40 "LAT" 0.255737932940834 0.564236262820693 0.156261904092849 0.344399228854694 0.480788893712364 0.540612903288841 0.315828059636112 0.352766869652046 0.736526826653198 0.548232804245503 0.472089963728961 0.350304332634224 0.865418876854764 0.885823143148566 0.878877363898114 0.134581123145236 0.114176856851434 0.121122636101886 525
4749 325538 4 3 0 1e-04 0.4 40 "LAT" 0.259763180574237 0.564228734860385 0.158632173966893 0.344376195844269 0.473363609512376 0.536729675561193 0.31525394163137 0.354860917321351 0.733126790086613 0.545875327452518 0.473886115598262 0.351556736185491 0.986656214406821 0.999591092776555 0.995108522775889 0.0133437855931794 0.000408907223444565 0.0048914772241114 3601
4750 1065268 5 3 0 1e-04 0.4 40 "LAT" 0.258160395690596 0.560459156627825 0.160567583661851 0.348161899109481 0.47177836529182 0.533600072732127 0.319285356320794 0.358448565405086 0.729938760982416 0.54242825498971 0.479852939982645 0.355312007985112 0.999388350018839 0.99495694332548 0.996490504571104 0.000611649981161079 0.00504305667452039 0.00350949542889557 1495
4751 1269144 1 0.05 0.25 1e-04 0.4 40 "LAT" 0.258593849977069 0.565666198119391 0.156834549579881 0.342942519898059 0.486786435702331 0.546871133793247 0.306462227904928 0.343841412348335 0.7453802856794 0.55320380494552 0.463296777484809 0.343578688918415 0.999815519097279 0.999750724403032 0.999772728733305 0.000184480902720691 0.000249275596967477 0.000227271266695243 3601
4752 253268 2 0.05 0.25 1e-04 0.4 40 "LAT" 0.259329219754324 0.565020006570643 0.157776483540201 0.343580633648426 0.483885293308771 0.543540665255263 0.309202992412626 0.346930289686647 0.743214513063095 0.550815186577678 0.466979475952827 0.345821192867864 0.999708161652437 0.9991121480112 0.999315573903161 0.000291838347562926 0.000887851988799818 0.00068442609683893 3601
4753 324081 3 0.05 0.25 1e-04 0.4 40 "LAT" 0.25961295920807 0.565614084822599 0.157483703114791 0.342951359637565 0.4839290248578 0.545411276052838 0.306636395959934 0.345103829964293 0.74354198406587 0.552262633769689 0.464120099074725 0.34440370102859 0.999654908388601 0.999381734344032 0.999475065301868 0.00034509161139868 0.000618265655967822 0.000524934698131577 3601
4754 346716 4 0.05 0.25 1e-04 0.4 40 "LAT" 0.258576951761383 0.563492174756224 0.15845971510925 0.34514907131207 0.484016398901717 0.543893101492881 0.308831318211706 0.346541742350213 0.7425933506631 0.550519854337595 0.467291033320956 0.346106709712097 0.999801980953894 0.999751621392992 0.999768777625422 0.000198019046106047 0.000248378607007925 0.000231222374577868 3601
4755 1220635 5 0.05 0.25 1e-04 0.4 40 "LAT" 0.258466630002163 0.564663571420981 0.157505144643444 0.343906213313808 0.483051003247759 0.54228937939558 0.310471808270059 0.348017942956696 0.741517633249923 0.549827877817194 0.467976952913503 0.346675888947994 0.999418833895877 0.998967871096746 0.999121573140635 0.000581166104122769 0.00103212890325439 0.000878426859364637 1978
4756 1086996 1 3 0.25 1e-04 0.4 40 "LAT" 0.257444794837498 0.562759844918093 0.158306514018864 0.345867919893183 0.477250224605764 0.538745380098868 0.314854404344701 0.353042045220478 0.734695019443262 0.546622346784014 0.473160918363564 0.35091106476341 0.999831612434136 0.999743961151765 0.99977402322217 0.000168387565864349 0.000256038848235473 0.000225976777830323 3601
4757 1053771 2 3 0.25 1e-04 0.4 40 "LAT" 0.256799583122896 0.565970468637257 0.155566743284424 0.342575982375828 0.47946037370022 0.538863034102548 0.315143620500119 0.352243388550454 0.736259956823117 0.547753965146354 0.470710363784543 0.349246283785673 0.999799500685313 0.999638171107568 0.999693183548987 0.000200499314687295 0.00036182889243216 0.000306816451013067 3601
4758 1016696 3 3 0.25 1e-04 0.4 40 "LAT" 0.261261480106291 0.559679379974086 0.163042687161121 0.34899330156352 0.472407558851043 0.537637480743897 0.313006658960168 0.354044436966325 0.733669038957334 0.544957777309096 0.476049346121289 0.352635922282421 0.999784146875653 0.999551336804051 0.999632509817476 0.000215853124346754 0.000448663195949319 0.000367490182524211 3601
4759 1120138 4 3 0.25 1e-04 0.4 40 "LAT" 0.25670280057317 0.563432982082416 0.157367158571092 0.345197556518003 0.474717191003241 0.535977483160902 0.317766148398423 0.355964786255751 0.731419991576411 0.544986057279951 0.475133306969515 0.352637003889019 0.999825828128599 0.999751939444411 0.999777307853943 0.000174171871401331 0.000248060555589171 0.000222692146056711 3601
4760 71309 5 3 0.25 1e-04 0.4 40 "LAT" 0.261234677342753 0.564223226068039 0.15959002012769 0.344381550668423 0.473023432529353 0.538926491248569 0.31212026692978 0.353035649118409 0.734258109872107 0.54731744833641 0.47171028705747 0.350410298726994 0.99979166709131 0.997920363609804 0.99857214630921 0.00020833290868959 0.00207963639019644 0.00142785369078981 183
4761 135591 1 0.05 0.5 1e-04 0.4 40 "LAT" 0.257260399890529 0.565594382856346 0.156101461941801 0.342975661479106 0.485315351609987 0.54399948976251 0.309553145504706 0.346442823714294 0.742575751500516 0.551257081165789 0.465654607446507 0.345304055420942 0.999852622605452 0.999813103160721 0.99982649414443 0.000147377394548256 0.000186896839279451 0.00017350585556994 3601
4762 1313270 2 0.05 0.5 1e-04 0.4 40 "LAT" 0.260950100312247 0.565772062042423 0.158212352272163 0.342791575523888 0.480992482247928 0.542190512464165 0.309597201146313 0.348336216027858 0.741942582560175 0.550223380654651 0.467809553418476 0.346469775365964 0.999773073495509 0.999797286110303 0.999788958194757 0.000226926504490836 0.000202713889697176 0.000211041805243018 3601
4763 758805 3 0.05 0.5 1e-04 0.4 40 "LAT" 0.263898721515602 0.564416246888041 0.160996669530353 0.344175830338398 0.479552114757383 0.543801845081087 0.30596856709925 0.34650005829325 0.743450836272986 0.550913040494268 0.466965236629603 0.345723839676298 0.999790586228103 0.999798570603405 0.999795797815946 0.000209413771896823 0.000201429396594953 0.000204202184054374 3601
4764 685366 4 0.05 0.5 1e-04 0.4 40 "LAT" 0.260226083962589 0.563933228988203 0.159114133671236 0.344660815090016 0.481591587535496 0.543180905095578 0.308187336800607 0.347172954941142 0.741817671498085 0.550251343690128 0.467301470471843 0.346343849158394 0.999878429767839 0.999833920159742 0.999849193730675 0.000121570232160728 0.000166079840258119 0.000150806269324691 3601
4765 53898 5 0.05 0.5 1e-04 0.4 40 "LAT" 0.260363684387351 0.566658283123859 0.157161608681396 0.341839308531994 0.482255347412445 0.544965762655908 0.306312936949624 0.345570128695691 0.742619031799795 0.552343700812553 0.46347454563102 0.344328022851726 0.999845029368845 0.999799815337465 0.999815324776468 0.000154970631154619 0.000200184662535128 0.000184675223531853 3601
4766 847978 1 3 0.5 1e-04 0.4 40 "LAT" 0.257829164443309 0.567703061260562 0.154885703860423 0.340868063198313 0.477036412803335 0.539360869504255 0.314002366577294 0.352523005149761 0.734865577246644 0.548707413752639 0.468888070437717 0.34884838682667 0.999881689475643 0.999832500784047 0.999849383931072 0.000118310524357431 0.000167499215953146 0.000150616068928283 3601
4767 676180 2 3 0.5 1e-04 0.4 40 "LAT" 0.258873183662085 0.562056175223634 0.159751058875154 0.346595350009996 0.474510226196738 0.536988592965021 0.315757680544152 0.354846098099889 0.733383409858823 0.54523369990987 0.475508739419306 0.352378481402899 0.999885624231569 0.999818773957519 0.999841867376853 0.000114375768431476 0.000181226042480677 0.000158132623146936 3601
4768 1135449 3 3 0.5 1e-04 0.4 40 "LAT" 0.258661961133788 0.567634928412909 0.155463150488243 0.340937117170415 0.474625587968653 0.534724548826014 0.317745454815007 0.356150838832986 0.73328754910244 0.545667334334049 0.47320860530325 0.351209151440139 0.999830051940883 0.999822720752442 0.99982524574825 0.00016994805911675 0.000177279247557664 0.000174754251750354 3601
4769 1319929 4 3 0.5 1e-04 0.4 40 "LAT" 0.259553553528884 0.564107034883199 0.158635906605105 0.344451798192013 0.475750795052081 0.542178550240286 0.308501133757641 0.349265134684528 0.735304348580965 0.549422496541129 0.467137040362746 0.347913101496088 0.999877584574651 0.99984403296541 0.999855627950466 0.000122415425348654 0.000155967034589741 0.000144372049534357 3601
4770 356297 5 3 0.5 1e-04 0.4 40 "LAT" 0.257646161330393 0.562273157608233 0.158897329733809 0.346273769193207 0.473672187595076 0.534383160474229 0.318894827740247 0.357377372517462 0.731318348925469 0.543579947690599 0.477792157474057 0.353912831329805 0.999844352995417 0.999787640016562 0.999807183251143 0.000155647004582929 0.000212359983438055 0.000192816748856789 3601
4771 392375 1 0.05 0 1e-04 0.5 40 "LAT" 0.258931949474724 0.566251860736803 0.156611469450274 0.342353336077797 0.480654754913906 0.540979952570387 0.305708821530343 0.343678601963544 0.739586704388631 0.54954324924614 0.462320290980618 0.343249501641006 0.999476280992229 0.99943904924116 0.999451716271221 0.000523719007770848 0.000560950758840394 0.000548283728779491 3601
4772 405277 2 0.05 0 1e-04 0.5 40 "LAT" 0.25990956320253 0.566284316308006 0.157198780439108 0.342290636432469 0.478364531801125 0.540158970873063 0.305729716653582 0.344681168925482 0.738274095003655 0.549043214514788 0.46292849709269 0.343894885511019 0.996571173519451 0.991396776812501 0.993167169459684 0.00342882648054852 0.00860322318749871 0.00683283054031623 2932
4773 1212693 3 0.05 0 1e-04 0.5 40 "LAT" 0.260419669202883 0.566033127152047 0.157645194877667 0.342530482845276 0.476869039173809 0.53900110332332 0.306129522403704 0.345489635256995 0.737288708376692 0.548207457593407 0.463774717281371 0.344515143632507 0.999542616447516 0.999296048163974 0.999380646724461 0.000457383552483688 0.00070395183602591 0.000619353275539425 3601
4774 576925 4 0.05 0 1e-04 0.5 40 "LAT" 0.258817289009505 0.566517170305418 0.156325673968124 0.342030393969791 0.478791037556796 0.539742995474209 0.306560213484303 0.345150577705658 0.737608326566301 0.548819848338937 0.462885887452427 0.344111705088197 0.995015918097025 0.992352526761212 0.993260703952995 0.00498408190297515 0.00764747323878768 0.00673929604700471 1128
4775 874975 5 0.05 0 1e-04 0.5 40 "LAT" 0.261764270446292 0.569696133156619 0.155763191718735 0.338846369953808 0.477010661910376 0.540516001447907 0.304277508666145 0.344272552797393 0.738774932356668 0.550467268678754 0.460040700384881 0.342450347944617 0.996754964614131 0.997792385498598 0.99743528443635 0.00324503538586862 0.00220761450140241 0.00256471556365018 3417
4776 33841 1 3 0 1e-04 0.5 40 "LAT" 0.2558065394673 0.556539496508466 0.162077954152747 0.352186157479986 0.469495776909076 0.528585511858914 0.319550934350247 0.357248078471518 0.725302316376377 0.537727931431394 0.481628888502994 0.355927465274562 0.999590814760532 0.997864527902328 0.998456168388233 0.000409185239468331 0.00213547209767204 0.00154383161176742 1381
4777 159123 2 3 0 1e-04 0.5 40 "LAT" 0.26510039270994 0.569079092799217 0.158247347965159 0.339489773816532 0.46756460308139 0.534715165612686 0.309185903455 0.351522211883145 0.732664995791331 0.546375287635307 0.467433251420159 0.347628650631119 0.997178391330073 0.978060498564725 0.984784169977954 0.00282160866992652 0.0219395014352752 0.0152158300220463 2927
4778 197782 3 3 0 1e-04 0.5 40 "LAT" 0.258646935992409 0.564394546420062 0.157891403112917 0.344254281200901 0.471940996273716 0.534811075438199 0.31223458591554 0.351372935783317 0.730587932266125 0.544611801588136 0.470125989028457 0.349261615758313 0.999469902865683 0.999113698197269 0.999236309768895 0.000530097134317338 0.000886301802731437 0.000763690231105177 3601
4779 850109 4 3 0 1e-04 0.5 40 "LAT" 0.259450753061399 0.56000508689199 0.161634719533994 0.348690639426606 0.466897488253371 0.530923215032462 0.314596713278226 0.355327524023408 0.72634824131477 0.540624507296098 0.47623143281222 0.353389864028388 0.999586519265984 0.999101400028704 0.999269892028905 0.000413480734016148 0.000898599971296021 0.000730107971095276 3601
4780 15565 5 3 0 1e-04 0.5 40 "LAT" 0.264128385253819 0.567606716215682 0.158827481639117 0.341006882246799 0.465510227525501 0.532821510674546 0.310488629859982 0.352911880286419 0.729638612779319 0.54449712709321 0.469316111499099 0.349197683592553 0.998517779353497 0.999349372272404 0.999056983681521 0.00148222064650318 0.000650627727596339 0.000943016318479332 3601
4781 822730 1 0.05 0.25 1e-04 0.5 40 "LAT" 0.255504458487388 0.566460638821999 0.154363800040407 0.342097989107097 0.483215258143766 0.539271758223275 0.309877512233705 0.34540907875345 0.738719716631154 0.548339582767522 0.464241312274112 0.344332850853272 0.999228925104733 0.999655422218254 0.999512146681854 0.000771074895266514 0.000344577781746207 0.000487853318146446 3601
4782 819979 2 0.05 0.25 1e-04 0.5 40 "LAT" 0.25877939811041 0.567393334641583 0.155698870153956 0.341205588542174 0.478608489985474 0.537857880703319 0.308968528602884 0.346729720659777 0.737387888095884 0.547836757654926 0.464667398756841 0.344883974407068 0.999812727898024 0.999755002181289 0.999774670940248 0.000187272101976182 0.000244997818711092 0.000225329059751702 3601
4783 290972 3 0.05 0.25 1e-04 0.5 40 "LAT" 0.261518926190626 0.564619075082914 0.159395852945594 0.343994216772618 0.475849272407574 0.537593939573619 0.307345828230291 0.346746601151582 0.7373681985982 0.546846223273397 0.466741681175885 0.345829244427626 0.999806647933006 0.999702333697641 0.999738264220225 0.000193352066993768 0.000297666302359419 0.000261735779774523 3601
4784 1278577 4 0.05 0.25 1e-04 0.5 40 "LAT" 0.262723362676791 0.563925218078133 0.160630792701999 0.344659063211973 0.473915970315075 0.537748523454393 0.306174299457001 0.346925073374492 0.736639332991867 0.546764753716268 0.466805092159001 0.346173377250452 0.999713038880735 0.999647913381784 0.99967048460418 0.000286961119264829 0.000352086618216026 0.000329515395819963 3601
4785 77218 5 0.05 0.25 1e-04 0.5 40 "LAT" 0.259461622764873 0.56651298644716 0.156737339421045 0.342051412868132 0.478131556910122 0.538723481113138 0.307532471212126 0.34598934736431 0.737593179674995 0.548143232128789 0.464269810633171 0.344684679465058 0.998603885617081 0.999483520665729 0.999182940380751 0.00139611438291937 0.000516479334271379 0.000817059619248854 3601
4786 109496 1 3 0.25 1e-04 0.5 40 "LAT" 0.257814427161431 0.563834296907238 0.157781441798174 0.344768990619313 0.470734636363999 0.533085331395255 0.314392085137886 0.353481868943384 0.72854906352543 0.543244879355194 0.47217352693606 0.350860657303148 0.999817674088086 0.999597262316015 0.999673112249506 0.000182325911914401 0.000402737683984843 0.000326887750493839 3601
4787 733239 2 3 0.25 1e-04 0.5 40 "LAT" 0.261199934468575 0.563641058289372 0.159916377132201 0.344974568299794 0.469176494473019 0.535307500302248 0.309038492558322 0.350351629834201 0.730376428941594 0.544827071349417 0.468954869690524 0.348777820647739 0.999827213092603 0.999739523444341 0.999770010123956 0.000172786907397406 0.000260476555659261 0.000229989876043605 3601
4788 741860 3 3 0.25 1e-04 0.5 40 "LAT" 0.260661596881868 0.562431126976463 0.160548790845012 0.346207357879768 0.468384742350979 0.533568867966216 0.311888690580435 0.3528287984193 0.729046339232848 0.543206416147598 0.472437481425446 0.35089072743369 0.99983183050199 0.999669166012533 0.999725737894323 0.000168169498010139 0.000330833987466765 0.000274262105676902 3601
4789 633078 4 3 0.25 1e-04 0.5 40 "LAT" 0.258659367024229 0.562489970363278 0.1593125372464 0.346118454407687 0.467879956200365 0.531222437963829 0.315095444646198 0.354954896441026 0.726539323224594 0.541583886787239 0.474407981892598 0.352298499541026 0.999813026187241 0.999481115854645 0.99959596266239 0.000186973812758759 0.000518884145355194 0.000404037337609814 3601
4790 186707 5 3 0.25 1e-04 0.5 40 "LAT" 0.255545350297506 0.559026063731808 0.159972915586549 0.34959843886311 0.474494116196768 0.537652050381278 0.309134100794945 0.348019600047284 0.730039466494275 0.544654060121816 0.469107016381493 0.348848249176345 0.999782810316842 0.999665369608538 0.999705370694814 0.000217189683158068 0.000334630391461478 0.000294629305186242 3601
4791 766088 1 0.05 0.5 1e-04 0.5 40 "LAT" 0.260626409599257 0.565598940655433 0.158133753716945 0.34300263514078 0.477633999559193 0.538133349924269 0.307824800958235 0.346337781090632 0.73826040915845 0.547488718567142 0.46595855467518 0.345225494305633 0.999879453721341 0.999825341400534 0.999843894641059 0.000120546278658965 0.00017465859946576 0.000156105358940975 3601
4792 1140242 2 0.05 0.5 1e-04 0.5 40 "LAT" 0.25980172285977 0.567414837607013 0.156267742908192 0.341131356714937 0.478216207362819 0.539025378247268 0.307047359862943 0.345567650697863 0.738017930222589 0.548658558447873 0.463315102771136 0.344084546543991 0.999862417032322 0.999833323264457 0.999843270455431 0.000137582967677612 0.000166676735542717 0.000156729544568649 3601
4793 1142657 3 0.05 0.5 1e-04 0.5 40 "LAT" 0.262403980642868 0.565314198149249 0.159394849334316 0.343278162649526 0.475401724069509 0.539014549544327 0.305174263842605 0.345565054464028 0.737805704712378 0.548050603158341 0.464569113176921 0.344805262208268 0.999862638826116 0.999820707037858 0.999835197785703 0.000137361173883864 0.000179292962141637 0.000164802214296688 3601
4794 1264216 4 0.05 0.5 1e-04 0.5 40 "LAT" 0.259457667226813 0.563410106099894 0.158996204873159 0.345133385622821 0.477103648418078 0.537993161240677 0.307524082476333 0.346401776814543 0.736561315644891 0.546648754479022 0.466520287349491 0.345997466463596 0.999879485502322 0.999830233418387 0.999847088172204 0.000120514497677572 0.000169766581613479 0.000152911827795561 3601
4795 291741 5 0.05 0.5 1e-04 0.5 40 "LAT" 0.26236810511484 0.566362999773567 0.158660270670004 0.342218688590294 0.47472448956903 0.539363567905236 0.304478717953839 0.345314604164428 0.737092594683869 0.548626706737939 0.463138988623843 0.344290221241809 0.999877302044948 0.999842195306707 0.999854337742226 0.000122697955052443 0.000157804693293235 0.000145662257773894 3601
4796 991906 1 3 0.5 1e-04 0.5 40 "LAT" 0.258957899596377 0.562814842160173 0.159241150689741 0.34579513124621 0.468946231510198 0.532510544067144 0.313975012151019 0.353960031100851 0.727904131106574 0.542566991951126 0.473216162840759 0.351521368231363 0.99988674428018 0.9998159436224 0.999840438298988 0.000113255719820282 0.000184056377599509 0.000159561701012399 3601
4797 671030 2 3 0.5 1e-04 0.5 40 "LAT" 0.259220042814397 0.566445980657419 0.156692012751746 0.342139994831127 0.472025038938471 0.536309933576004 0.310219936606653 0.349887408125439 0.731245081752869 0.546289472513483 0.466911949358399 0.347576845928503 0.999874363382762 0.999832339330772 0.999846824632726 0.000125636617237747 0.00016766066922802 0.000153175367273606 3601
4798 908017 3 3 0.5 1e-04 0.5 40 "LAT" 0.25827183919413 0.556854490114707 0.163315739498042 0.351774774928857 0.471005899868736 0.535456618394028 0.309207173191563 0.349459841321255 0.729277739062866 0.54252064514634 0.472522912689606 0.350575634658372 0.999880724150594 0.999771215001884 0.999808924421893 0.000119275849406336 0.000228784998115681 0.000191075578107327 3601
4799 343189 4 3 0.5 1e-04 0.5 40 "LAT" 0.259514222008233 0.557466457605903 0.163620565007526 0.351184855118715 0.463528321641584 0.524785785966476 0.321508344942623 0.361378055941419 0.723042543649817 0.535725071250515 0.485128909950149 0.358222545626824 0.999882015580801 0.999778268912058 0.999814443728599 0.00011798441919893 0.000221731087941751 0.000185556271400964 3601
4800 478786 5 3 0.5 1e-04 0.5 40 "LAT" 0.258852581084696 0.562250095086275 0.159610004146797 0.346381745390624 0.467894660379766 0.529874009849773 0.31672425375152 0.35621639577455 0.726747241464462 0.540632204501985 0.476334257898317 0.353196075368091 0.999879922656864 0.999828779612469 0.999846478713394 0.000120077343136189 0.000171220387531494 0.000153521286605817 3601
4801 290337 1 0.05 0 1e-04 0.6 40 "LAT" 0.257967977406665 0.565617168960875 0.156510095698163 0.342975463115257 0.473064912038443 0.532366241601084 0.30761650554103 0.345561465381068 0.731032889445108 0.543611570564221 0.464126601239193 0.344711480183869 0.996352126385709 0.999209110235044 0.998237668703986 0.00364787361429103 0.000790889764956438 0.00176233129601386 3601
4802 1198278 2 0.05 0 1e-04 0.6 40 "LAT" 0.261253762105236 0.569567518456859 0.155561548492972 0.338961412610633 0.470981290439998 0.533305076652069 0.304858814050734 0.344574400893546 0.732235052545234 0.54566127966718 0.460420362543706 0.342689558180416 0.999633640354054 0.99952883651385 0.999564860197228 0.000366359645945557 0.00047116348615004 0.00043513980277219 3601
4803 335785 3 0.05 0 1e-04 0.6 40 "LAT" 0.262048373708931 0.566270579684847 0.158467167444454 0.342276886923849 0.470757454133115 0.534389464327589 0.3032309989372 0.343805839752931 0.732805827842046 0.545346379431766 0.461698166381654 0.343298426222608 0.990109548597697 0.990519771689941 0.990378285888699 0.00989045140230299 0.00948022831005914 0.00962171411130052 2574
4804 875297 4 0.05 0 1e-04 0.6 40 "LAT" 0.260724868455551 0.566082369251087 0.157812316962659 0.342457435851791 0.47136412286076 0.534265768496023 0.303626639293594 0.343625085343048 0.732088991316311 0.545137677641918 0.461438956256253 0.343260034881744 0.999493362224947 0.999297514746578 0.99936476063534 0.000506637775052793 0.000702485253422208 0.000635239364660473 3601
4805 279773 5 0.05 0 1e-04 0.6 40 "LAT" 0.26196249848528 0.566488170714927 0.158262264106591 0.342114417191199 0.470075158530854 0.533114663606382 0.304498587459106 0.344825279947456 0.732037657016134 0.544559692777366 0.462760851565698 0.343923348826614 0.999204816983217 0.998991526766682 0.999065096233322 0.00079518301678257 0.00100847323331781 0.000934903766677666 3601
4806 361314 1 3 0 1e-04 0.6 40 "LAT" 0.255923983903182 0.560915261034283 0.1587959335549 0.347739727328039 0.470033098913296 0.532106541475831 0.308818813909119 0.347364763847737 0.725957082816478 0.541598997997698 0.467614747464019 0.34780779754917 0.999240824310726 0.999198364749843 0.999212817534074 0.000759175689274294 0.000801635250157034 0.000787182465926416 3601
4807 315316 2 3 0 1e-04 0.6 40 "LAT" 0.259333604337476 0.566479997339847 0.156752548235352 0.342129398891733 0.465113275196722 0.529353297320386 0.310700462975656 0.350897911467612 0.724446879534198 0.541668070312805 0.467453011211008 0.348306317439645 0.999324127883983 0.999473840148336 0.999422113096398 0.0006758721160168 0.00052615985166369 0.000577886903602448 3601
4808 666010 3 3 0 1e-04 0.6 40 "LAT" 0.258469565060234 0.559600470882274 0.161356810284486 0.349059044214208 0.465838456373409 0.530420608399971 0.307764760244168 0.34820568922803 0.724308021433643 0.540148100107825 0.469121570528655 0.348814060860721 0.999615397892355 0.998149894267314 0.998654403564319 0.000384602107645381 0.00185010573268595 0.00134559643568138 3529
4809 42715 4 3 0 1e-04 0.6 40 "LAT" 0.258743129578497 0.561022861130588 0.16046877016191 0.347626323228497 0.463897087755326 0.530184716712849 0.309671573128911 0.350929814794685 0.722640217333823 0.540446473485501 0.470140343290821 0.350186956296375 0.98296223057524 0.975828586632889 0.978298579094184 0.0170377694247597 0.0241714133671108 0.021701420905816 294
4810 782525 5 3 0 1e-04 0.6 40 "LAT" 0.258765836677891 0.561348309415516 0.160306385927965 0.347255974483966 0.463021434369296 0.528857676760498 0.30945168940714 0.350951017699886 0.721787271047186 0.539726691796732 0.469758075335105 0.350021354947441 0.97521988616819 0.998243635679135 0.990274288890394 0.02478011383181 0.00175636432086534 0.00972571110960599 1607
4811 968173 1 0.05 0.25 1e-04 0.6 40 "LAT" 0.257524520617877 0.569128226543023 0.153652317179644 0.339410532412671 0.473403051466627 0.533782788964853 0.306144640268649 0.344359677456821 0.730927572084504 0.545658853573963 0.459796957448292 0.342744232845173 0.999807974697378 0.99970737442869 0.999741525680575 0.000192025302621945 0.000292625571310175 0.000258474319424809 3601
4812 396527 2 0.05 0.25 1e-04 0.6 40 "LAT" 0.258473188261971 0.568419315684451 0.154744071026802 0.340173297627207 0.474525173279453 0.534881363665337 0.304881950160888 0.343184352288493 0.732998361541424 0.546203952634987 0.459626021187689 0.342201309237929 0.999795434343426 0.99972570776353 0.999749405540381 0.000204565656573933 0.000274292236469622 0.000250594459619446 3601
4813 516417 3 0.05 0.25 1e-04 0.6 40 "LAT" 0.25999642170218 0.567321775682975 0.156452935513399 0.341214965595767 0.472274728829028 0.535098378467636 0.303182914901453 0.343005566183616 0.732271150531208 0.54607896893769 0.459635850414852 0.342421626461527 0.999735401990381 0.999679753949745 0.999698805839323 0.000264598009619137 0.000320246050255417 0.000301194160676831 3601
4814 1061413 4 0.05 0.25 1e-04 0.6 40 "LAT" 0.262428307660806 0.569683639226732 0.156149054416791 0.33883884226547 0.47112998679207 0.535488530846208 0.302134617827812 0.342861195095981 0.733558294452876 0.547198779766315 0.458283672244603 0.341514072196187 0.9997741572528 0.999751039262177 0.999759014916569 0.000225842747200396 0.000248960737823486 0.00024098508343048 3601
4815 500838 5 0.05 0.25 1e-04 0.6 40 "LAT" 0.261186055488851 0.566946604813096 0.157461597023451 0.34160734645892 0.470725036721089 0.53429508618908 0.303352009067727 0.343651419702457 0.73191109220994 0.54546749694199 0.460813606091178 0.342982293116044 0.999665041851251 0.999696013001342 0.999685358201903 0.000334958148748588 0.000303986998657775 0.00031464179809749 3601
4816 710951 1 3 0.25 1e-04 0.6 40 "LAT" 0.260639372646202 0.565172147949724 0.158479158140304 0.343405314910335 0.463056736255357 0.53002660132622 0.308267802955658 0.349966619501836 0.723696108901559 0.541860878902944 0.466746961095962 0.348009714269501 0.999788290124576 0.999694624451831 0.999727190642842 0.000211709875424048 0.000305375548168865 0.000272809357157616 3601
4817 970499 2 3 0.25 1e-04 0.6 40 "LAT" 0.262497565387097 0.566875141569603 0.158338512753053 0.341667158116441 0.462222679135788 0.530197913741864 0.306733794181475 0.349280368644724 0.724720244522885 0.542567239185558 0.465072306934529 0.346995484902681 0.99983330233541 0.999743319866429 0.999774765488775 0.00016669766458986 0.000256680133570703 0.000225234511225313 3601
4818 284599 3 3 0.25 1e-04 0.6 40 "LAT" 0.258369988585397 0.566020588851499 0.156477859059196 0.342582793228992 0.466065062522078 0.530090291233763 0.310032415272781 0.349934298865707 0.724435051107475 0.5420075809802 0.466510274331977 0.347794071988145 0.999815571558131 0.999735533830868 0.999763083495634 0.000184428441869381 0.000264466169132088 0.000236916504365955 3601
4819 1051926 4 3 0.25 1e-04 0.6 40 "LAT" 0.258250272028906 0.562254205218261 0.159215082750168 0.346369276869847 0.462453871489034 0.526225887123793 0.313638269285213 0.354029327906523 0.72070414351794 0.538228263365638 0.472853352035381 0.351782241879018 0.999790642077494 0.999740934919522 0.999758126294082 0.000209357922505699 0.00025906508047827 0.00024187370591848 3601
4820 1125783 5 3 0.25 1e-04 0.6 40 "LAT" 0.258605185914265 0.558809457123334 0.161976473606079 0.349793693804424 0.464824631920208 0.530410932906613 0.306987203393166 0.348129192262502 0.723429817834473 0.539926046316024 0.468963676999245 0.348986614808907 0.999260725211263 0.999626743231227 0.999500505147912 0.000739274788736888 0.000373256768772933 0.000499494852087574 3601
4821 250905 1 0.05 0.5 1e-04 0.6 40 "LAT" 0.259100370682302 0.567913606372847 0.155474163191789 0.340646852371223 0.474203149685199 0.535456552517447 0.303852175055202 0.342579399863027 0.733303520367501 0.546452101516147 0.459326338246991 0.341956614488485 0.999876819334136 0.999828302561245 0.999844828976478 0.000123180665863749 0.000171697438754979 0.000155171023521711 3601
4822 209039 2 0.05 0.5 1e-04 0.6 40 "LAT" 0.261259001480019 0.567118362818353 0.157353147654942 0.341457930689177 0.472232542818773 0.535388956966219 0.302801469621984 0.342775689949714 0.733491544298792 0.546223638907566 0.460154617276926 0.342369106799412 0.999884172934889 0.999830043360808 0.999848637700048 0.000115827065110846 0.000169956639191804 0.000151362299952387 3601
4823 49717 3 0.05 0.5 1e-04 0.6 40 "LAT" 0.259594127746616 0.566331928636341 0.156918387951652 0.342177903231049 0.472160106101697 0.533803714531997 0.30486855275027 0.344153254872052 0.731754233848313 0.544869274152891 0.461786940701923 0.343510666262911 0.999875800649116 0.999829510911697 0.999845341101591 0.000124199350883887 0.000170489088303191 0.00015465889840947 3601
4824 1019562 4 0.05 0.5 1e-04 0.6 40 "LAT" 0.260206011257892 0.566288109692798 0.157313851219639 0.342250539109817 0.471325246478915 0.533904348583346 0.304206414466326 0.344114960254901 0.731531257736807 0.54494995035251 0.461520265685965 0.34351121882267 0.999876397348557 0.999824554425134 0.999842333035353 0.000123602651442766 0.000175445574865672 0.000157666964647348 3601
4825 618355 5 0.05 0.5 1e-04 0.6 40 "LAT" 0.258324908674768 0.56812035869237 0.154862364956833 0.340426781627245 0.472332605120775 0.53191823230477 0.307511314554639 0.345794685052935 0.730657513795544 0.544145492522636 0.462373679511472 0.344004959807336 0.999868920139674 0.999798163439574 0.999822252950192 0.000131079860326409 0.000201836560425964 0.000177747049807991 3601
4826 605526 1 3 0.5 1e-04 0.6 40 "LAT" 0.262241098040664 0.564643715623417 0.159917923295781 0.34399191999341 0.462536388267641 0.529135145917429 0.308271912605706 0.350296999452752 0.724777486308304 0.541109021132653 0.468189835901488 0.348464405497189 0.999878684314601 0.999808677106342 0.999833116351124 0.00012131568539899 0.000191322893658334 0.000166883648875603 3601
4827 905012 2 3 0.5 1e-04 0.6 40 "LAT" 0.260928007396495 0.563481539926242 0.159923012756927 0.345134572523074 0.460947951827429 0.525309872203406 0.313691615490763 0.354575850384693 0.721875959223923 0.53812653661664 0.47361462824769 0.351696949540407 0.999882920490482 0.999822600082263 0.999843630797931 0.000117079509517726 0.000177399917737165 0.000156369202069044 3601
4828 1031902 3 3 0.5 1e-04 0.6 40 "LAT" 0.257796659670931 0.56436838691476 0.157352387537471 0.344210847214997 0.464608586030685 0.526556115491278 0.313653943164669 0.35296446575859 0.722405245701616 0.539163955937291 0.47100633070214 0.350274823402369 0.999882652056114 0.999823559912734 0.999843891476423 0.000117347943886276 0.00017644008726633 0.000156108523577263 3601
4829 11925 4 3 0.5 1e-04 0.6 40 "LAT" 0.260673279020454 0.564270375014221 0.159163717203919 0.344348001769577 0.461464579654388 0.526736722224261 0.311835390792419 0.352978169194536 0.722137858674842 0.539288239584787 0.470999107996339 0.350408488338353 0.999884617848683 0.999816274438624 0.999840068461265 0.000115382151316903 0.000183725561376405 0.000159931538735093 3601
4830 255243 5 3 0.5 1e-04 0.6 40 "LAT" 0.258546764689615 0.565200883115583 0.157203359566058 0.34341671960647 0.468528126493789 0.534273317794137 0.304439855192924 0.345078288597853 0.727074891183404 0.544600557807542 0.461643214758982 0.344780316104201 0.999884938520492 0.999796110163277 0.999826605492438 0.000115061479508418 0.000203889836722674 0.000173394507562109 3601
4831 1151432 1 0.05 0 1e-04 0.7 40 "LAT" 0.260329476879814 0.568901930034639 0.155491716096797 0.339670886907199 0.474503151638714 0.537455903332466 0.302989991877867 0.342567461559076 0.734832628518528 0.548146153578721 0.458481707974664 0.341615848371809 0.818396205868628 0.752646129558503 0.77515335232143 0.181603794131372 0.247353870441497 0.22484664767857 410
4832 387084 2 0.05 0 1e-04 0.7 40 "LAT" 0.258197117578951 0.568202946833939 0.154731040610674 0.340389439411536 0.470600646566861 0.530589716683973 0.304391930667277 0.342639374739216 0.728797764145812 0.543282754016173 0.459122971277951 0.341918056284455 0.920118899380346 0.930879142950887 0.927226080893359 0.0798811006196537 0.0691208570491134 0.0727739191066411 1488
4833 1245646 3 0.05 0 1e-04 0.7 40 "LAT" 0.263032792552641 0.571198245141578 0.15539506346307 0.337348745066366 0.464241945483808 0.529055578308616 0.300281668517831 0.341654308949724 0.72727473803645 0.543511059392725 0.455676731980901 0.340212983486399 0.9984228694842 0.998973638763745 0.998783290989208 0.00157713051580044 0.00102636123625529 0.00121670901079159 3601
4834 544826 4 0.05 0 1e-04 0.7 40 "LAT" 0.256463648602611 0.567769984107543 0.154047962228029 0.340772166945384 0.468094218592099 0.528027911707135 0.30439167693276 0.342607040610554 0.724557867194711 0.541389263447705 0.458439639160789 0.342031615038271 0.99907867312023 0.998591919095766 0.998756501045457 0.000921326879769482 0.0014080809042344 0.00124349895454323 1500
4835 57360 5 0.05 0 1e-04 0.7 40 "LAT" 0.258914845849346 0.567236871195143 0.15587322729599 0.341337675015791 0.466006016963152 0.527336065361686 0.304004018020926 0.343381300737228 0.724920862812497 0.540880638596993 0.459877245316916 0.342722418297429 0.999548796888413 0.999484129125668 0.999506197200537 0.000451203111586518 0.000515870874331921 0.00049380279946327 3601
4836 25270 1 3 0 1e-04 0.7 40 "LAT" 0.259434435946526 0.565058539773841 0.15784195786909 0.34354691355536 0.454691925700185 0.518840169273861 0.313212977934942 0.354518791121009 0.714126361646712 0.534347155494573 0.471054935804033 0.351144703183488 0.999572355728683 0.995950021909876 0.997208927058313 0.000427644271317033 0.00404997809012415 0.00279107294168688 282
4837 254940 2 3 0 1e-04 0.7 40 "LAT" 0.26007960972327 0.560419134642117 0.161759902680911 0.348250016317958 0.459311650714588 0.528141477541739 0.300872122826826 0.343509108526575 0.719391260437858 0.538950470907402 0.462632025507737 0.34556016239102 0.999538607789745 0.998090690084905 0.998591933954394 0.000461392210255115 0.00190930991509516 0.0014080660456056 408
4838 1191570 3 3 0 1e-04 0.7 40 "LAT" 0.258613750570242 0.562137626045266 0.159581183254088 0.346533098826181 0.45901978100719 0.522363207558585 0.311156371709062 0.351399943187125 0.717633531577432 0.535632630759349 0.47073755496315 0.350136554147231 0.989115049145473 0.966009096098351 0.97398644651157 0.0108849508545268 0.0339909039016493 0.0260135534884297 405
4839 44195 4 3 0 1e-04 0.7 40 "LAT" 0.261567921913915 0.565568798367967 0.158726904783062 0.343046944847695 0.45606993445125 0.522013894381987 0.308158037222582 0.350277314325876 0.717637856365165 0.536779920482685 0.466884942005644 0.348080829372046 0.99828851831629 0.996192706561826 0.996923212035192 0.00171148168370981 0.00380729343817351 0.00307678796480804 289
4840 1003406 5 3 0 1e-04 0.7 40 "LAT" 0.257172254938802 0.563691782624735 0.157485469513093 0.344914945517991 0.457857132165681 0.522592837038032 0.310563333160901 0.351351232778656 0.715029387104483 0.536269962806525 0.468048802673994 0.349567936845124 0.999195208661642 0.998521397903371 0.998753585420218 0.000804791338357609 0.00147860209662905 0.00124641457978168 3601
4841 198126 1 0.05 0.25 1e-04 0.7 40 "LAT" 0.258953308835537 0.56876124057705 0.154776928724339 0.339806756568854 0.467194003646257 0.528617004024911 0.302670282367997 0.341885427740188 0.726147312481794 0.542218199526448 0.457447211092336 0.341218523801985 0.999762571038364 0.999568929194356 0.999634897029408 0.000237428961636084 0.000431070805643953 0.000365102970592471 3601
4842 782757 2 0.05 0.25 1e-04 0.7 40 "LAT" 0.257491738510919 0.566437934078711 0.155611145921475 0.342155121853807 0.467609789746187 0.52851358669134 0.303210629396718 0.342052999878353 0.725101528257106 0.541338367672288 0.458821775318194 0.342126313399911 0.999819906090341 0.999757794577541 0.999778870640039 0.000180093909658973 0.00024220542245905 0.000221129359961438 3601
4843 245859 3 0.05 0.25 1e-04 0.7 40 "LAT" 0.256844751110386 0.567727258302963 0.154254586676828 0.340809681015654 0.469140852059628 0.52944662307892 0.30266091717605 0.341009568600069 0.725985603170014 0.542343108441396 0.456915503852878 0.340976092753043 0.999792903818794 0.999664535872328 0.999707927382915 0.000207096181205517 0.000335464127671803 0.000292072617084492 3601
4844 1093281 4 0.05 0.25 1e-04 0.7 40 "LAT" 0.259993440740851 0.566391033922995 0.157149803749362 0.34214463387916 0.463107482481722 0.526303425945705 0.303328174347671 0.343927114752261 0.723100923222573 0.53999631557925 0.460477978097032 0.34335648565415 0.999812687419755 0.999714427971053 0.999748169211603 0.000187312580244788 0.000285572028946525 0.00025183078839653 3601
4845 82956 5 0.05 0.25 1e-04 0.7 40 "LAT" 0.258357781021616 0.568499464489391 0.154631966445694 0.340037654916362 0.466080492694725 0.526871810487359 0.304682734184759 0.343664041996143 0.724438273716341 0.540948413375475 0.459314700630453 0.342474748673082 0.999813008591208 0.999729308889819 0.999757814269899 0.000186991408792212 0.000270691110181037 0.000242185730100813 3601
4846 668929 1 3 0.25 1e-04 0.7 40 "LAT" 0.263390364430094 0.5617164923182 0.162774753203819 0.346819575542432 0.451320222175795 0.520246220460394 0.308946426185469 0.353207458868662 0.714710586605889 0.534413211163656 0.471721179389289 0.351375923784184 0.996759516805083 0.999303342863132 0.998405220224393 0.00324048319491726 0.00069665713686839 0.00159477977560648 3601
4847 1126620 2 3 0.25 1e-04 0.7 40 "LAT" 0.259076262195347 0.570353769664038 0.153691549473136 0.338163650464442 0.460681002880142 0.524462497084613 0.307138611525834 0.347407984503034 0.71975726507549 0.539806560358526 0.46083016099897 0.344539995206257 0.999339002378934 0.999638394970307 0.999535428180388 0.000660997621065915 0.000361605029693206 0.000464571819611787 3601
4848 408233 3 3 0.25 1e-04 0.7 40 "LAT" 0.263152846114205 0.565164559155543 0.16000201075439 0.343421122774551 0.450370847768185 0.517193039151661 0.31258220076482 0.356124910562647 0.713523693882391 0.533600990211948 0.47258421151921 0.352015983655451 0.999821334023341 0.999406614496473 0.999552927111303 0.000178665976659335 0.000593385503526866 0.00044707288869749 3601
4849 778418 4 3 0.25 1e-04 0.7 40 "LAT" 0.260049441702927 0.563412405512263 0.159430699586102 0.345215248438645 0.454237150477764 0.518733856499641 0.312577812880127 0.354077512326071 0.71428659218069 0.533805271619663 0.47200851246623 0.35137285158549 0.999803851543307 0.999634588250387 0.999693520220448 0.000196148456693022 0.000365411749613397 0.000306479779552477 3601
4850 141613 5 3 0.25 1e-04 0.7 40 "LAT" 0.259215251899553 0.563751270588057 0.158663017613257 0.344832736199693 0.457680087450835 0.524500378206828 0.306710323929973 0.348627768941539 0.716895339350388 0.537691751321168 0.46537334154323 0.347673675634396 0.999817994176758 0.999731461630945 0.999761429736838 0.000182005823242156 0.000268538369055197 0.000238570263162274 3601
4851 1035159 1 0.05 0.5 1e-04 0.7 40 "LAT" 0.261009558997545 0.57008259384677 0.155014567872054 0.33843062178093 0.466749178594489 0.529905884484305 0.300742576634498 0.340884533544322 0.727758737592034 0.543613099316904 0.455757144506552 0.340072266032062 0.999863942112794 0.999815135610396 0.999831867287009 0.000136057887205711 0.000184864389604238 0.000168132712990573 3601
4852 570759 2 0.05 0.5 1e-04 0.7 40 "LAT" 0.260418299292588 0.568465277041743 0.155906132020379 0.34010089117652 0.463899617469169 0.525619153263713 0.304677119266586 0.344506081325433 0.724317916761757 0.540215431314043 0.460583251286965 0.343035841379819 0.999877788280058 0.999817216248966 0.99983800218446 0.00012221171994179 0.000182783751033652 0.000161997815540376 3601
4853 1050322 3 0.05 0.5 1e-04 0.7 40 "LAT" 0.263896112973503 0.567552495409897 0.158643055876383 0.341017237392867 0.460962139940223 0.525364082552481 0.303094135095072 0.344845691155946 0.724858252913726 0.539936009508797 0.461737190971455 0.343553979041202 0.999878632951773 0.999810450625563 0.999834154896367 0.000121367048227149 0.000189549374437187 0.00016584510363326 3601
4854 1318441 4 0.05 0.5 1e-04 0.7 40 "LAT" 0.257264057207591 0.567935510706478 0.154343209049535 0.340594852650816 0.467222107014 0.52794770090363 0.303607744297017 0.342470200876452 0.724486164221591 0.541441942817665 0.457950953346553 0.341870223749079 0.999878078067712 0.999815039259209 0.999836419343479 0.000121921932288443 0.000184960740791254 0.000163580656521247 3601
4855 494438 5 0.05 0.5 1e-04 0.7 40 "LAT" 0.258669746372363 0.571529801480055 0.152595839829184 0.336937326448175 0.468296444858207 0.531933773346479 0.299133061662248 0.339137234958199 0.72696619123057 0.54533835966379 0.451728901491433 0.338422413583245 0.999856822114193 0.999814014765426 0.999828579675466 0.000143177885807449 0.000185985234573933 0.000171420324533599 3601
4856 281773 1 3 0.5 1e-04 0.7 40 "LAT" 0.25836069700693 0.565942058579822 0.156505476812342 0.34262728164683 0.457907036550807 0.521439835558257 0.311385447759906 0.351837020918279 0.716267733557737 0.536279348927812 0.467890924572248 0.349088114474335 0.999883595106038 0.999801359007211 0.999829744136808 0.000116404893961717 0.000198640992789482 0.000170255863192434 3601
4857 113457 2 3 0.5 1e-04 0.7 40 "LAT" 0.260157648678374 0.560547981808685 0.161684348517371 0.348092235510412 0.457901729661823 0.526357866573906 0.304386716917493 0.34703213780922 0.718059378340198 0.537876139297903 0.466071065434864 0.347784193935676 0.999879230414203 0.999784269643221 0.999817263795448 0.000120769585797335 0.000215730356778695 0.000182736204551607 3601
4858 47054 3 3 0.5 1e-04 0.7 40 "LAT" 0.259319601520561 0.563597803235998 0.15888300293004 0.345009557234314 0.455684343301607 0.519570244285965 0.312278789533977 0.353436786704143 0.715003944822168 0.534296814505735 0.471161792464017 0.35098163401177 0.99988135205834 0.999790816164433 0.999822229115346 0.000118647941659737 0.000209183835567459 0.000177770884654202 3601
4859 898902 4 3 0.5 1e-04 0.7 40 "LAT" 0.259423955982921 0.56882937631467 0.155002830735579 0.339706413603894 0.459458497101189 0.526123999080239 0.305409402720588 0.346903983786915 0.71888245308411 0.540440781962747 0.460412233456166 0.344760121445761 0.999843378694695 0.999633414863897 0.999705944574025 0.000156621305305431 0.000366585136102699 0.000294055425974629 119
4860 277794 5 3 0.5 1e-04 0.7 40 "LAT" 0.258507581373283 0.56236647586744 0.159285564982018 0.346258850469942 0.455276691549242 0.518033204625363 0.314185790755756 0.354891852088492 0.713784272922525 0.532945158283267 0.473471355737774 0.352255466053072 0.999883991136354 0.999772300758242 0.999810986879516 0.000116008863645732 0.000227699241757924 0.000189013120484027 3601
4861 529901 1 0.05 0 1e-04 0.8 40 "LAT" 0.259294256178523 0.570482962341063 0.1537021663132 0.33802770603175 0.460152555753769 0.523640129611511 0.29863054178732 0.339120510813541 0.719446811932292 0.539550762505122 0.45233270810052 0.338794164040962 0.999569206983876 0.999482982209567 0.999512403837522 0.000430793016124331 0.000517017790433437 0.000487596162477756 3601
4862 534945 2 0.05 0 1e-04 0.8 40 "LAT" 0.260065569168296 0.572582973766751 0.152639472641674 0.335904870233561 0.460124842764269 0.524501495178066 0.297328097973488 0.338128230084769 0.720190411932565 0.54084795261395 0.449967570615162 0.337411192928119 0.999573787181428 0.999075782793469 0.999246010153905 0.000426212818572284 0.000924217206531293 0.000753989846094739 3601
4863 106665 3 0.05 0 1e-04 0.8 40 "LAT" 0.261832964089896 0.568638244296247 0.156639871586047 0.339916524352371 0.454235597158718 0.518052989138496 0.301502801845218 0.343047112920772 0.716068561248614 0.535434650509279 0.458142673431266 0.341994022768216 0.998341165398253 0.999026698821516 0.998789955900518 0.00165883460174744 0.000973301178484254 0.00121004409948236 3601
4864 210983 4 0.05 0 1e-04 0.8 40 "LAT" 0.258896681772898 0.572447218187878 0.152058487032932 0.336030165422824 0.458093041029142 0.519684505252007 0.302732779038879 0.342752557698346 0.71698972280204 0.537530579477441 0.454791266071812 0.340507182609187 0.995976488101445 0.995041184883035 0.995360427067191 0.00402351189855538 0.00495881511696536 0.00463957293280917 1242
4865 851758 5 0.05 0 1e-04 0.8 40 "LAT" 0.26030922816098 0.567968129553216 0.156153735438164 0.340598754220757 0.458819283206529 0.522709568657861 0.29852283567703 0.339484207335497 0.719128511367509 0.538188843663205 0.454676571115194 0.339901104509937 0.999559597368788 0.999326617501659 0.999406436412318 0.000440402631211901 0.000673382498341313 0.000593563587681864 3601
4866 277504 1 3 0 1e-04 0.8 40 "LAT" 0.254873903142316 0.561446254447116 0.157766624655238 0.347150355958997 0.453433272438966 0.516224634405875 0.308732885424526 0.348671629802357 0.708307175581282 0.531268415086096 0.466499510079764 0.348529180387197 0.998864870293869 0.993056256275044 0.995038035449403 0.00113512970613135 0.00694374372495589 0.00496196455059672 525
4867 1198993 2 3 0 1e-04 0.8 40 "LAT" 0.257541087467211 0.567451153886459 0.154910016922712 0.341106469661617 0.451131375775333 0.516483980218009 0.308236428841514 0.349754480563917 0.708672463242544 0.533606215713745 0.463146445764226 0.347116580575094 0.980028002351881 0.992071302787604 0.987918129408471 0.0199719976481185 0.00792869721239556 0.0120818705915285 190
4868 849289 3 3 0 1e-04 0.8 40 "LAT" 0.257018186694687 0.561696418098406 0.158927343909611 0.346929450141556 0.452076156245263 0.518125739482724 0.305521273691784 0.34716295032495 0.709094342939949 0.532715485747292 0.464448617601395 0.347492874699575 0.995044813380956 0.999177684103338 0.997755897344347 0.00495518661904389 0.000822315896662438 0.00224410265565342 3601
4869 1195892 4 3 0 1e-04 0.8 40 "LAT" 0.257800796554787 0.5664497936858 0.155775403651157 0.342123015890106 0.452561539739689 0.516416729748474 0.308692252056347 0.349374056050968 0.710362336294476 0.533158004535807 0.464467655707504 0.347258665078574 0.999178818226495 0.9827247818112 0.988388722894049 0.000821181773504816 0.0172752181888003 0.0116112771059513 164
4870 1030966 5 3 0 1e-04 0.8 40 "LAT" 0.258422077243717 0.564878805294541 0.157348316517049 0.343724064771247 0.448702089471456 0.511605418099416 0.312063976745872 0.352953386255002 0.707124166715173 0.529517141172679 0.46941229326292 0.350150645804846 0.999670579343599 0.998020011880013 0.998590995150095 0.000329420656401441 0.00197998811998736 0.00140900484990489 288
4871 173254 1 0.05 0.25 1e-04 0.8 40 "LAT" 0.260257711371926 0.570876981739827 0.153988800011706 0.337645880731738 0.459860495322757 0.523881585535394 0.297665292011776 0.338430740064551 0.720118206694683 0.539900174588755 0.451654092023482 0.338196317924741 0.999770517539252 0.999639214792738 0.999684125710178 0.00022948246074765 0.000360785207261989 0.000315874289822243 3601
4872 331594 2 0.05 0.25 1e-04 0.8 40 "LAT" 0.260656057824415 0.568775082253024 0.15574313758268 0.339724903389185 0.458482949359993 0.523703418328206 0.297567903588564 0.339206289564309 0.719139007184408 0.539130863637746 0.453311041171244 0.339431355005108 0.997894411658423 0.997399267230004 0.997569284642921 0.00210558834157673 0.00260073276999576 0.00243071535707913 1370
4873 911826 3 0.05 0.25 1e-04 0.8 40 "LAT" 0.2614509243738 0.568405610771538 0.15654158254198 0.340178897258888 0.457965349721321 0.521308533134367 0.299915278595995 0.340822155172806 0.719416274095121 0.537444939128343 0.456456861137975 0.340640743738807 0.999792388102621 0.999704001844121 0.99973439205277 0.000207611897379184 0.00029599815587893 0.000265607947230354 3601
4874 1145776 4 0.05 0.25 1e-04 0.8 40 "LAT" 0.259701748085367 0.568797821000285 0.155235657290617 0.339717134570133 0.457098499126003 0.520596152761327 0.300839992090153 0.341783567006285 0.71680024721137 0.537022961415263 0.45607564938077 0.341127986618071 0.999328069644276 0.999416279948636 0.999386045608946 0.000671930355723785 0.000583720051363947 0.000613954391054364 3601
4875 42843 5 0.05 0.25 1e-04 0.8 40 "LAT" 0.259771915963568 0.570205707695047 0.154198201147797 0.338297203542886 0.457271549364214 0.520295317363566 0.301285752255958 0.341982465736267 0.717043465327782 0.53727409209133 0.455483953403754 0.340771404373623 0.999793564266125 0.999556135317047 0.99963747637342 0.000206435733875478 0.000443864682952838 0.000362523626579839 3601
4876 137796 1 3 0.25 1e-04 0.8 40 "LAT" 0.260580951851672 0.567888696042947 0.156375773495713 0.340665203085044 0.45043302582063 0.516234538348247 0.30673567612608 0.348662269564503 0.711013977672302 0.533672636526063 0.463111449621794 0.346271929706088 0.999825384273966 0.99927162949164 0.999463957892529 0.000174615726034175 0.000728370508360449 0.000536042107471255 3601
4877 545590 2 3 0.25 1e-04 0.8 40 "LAT" 0.258105628207737 0.567319939191726 0.155308843156208 0.341213366919711 0.451618000060751 0.51603104224013 0.307098506388605 0.34816533088418 0.709723628268488 0.533228583789621 0.462407349544812 0.346129393411064 0.999483555234756 0.999642660114935 0.999587875415574 0.000516444765243755 0.000357339885065378 0.000412124584425729 3601
4878 185349 3 3 0.25 1e-04 0.8 40 "LAT" 0.257804867102847 0.560191370637535 0.160536815843027 0.348420366956853 0.448763259446193 0.513026945125994 0.31025840162968 0.351771440368104 0.706568126549039 0.528889273396492 0.470795217472707 0.351027988693958 0.998993529891621 0.999165513657113 0.999106034995351 0.00100647010837909 0.000834486342887156 0.000893965004648733 3601
4879 792459 4 3 0.25 1e-04 0.8 40 "LAT" 0.258932916071889 0.564594927018381 0.157878492714558 0.34401831250148 0.447475596911175 0.511458671289528 0.31186415064832 0.353707961640334 0.706408512983064 0.529394368737609 0.469742643362878 0.350728172175984 0.999821453387559 0.999638814551613 0.999702228465918 0.000178546612441139 0.000361185448387411 0.000297771534082098 3601
4880 733484 5 3 0.25 1e-04 0.8 40 "LAT" 0.260185639186828 0.566395522204459 0.157318983960332 0.342156827457815 0.446790412106503 0.510994785621507 0.312340102667725 0.354238521249616 0.706976051293331 0.529668310727218 0.469659086628057 0.350510279065435 0.99980215423226 0.999589010631454 0.999663306846093 0.000197845767739534 0.000410989368546266 0.000336693153907176 3601
4881 647910 1 0.05 0.5 1e-04 0.8 40 "LAT" 0.265207412042648 0.571154017982958 0.156748997553372 0.337366410583706 0.453993285955891 0.521164850795747 0.29712587535617 0.340484175911373 0.71920069799854 0.538497952732784 0.453874872909542 0.339439617686777 0.999878274255623 0.999820268608019 0.999840496663415 0.000121725744376896 0.000179731391980857 0.000159503336585081 3601
4882 1186044 2 0.05 0.5 1e-04 0.8 40 "LAT" 0.258836145052506 0.573830960379554 0.151002663820521 0.334645628766348 0.460565386773816 0.521398849036075 0.301078863304381 0.340307293701005 0.719401531826322 0.539074161748817 0.452081527124902 0.338432416877188 0.999828247095691 0.999778594799908 0.999795471835846 0.000171752904309533 0.000221405200092161 0.000204528164153936 3601
4883 735367 3 0.05 0.5 1e-04 0.8 40 "LAT" 0.259168088162116 0.569925948116918 0.154066723242915 0.338571927527163 0.459428489824929 0.522282107358333 0.299698762935111 0.340071902378384 0.718596577987045 0.538481209662143 0.453765486178025 0.33958996264106 0.999880255403024 0.999814933382978 0.999837224419379 0.000119744596976222 0.000185066617022057 0.000162775580621542 3601
4884 8114 4 0.05 0.5 1e-04 0.8 40 "LAT" 0.259496637150308 0.567733637702368 0.155848989887825 0.34077656243158 0.456423673484381 0.518922059792306 0.302067085270603 0.342755251526667 0.715920310634688 0.535548887827485 0.457916075158428 0.342131233057367 0.999875477817628 0.999802447271189 0.999827466278833 0.000124522182371695 0.000197552728810933 0.000172533721167003 3601
4885 206813 5 0.05 0.5 1e-04 0.8 40 "LAT" 0.257765563014695 0.567481087728266 0.155038473560974 0.341016697923041 0.459201171929714 0.522791888665121 0.299291575343468 0.339882621140166 0.716966734944409 0.537951231416314 0.454330048904442 0.340328429384588 0.999869599548906 0.999786384596921 0.999814712125404 0.000130400451094453 0.000213615403078745 0.00018528787459612 3601
4886 858626 1 3 0.5 1e-04 0.8 40 "LAT" 0.256579807148137 0.564417159409743 0.156610260492744 0.344143961030265 0.452341142956029 0.516182727125995 0.308950289446792 0.349585699435095 0.708920950104166 0.532223840484976 0.465560549939536 0.348182531414967 0.999882451626796 0.999772331089478 0.999810144608058 0.000117548373203536 0.000227668910521489 0.000189855391941717 3601
4887 941536 2 3 0.5 1e-04 0.8 40 "LAT" 0.263995839838983 0.56457735095013 0.161006868059296 0.344013964268987 0.446044712305279 0.516405758459771 0.304018988946599 0.349131137301506 0.710040552144262 0.532949628927565 0.465025857005895 0.347720781656236 0.999877452866701 0.999623340565126 0.999713027975046 0.000122547133299176 0.000376659434873994 0.000286972024954046 3601
4888 1155902 3 3 0.5 1e-04 0.8 40 "LAT" 0.260025167679166 0.560614428528145 0.161576771918164 0.348021817155311 0.449040392408791 0.514898820207171 0.307566328752948 0.349766170447682 0.709065560087957 0.530317347633217 0.469143100671112 0.349622644788896 0.999882121389065 0.999715718462261 0.999773578977813 0.000117878610934657 0.000284281537738654 0.000226421022186869 3601
4889 1017329 4 3 0.5 1e-04 0.8 40 "LAT" 0.258882003303336 0.562390661042638 0.159535630400424 0.346247325177792 0.449711157686685 0.515269016020291 0.307871041857914 0.349854081521277 0.708593160990021 0.531151595845235 0.467406672258338 0.349012088079047 0.999876741305896 0.999789083507706 0.999819455037998 0.000123258694104231 0.000210916492293606 0.000180544962002328 3601
4890 1126543 5 3 0.5 1e-04 0.8 40 "LAT" 0.25704396659169 0.564605842267373 0.156676351461397 0.34397256272476 0.450018127442084 0.51036076652738 0.314226989904546 0.353695917423142 0.707062094033774 0.528492583527213 0.470903341365943 0.350733217695819 0.999886604504718 0.999806518089753 0.999834051050926 0.000113395495282129 0.000193481910247187 0.000165948949073817 3601
4891 974018 1 0.05 0 1e-04 0.9 40 "LAT" 0.25652136982584 0.568720116503341 0.153359252652076 0.339871227258549 0.453020434310397 0.513419816940722 0.299781194009163 0.338892955268229 0.709541804136237 0.532047042674591 0.453140446661239 0.339282227426236 0.999533887237079 0.999435780761301 0.999468927205839 0.000466112762920865 0.000564219238698946 0.000531072794160951 3601
4892 792552 2 0.05 0 1e-04 0.9 40 "LAT" 0.262643256908846 0.573807709947922 0.153265472685213 0.33470555950193 0.449603636949667 0.514447444862322 0.296463015023176 0.338556508276213 0.712246893858513 0.534798698251221 0.449728487708389 0.337269766939182 0.988268638108941 0.989954616496223 0.98937301042657 0.0117313618910585 0.0100453835037771 0.0106269895734295 1251
4893 967778 3 0.05 0 1e-04 0.9 40 "LAT" 0.261781740886962 0.570863253903027 0.154935128595175 0.337660330914978 0.448117929755904 0.513262498758151 0.296722287927909 0.339146606871175 0.709899670642866 0.533042832329742 0.451657416523084 0.338676488136954 0.999306801894851 0.998451541639497 0.998746443910051 0.000693198105148799 0.00154845836050317 0.00125355608994861 3410
4894 715482 4 0.05 0 1e-04 0.9 40 "LAT" 0.25977020911463 0.571094551591513 0.153541186903181 0.33747421828042 0.450190386835968 0.511713803693736 0.300011380087506 0.340317193360109 0.709960595950598 0.531893023711186 0.453552566990687 0.339390799307353 0.999545209353158 0.999187514221401 0.99930974543886 0.000454790646842166 0.000812485778598968 0.000690254561140494 3601
4895 224470 5 0.05 0 1e-04 0.9 40 "LAT" 0.26274166543886 0.571466853376418 0.155057524316596 0.337067433501264 0.447088024477366 0.512593309267071 0.297079985191983 0.339820796122182 0.709829689916226 0.532848616982845 0.452137509508579 0.338918788442338 0.99823911834646 0.998270497147219 0.998259638606405 0.00176088165354005 0.00172950285278063 0.00174036139359459 3601
4896 1011804 1 3 0 1e-04 0.9 40 "LAT" 0.258438978204935 0.563622158850625 0.158272494388682 0.345024882746901 0.445792947860921 0.512400539439813 0.30004282355761 0.342118139357447 0.704231926065856 0.52971551624926 0.458315317946292 0.343453752869445 0.972573287878275 0.989126760259811 0.983432675107935 0.0274267121217254 0.0108732397401888 0.0165673248920652 118
4897 376979 2 3 0 1e-04 0.9 40 "LAT" 0.25797179890772 0.564042855176297 0.157718386389827 0.344603248648148 0.444052645026605 0.509191875362842 0.304802011066974 0.346400332978356 0.702024443934325 0.527656058385188 0.462520397456801 0.346174938077807 0.99939860591329 0.991151414168661 0.993992711854589 0.000601394086710121 0.00884858583133867 0.00600728814541134 195
4898 707267 3 3 0 1e-04 0.9 40 "LAT" 0.259804014031402 0.56267230218212 0.15986028586979 0.345996714836487 0.44157599908833 0.50915118734522 0.303198701917958 0.346724571764569 0.701380013119732 0.527392606225341 0.463058987787748 0.346832920695907 0.998698318226852 0.996782725924463 0.997448584097638 0.00130168177314802 0.0032172740755373 0.00255141590236169 280
4899 416997 4 3 0 1e-04 0.9 40 "LAT" 0.25878304762682 0.565239089221058 0.157300105736018 0.343325511536523 0.440649741134015 0.506934199989515 0.306220526879181 0.349126726331477 0.699432788760835 0.526619606635593 0.4635206326152 0.34756503847749 0.99955466224619 0.9992285601368 0.999341689699524 0.000445337753809874 0.000771439863199695 0.000658310300476133 3601
4900 853526 5 3 0 1e-04 0.9 40 "LAT" 0.25900226747808 0.561752638411306 0.160069547697397 0.346889972197926 0.44261918093032 0.509513182115122 0.306011771385858 0.349126402172693 0.7016214484084 0.527216877567062 0.466081319083255 0.34877483527874 0.990180835435285 0.960181213635701 0.970603908127531 0.00981916456471521 0.0398187863642994 0.0293960918724689 107
4901 431813 1 0.05 0.25 1e-04 0.9 40 "LAT" 0.259010712200187 0.573186767555407 0.151587871398079 0.335264283039 0.451583430750971 0.514434016117687 0.297439264245238 0.337955897505124 0.710594142951158 0.534326517503888 0.449027135643317 0.337097869564404 0.999811287225559 0.999686109839763 0.999728753970678 0.000188712774440938 0.000313890160237087 0.000271246029322053 3601
4902 125419 2 0.05 0.25 1e-04 0.9 40 "LAT" 0.260128594165688 0.570885729849183 0.153943254323831 0.337611844498944 0.450163053940405 0.514218421208761 0.296836828271596 0.338320003474442 0.710291648106093 0.533560704846988 0.450780082595426 0.338119519597549 0.999780954687492 0.999683221697585 0.999716694948447 0.000219045312508159 0.00031677830241531 0.000283305051553167 3601
4903 308872 3 0.05 0.25 1e-04 0.9 40 "LAT" 0.262050592875965 0.572712106139245 0.153714986101285 0.335802262221479 0.449018405044035 0.513039768711031 0.297248906070745 0.339018933360818 0.711068997920001 0.533479965188764 0.45096389217203 0.337947129646063 0.999772600698884 0.999657542645603 0.999697163022459 0.000227399301116488 0.000342457354396732 0.000302836977541459 3601
4904 595845 4 0.05 0.25 1e-04 0.9 40 "LAT" 0.260900734604243 0.570321076744705 0.154785715844361 0.338205680936469 0.449302682969027 0.513202423103591 0.297395286464275 0.339010466921072 0.71020341757327 0.532735420409694 0.452181002308636 0.338788346672488 0.999637984776826 0.999234806516794 0.999373261099351 0.000362015223173955 0.00076519348320651 0.000626738900649183 3601
4905 773993 5 0.05 0.25 1e-04 0.9 40 "LAT" 0.257268760591372 0.56972325123676 0.153053461436174 0.338823353707762 0.450288468922003 0.510799727454098 0.301120228855557 0.340732655528702 0.707557229513375 0.530681291455591 0.454173690291732 0.340142975252781 0.99981135851321 0.99969383774798 0.999733712984822 0.000188641486790277 0.000306162252020128 0.000266287015177969 3601
4906 1228016 1 3 0.25 1e-04 0.9 40 "LAT" 0.261132768568487 0.565011686518067 0.158913175421472 0.343584254990723 0.442827776427622 0.513891229036207 0.298074442642794 0.342744644523032 0.703960544996109 0.531354682212113 0.456987618064267 0.343430281051247 0.999833693713254 0.999364455725221 0.999528087911972 0.000166306286746277 0.000635544274778673 0.000471912088027731 3601
4907 927121 2 3 0.25 1e-04 0.9 40 "LAT" 0.26341395965473 0.565316061546882 0.160060394279019 0.343264840271993 0.437248969613716 0.507317121852342 0.303075721832857 0.34866501300639 0.700662929268446 0.527298185597066 0.463136116111876 0.347153498527714 0.999799870753792 0.999311703819162 0.999483893713245 0.000200129246207614 0.000688296180838268 0.000516106286755498 3601
4908 946675 3 3 0.25 1e-04 0.9 40 "LAT" 0.253929229377176 0.562824582235778 0.156152297408016 0.345769649627904 0.445443820284927 0.508476493306784 0.307722682459417 0.34810163056763 0.699373049662103 0.526521221767791 0.463874979867433 0.347757676204241 0.999800457061907 0.998765492529939 0.999118073632868 0.000199542938092544 0.00123450747006105 0.000881926367132502 3601
4909 565735 4 3 0.25 1e-04 0.9 40 "LAT" 0.261395302986857 0.568183666116685 0.156640666758275 0.340294689166368 0.436513254869586 0.504749462071838 0.306825409200143 0.351583043791729 0.697908557856444 0.526401268709751 0.463466075958418 0.348050936234313 0.998414773545529 0.997894952601467 0.998077460275986 0.00158522645447121 0.00210504739853273 0.00192253972401425 201
4910 779582 5 3 0.25 1e-04 0.9 40 "LAT" 0.257307216963575 0.566366093917546 0.155634371080187 0.342176077628963 0.441776075323928 0.50715673788048 0.306768588974136 0.348998057162386 0.699083292287502 0.527013045501485 0.462402960054323 0.347113668472125 0.999789144642616 0.996763626393705 0.997807586204177 0.000210855357384434 0.00323637360629494 0.00219241379582328 196
4911 993551 1 0.05 0.5 1e-04 0.9 40 "LAT" 0.258197393226508 0.570965913112237 0.152725464253596 0.337530404686866 0.451308903155536 0.514047500194882 0.298110425535561 0.338628692546797 0.709506296382044 0.533317166958938 0.450835889789157 0.338316479356546 0.999773225502632 0.999795856969805 0.999788156364623 0.000226774497368231 0.000204143030194711 0.000211843635376976 3601
4912 686360 2 0.05 0.5 1e-04 0.9 40 "LAT" 0.260216853120369 0.575104698919913 0.15087633056186 0.33333492159046 0.451861404286789 0.517400378072633 0.293808254577482 0.335684432696495 0.712078257407158 0.537020494804993 0.444684585139342 0.334937797387941 0.999839747180189 0.999587325541055 0.999673655312185 0.000160252819810883 0.000412674458945183 0.000326344687815253 3601
4913 287863 3 0.05 0.5 1e-04 0.9 40 "LAT" 0.263868517830041 0.571633950772091 0.15560959481807 0.336896172603398 0.445077250918617 0.511699875661967 0.296540904356181 0.340114502495779 0.708945768748658 0.532419035874231 0.452150499174251 0.339041731875289 0.999882119982675 0.999800856718071 0.999829114796328 0.000117880017324558 0.00019914328192916 0.000170885203672526 3601
4914 1039252 4 0.05 0.5 1e-04 0.9 40 "LAT" 0.261274927522556 0.572259862631265 0.153599325920425 0.336199375723676 0.449976147638673 0.516179440323481 0.294145369900327 0.336689093724175 0.71125107516123 0.535407236546228 0.447744695820752 0.336554325519887 0.999875663754669 0.999804894783872 0.999829226838082 0.00012433624533086 0.000195105216128063 0.000170773161918481 3601
4915 1242599 5 0.05 0.5 1e-04 0.9 40 "LAT" 0.262788587987944 0.570340415132536 0.155916351235612 0.338185979966724 0.446691647149357 0.512002370225601 0.29736726381733 0.340072391971198 0.709480235137302 0.53211263681175 0.453283615052942 0.339457992602018 0.999875092362835 0.999786270107968 0.999817018880045 0.000124907637164592 0.000213729892032054 0.000182981119955439 3601
4916 1176169 1 3 0.5 1e-04 0.9 40 "LAT" 0.258434605568951 0.566998104585902 0.155780622432682 0.341573107033158 0.442261940761785 0.507107019482627 0.306601813853881 0.348444776285025 0.700696546330736 0.527304131139426 0.462382436286563 0.346451664734619 0.999884919187102 0.99980356015827 0.999831671225536 0.000115080812898332 0.000196439841729982 0.000168328774464103 3601
4917 669397 2 3 0.5 1e-04 0.9 40 "LAT" 0.260127861596274 0.565446181880831 0.157968639157249 0.343191669299765 0.43939360445552 0.505029326799389 0.308784727638268 0.351672232488031 0.699521466051794 0.525598548947006 0.466753366795517 0.349075295648303 0.99986619613571 0.999563741251791 0.999669223083232 0.000133803864290194 0.000436258748209001 0.000330776916767808 233
4918 656900 3 3 0.5 1e-04 0.9 40 "LAT" 0.259211832405477 0.565437445185103 0.157399445184159 0.343129602154465 0.442217097666806 0.507530307043595 0.305449856735503 0.34773938260594 0.701428930072283 0.527167063775218 0.462849301919662 0.346482240297722 0.999883763516822 0.999773012752136 0.999811361227385 0.000116236483177719 0.000226987247864296 0.000188638772614929 3601
4919 1027371 4 3 0.5 1e-04 0.9 40 "LAT" 0.258901101772097 0.563410003944644 0.158750251792721 0.345204314035898 0.441766584056662 0.508158055739367 0.305387950016141 0.348238949468887 0.700667685828759 0.526889563986081 0.464138201808862 0.347575003758808 0.999844741478475 0.999783884053034 0.999804988031614 0.000155258521525207 0.000216115946966379 0.000195011968385826 3601
4920 731174 5 3 0.5 1e-04 0.9 40 "LAT" 0.257666599168747 0.56363167221745 0.157816513327784 0.345019730264232 0.440897962718836 0.505277929249329 0.308240370488296 0.350071041690217 0.698564561887583 0.524947896501269 0.46605688381608 0.3487399987406 0.999882403092833 0.999774881229931 0.999812025470186 0.00011759690716725 0.000225118770068612 0.000187974529813984 3601
4921 154448 1 0.05 0 1e-04 1 40 "LAT" 0.259316291927776 0.571009787090338 0.153392463324462 0.337526215785546 0.439377891357938 0.502307995608116 0.296503939033151 0.338016808695776 0.698694183285713 0.52571561060234 0.449896402357613 0.337897502955015 0.999591998374148 0.99941636829588 0.99947640288776 0.000408001625851988 0.000583631704119738 0.000523597112239988 3601
4922 301986 2 0.05 0 1e-04 1 40 "LAT" 0.261198576621409 0.573201834679017 0.152868836312738 0.335298790848815 0.440613230377271 0.506006297181786 0.293051840233785 0.335771894830826 0.70181180699868 0.529023302792655 0.445920676546523 0.335656291449955 0.999100080915485 0.999264571998968 0.999208049768363 0.000899919084514941 0.000735428001031694 0.000791950231637056 3601
4923 1017170 3 0.05 0 1e-04 1 40 "LAT" 0.261891930974669 0.573334816695114 0.153156386217038 0.335170909919341 0.440273029080713 0.507827530983982 0.290052615989163 0.333791629783859 0.702164960055382 0.530362429941207 0.443209002206201 0.334315360510808 0.999550017931976 0.999328501881265 0.999404818250229 0.000449982068023731 0.000671498118734613 0.000595181749771397 3601
4924 21065 4 0.05 0 1e-04 1 40 "LAT" 0.258809732760874 0.569863422792104 0.153920577181665 0.338688536882474 0.441239793596552 0.504452193159986 0.29559074526345 0.336984790900701 0.700049526357426 0.526732539052404 0.449511322445114 0.337617881234907 0.997731504192957 0.997914196600564 0.997851880550454 0.00226849580704266 0.00208580339943559 0.00214811944954619 166
4925 335563 5 0.05 0 1e-04 1 40 "LAT" 0.263296218253791 0.57151737739756 0.15531541191303 0.336950987307754 0.438020684383976 0.505886107699043 0.291385926412678 0.335593283771832 0.701316902637767 0.528602930887224 0.446701338325708 0.336116082440035 0.999577521268424 0.999480097369933 0.999513877365447 0.000422478731575608 0.000519902630066682 0.000486122634552652 3601
4926 174636 1 3 0 1e-04 1 40 "LAT" 0.258621046000672 0.568090996762822 0.155093545666818 0.340463164852894 0.436169830572078 0.502842959142585 0.299040129223604 0.341714720854604 0.694790876572749 0.524882720962705 0.454133674890422 0.341666702602721 0.999624803228778 0.99762860717048 0.998316202748266 0.000375196771221659 0.00237139282951959 0.0016837972517336 161
4927 485889 2 3 0 1e-04 1 40 "LAT" 0.260298460269769 0.564512654180508 0.158773981901699 0.344115914788013 0.433345343803037 0.502631003682152 0.29950586295281 0.344078333317889 0.693643804072806 0.523782643750575 0.458279844854509 0.344508529121027 0.999548804022402 0.992239941391764 0.99478597868377 0.000451195977598444 0.00776005860823559 0.00521402131622955 169
4928 1105029 3 3 0 1e-04 1 40 "LAT" 0.255686012515562 0.564973749330332 0.155639933017543 0.343613200414319 0.435850112792115 0.499945968218129 0.305276142192823 0.346813860183007 0.691536125307678 0.521772895918126 0.460916075210366 0.346128502998053 0.999365407994194 0.982913228159953 0.988551982576486 0.000634592005806311 0.0170867718400466 0.0114480174235141 277
4929 9152 4 3 0 1e-04 1 40 "LAT" 0.257574337498596 0.564606429969848 0.157087303135686 0.344003901887199 0.433782813142074 0.499226830913748 0.306641527775125 0.34952267258045 0.691357150640669 0.521316365113077 0.463728830910811 0.348051175097974 0.999614001436803 0.955447686895806 0.970733707366093 0.000385998563197251 0.0445523131041941 0.0292662926339068 177
4930 663231 5 3 0 1e-04 1 40 "LAT" 0.258860896219977 0.564027215145485 0.158258520844327 0.344593237101979 0.437790738928195 0.505386772199588 0.30118698160437 0.344502806526989 0.696651635148172 0.525299205126728 0.459445502448697 0.344930585499212 0.99935931187827 0.937577996513178 0.958966123564816 0.000640688121730148 0.0624220034868219 0.0410338764351835 103
4931 865084 1 0.05 0.25 1e-04 1 40 "LAT" 0.260604426974969 0.573852894404399 0.15202403916393 0.334638090816377 0.440088134636191 0.504047281930763 0.294544078737676 0.336527151823154 0.700692561611161 0.527866240572192 0.446568117901606 0.335925353938559 0.999743587800004 0.999377953918045 0.999503264824845 0.000256412199995675 0.000622046081955164 0.000496735175155018 3601
4932 1113711 2 0.05 0.25 1e-04 1 40 "LAT" 0.257282428450137 0.573882644638454 0.150076705664395 0.334564583681225 0.443281113808533 0.505691048224006 0.295439160065546 0.336058991110481 0.70056354225867 0.528684051584883 0.445515865729941 0.335609094858755 0.999815123006245 0.999689383501056 0.999731982156798 0.000184876993754654 0.000310616498944526 0.000268017843202269 3601
4933 677505 3 0.05 0.25 1e-04 1 40 "LAT" 0.258886776865492 0.574287592205936 0.150723859494433 0.334159797724457 0.442077437574215 0.506887946979006 0.293149420182975 0.335282847341505 0.700964214439707 0.529784406799155 0.443873279677408 0.334947986460024 0.999800570251018 0.999702218571993 0.999735761262668 0.00019942974898238 0.000297781428007245 0.000264238737332094 3601
4934 348661 4 0.05 0.25 1e-04 1 40 "LAT" 0.25855445051546 0.572653751146911 0.15169653425129 0.335810792142182 0.440621809194631 0.504260879420751 0.294960822530359 0.336656252324338 0.699176259710091 0.527481296744371 0.446657356781648 0.336421805946655 0.999801630681524 0.999681403390109 0.999722385583626 0.000198369318476125 0.000318596609891173 0.000277614416373515 3601
4935 852415 5 0.05 0.25 1e-04 1 40 "LAT" 0.260995418002125 0.574613193369371 0.151693293693028 0.333832445930542 0.440703509469878 0.506531595268422 0.292577149506908 0.335492950002296 0.701698927472003 0.529822638327918 0.444270443199936 0.334962642613314 0.999763506242655 0.999605701741044 0.999659903381459 0.00023649375734537 0.000394298258955874 0.000340096618540887 3601
4936 905215 1 3 0.25 1e-04 1 40 "LAT" 0.262575937540484 0.564277649324632 0.160393762910282 0.344341647590103 0.428442812857171 0.497585132922242 0.302193955601042 0.347783396947228 0.691018750397655 0.52057038557154 0.462587718511325 0.347004619768865 0.999538745021064 0.99634688878806 0.997470295750634 0.000461254978935639 0.00365311121193982 0.00252970424936611 108
4937 1004161 2 3 0.25 1e-04 1 40 "LAT" 0.258703776794095 0.567138926870499 0.155837969314866 0.341420385620462 0.435597101279297 0.504155673864142 0.297263740059484 0.341069906890135 0.694300878073392 0.525574654139696 0.453101709374351 0.34152352512659 0.999806725818451 0.999124794359134 0.999360263803488 0.000193274181549121 0.000875205640865991 0.000639736196512306 3601
4938 503114 3 3 0.25 1e-04 1 40 "LAT" 0.258105175208174 0.565237701328408 0.156936598649115 0.343358303062856 0.432955037034516 0.49905812095931 0.302871956308249 0.345875841622091 0.69106021224269 0.521460670647855 0.459808554957364 0.345436016126544 0.999834558708159 0.999157104042144 0.999391243356326 0.00016544129184108 0.000842895957855933 0.000608756643673811 3601
4939 468363 4 3 0.25 1e-04 1 40 "LAT" 0.256828133675462 0.565480607472222 0.155886140158871 0.343091989210604 0.434819892190284 0.501651111183831 0.300296560591392 0.343000139485424 0.691648025865745 0.523186569461543 0.456182700750263 0.343431127521729 0.999801628636868 0.999482287907985 0.999592030536167 0.000198371363132149 0.00051771209201488 0.000407969463832717 3601
4940 98696 5 3 0.25 1e-04 1 40 "LAT" 0.257917068712844 0.5588297065776 0.161552863650998 0.34985348782181 0.43346312031987 0.500154676687535 0.300340016416319 0.343432491954013 0.691380189032715 0.520156319676144 0.461892880067317 0.346017038630739 0.999784302128523 0.999391812970883 0.999527254524927 0.00021569787147652 0.000608187029116603 0.000472745475073375 3601
4941 386323 1 0.05 0.5 1e-04 1 40 "LAT" 0.257016792621779 0.576221035784769 0.148254390348301 0.332148111808706 0.443909133487158 0.507269595854248 0.293490771242842 0.33447378211684 0.700925926108937 0.53048724610701 0.441745161591143 0.333725714954385 0.999875149427135 0.99979795131296 0.999824067611184 0.000124850572864624 0.000202048687039977 0.000175932388816175 3601
4942 1246445 2 0.05 0.5 1e-04 1 40 "LAT" 0.258071646334143 0.574030446275056 0.150436867316157 0.334422969076984 0.44260901529468 0.506101412746671 0.294265262822459 0.335593379902034 0.700680661628823 0.529100145951933 0.444702130138616 0.335238920079518 0.999842102881547 0.999778913224432 0.999800387274877 0.000157897118453534 0.000221086775567915 0.000199612725123351 3601
4943 55522 3 0.05 0.5 1e-04 1 40 "LAT" 0.258440016583114 0.574213781104462 0.150510312514596 0.334245725865171 0.44101540635653 0.503181799990043 0.297116797090516 0.337936780590988 0.699455422939644 0.527191592800808 0.447627109605113 0.336747869360233 0.999874283601847 0.999764144705174 0.99980163960096 0.000125716398152763 0.000235855294825601 0.000198360399039703 3601
4944 122274 4 0.05 0.5 1e-04 1 40 "LAT" 0.25834221784558 0.575202980404309 0.149726142524958 0.333263667206333 0.442787270121731 0.505937659931554 0.29409089574353 0.335315856063552 0.701129487967311 0.529359752783198 0.443817038268488 0.334667798898575 0.999879286984998 0.999793355200568 0.999822551412591 0.000120713015001913 0.000206644799432468 0.000177448587408936 3601
4945 207346 5 0.05 0.5 1e-04 1 40 "LAT" 0.263200436698129 0.572256559669586 0.154728416403843 0.336214753912776 0.43724997201006 0.505191336318256 0.291450723537339 0.335844201187142 0.700450408708189 0.528394699873832 0.446179139941183 0.33601986451245 0.999873235036199 0.999796286421835 0.999822971342023 0.000126764963801162 0.000203713578164967 0.000177028657976477 3601
4946 469588 1 3 0.5 1e-04 1 40 "LAT" 0.262902893920541 0.566358927309169 0.158935765823134 0.342230507060161 0.428249020971999 0.496851227103459 0.302392281580424 0.347766197558315 0.69115191489254 0.520800396451187 0.461328047403559 0.346218134917698 0.999882350999312 0.999237704081228 0.999464542033885 0.00011764900068802 0.000762295918771989 0.000535457966115465 218
4947 350993 2 3 0.5 1e-04 1 40 "LAT" 0.259824259247726 0.565376710105088 0.157823426107703 0.343183535751136 0.434321949526511 0.504850872684766 0.296341806417081 0.341407695977072 0.694146208774238 0.525593890531129 0.454165232524784 0.342345156733192 0.999882710855295 0.999530152221356 0.999652654552351 0.000117289144704507 0.00046984777864418 0.000347345447648994 3601
4948 479499 3 3 0.5 1e-04 1 40 "LAT" 0.258536248474064 0.562582984841912 0.159111211787307 0.346032046868194 0.433933089974394 0.500686091021046 0.300500326470737 0.343889526253835 0.692469338448457 0.521786042669791 0.459611538258044 0.344980314817887 0.999884343303967 0.999771156690778 0.999810282018826 0.000115656696032553 0.000228843309221734 0.000189717981174127 3601
4949 499241 4 3 0.5 1e-04 1 40 "LAT" 0.263670593894058 0.567859911013485 0.158294904583556 0.340709928686332 0.427499313794425 0.497005665427425 0.302817960759557 0.34868962415954 0.691169907688483 0.521464718432418 0.461112865343113 0.34627821193587 0.999882513846113 0.999714215392023 0.999773669893886 0.000117486153886985 0.000285784607976803 0.000226330106114421 3601
4950 1275047 5 3 0.5 1e-04 1 40 "LAT" 0.261005414039455 0.565732275527945 0.158283705972287 0.342866243016564 0.433091848467079 0.501793273058771 0.298056269421143 0.342432268037892 0.694097262506534 0.523699508536477 0.456339975393431 0.342942176919239 0.999816439319758 0.999668105789378 0.999719737993188 0.000183560680241877 0.000331894210621523 0.000280262006811512 3601
4951 987856 1 0.05 0 1e-04 0 50 "LAT" 0.259992638909099 0.563039123980019 0.159670530751767 0.345607199998652 0.500357043147014 0.562301907065894 0.308462654006793 0.346312528826405 0.760349682056113 0.562520071757736 0.46813318475856 0.346105766064175 0.991720363602426 0.995270704512468 0.994056911531413 0.00827963639757422 0.0047292954875316 0.00594308846858704 1488
4952 1021758 2 0.05 0 1e-04 0 50 "LAT" 0.26201869971247 0.565231619447775 0.159224344799729 0.343392329487067 0.499255942533801 0.562338340801851 0.307752473444875 0.346284786625945 0.76127464224627 0.563299912362154 0.466976818244603 0.345323928844182 0.999445980034607 0.999494173432465 0.99947759423715 0.000554019965393256 0.000505826567534869 0.000522405762849985 3601
4953 602026 3 0.05 0 1e-04 0 50 "LAT" 0.257016571416641 0.562735348428407 0.158091269604376 0.345885259735695 0.504479250972069 0.563997571970749 0.308530265857152 0.344610653238283 0.761495822388711 0.563544741958595 0.466621535461528 0.345068076525277 0.998019306443644 0.998793781422914 0.998532335193266 0.00198069355635584 0.00120621857708577 0.00146766480673371 3601
4954 707234 4 0.05 0 1e-04 0 50 "LAT" 0.260355442133596 0.56373951250387 0.159365724042319 0.344888568278528 0.500011020587098 0.561026439160402 0.310156652832689 0.347620225707789 0.760366462720694 0.561923574551018 0.469522376875008 0.346717214490871 0.993436057173698 0.988241152154769 0.990019136891625 0.00656394282630235 0.0117588478452312 0.00998086310837547 1005
4955 1254943 5 0.05 0 1e-04 0 50 "LAT" 0.258896448148995 0.565223914487135 0.157346390892884 0.343346779504987 0.50263932113713 0.563131431206502 0.308695657999077 0.345499121563176 0.761535769286125 0.563816577047217 0.466042048891961 0.344794178712731 0.997908638347857 0.9981628370965 0.998076443887925 0.00209136165214294 0.00183716290350017 0.00192355611207465 2928
4956 917713 1 3 0 1e-04 0 50 "LAT" 0.258270305400302 0.567362281722638 0.155392410468311 0.341200095193502 0.49389876813107 0.554802741942078 0.317295137237445 0.354301145494237 0.752169073531372 0.55882861607796 0.472687547705757 0.350104694104975 0.999156880685724 0.999436290215498 0.999340506846003 0.000843119314276147 0.000563709784501618 0.00065949315399692 3601
4957 1243115 2 3 0 1e-04 0 50 "LAT" 0.257833305441229 0.562350605275086 0.158914300993115 0.346309447780811 0.493591338045996 0.555447070765614 0.316442519265811 0.353901712557504 0.751424643487225 0.557524024404716 0.475356820258926 0.351608079510071 0.898114632617299 0.913726467835699 0.908372504454508 0.101885367382701 0.0862735321643009 0.0916274955454922 529
4958 796593 3 3 0 1e-04 0 50 "LAT" 0.262249689645074 0.56422040576169 0.160226624819395 0.344415211867745 0.490397152318698 0.557294763695771 0.311153674000282 0.35151678271975 0.752646841963772 0.559412298376171 0.471380298819676 0.349348395195504 0.999630108828091 0.999130249574111 0.999304230893876 0.000369891171909146 0.000869750425889177 0.000695769106124017 3601
4959 1295538 4 3 0 1e-04 0 50 "LAT" 0.254622056158499 0.563216702908071 0.15624851266266 0.345376663951625 0.495154264175392 0.552285603003412 0.321896131886252 0.356830608140515 0.749776320333891 0.555623329918539 0.478144644548912 0.353333417834856 0.999586133706057 0.999498287071383 0.999528077473919 0.000413866293942651 0.000501712928616565 0.000471922526081145 3601
4960 700453 5 3 0 1e-04 0 50 "LAT" 0.255648837127603 0.563877266328669 0.15638845443354 0.344705983763972 0.493355314332197 0.551944868122664 0.321642731617356 0.357386471756306 0.7490041514598 0.555657645910649 0.478031186050896 0.353440336441123 0.999614762654565 0.990818441320734 0.993816765116615 0.000385237345435227 0.00918155867926599 0.00618323488338513 1365
4961 701729 1 0.05 0.25 1e-04 0 50 "LAT" 0.256555813969629 0.560547369831646 0.159394143782567 0.348077157968027 0.502136956270345 0.55944250866118 0.313753663756372 0.34920972924472 0.758692770239974 0.559785371808036 0.473147807538939 0.34885798541594 0.999685262816512 0.99975424256737 0.999730920722848 0.000314737183487663 0.000245757432629561 0.000269079277152353 3601
4962 1141134 2 0.05 0.25 1e-04 0 50 "LAT" 0.260123128957581 0.56597561225248 0.15755426938273 0.342576905044117 0.498778156164684 0.559030066369579 0.312325829783394 0.349616829211849 0.758901285122265 0.56137239867849 0.469880099166124 0.347242813003441 0.999811717245833 0.999779948556296 0.999790826133501 0.000188282754167195 0.000220051443703497 0.000209173866498924 3601
4963 210513 3 0.05 0.25 1e-04 0 50 "LAT" 0.257443996695815 0.563325563417248 0.157891558668499 0.345349798500675 0.503865732745387 0.561367699459937 0.311947223020691 0.347286555060388 0.761309729441201 0.562007368879832 0.46983878168919 0.346654309101902 0.999813826969609 0.999806371549627 0.999808891773751 0.000186173030391345 0.000193628450372463 0.000191108226248728 3601
4964 959097 4 0.05 0.25 1e-04 0 50 "LAT" 0.258324006251657 0.563404155489435 0.158382133873307 0.345192085158779 0.500182519722692 0.559349101548027 0.312737520767858 0.349276351814144 0.758506525974349 0.560703592761442 0.471119654641164 0.347912355902913 0.999581843308909 0.999782312117538 0.999714083598279 0.00041815669109074 0.000217687882461753 0.000285916401721044 3601
4965 777230 5 0.05 0.25 1e-04 0 50 "LAT" 0.262815600337335 0.563568656501386 0.160950180579173 0.345029718546524 0.499241903722406 0.563574717829645 0.305932837739552 0.345054639034028 0.762057504059741 0.563543448136118 0.466883018318725 0.345075819463938 0.999688210510908 0.999676894999611 0.999680797502144 0.000311789489091653 0.000323105000389379 0.000319202497855667 3601
4966 393995 1 3 0.25 1e-04 0 50 "LAT" 0.259029483298831 0.564834154237457 0.157768890209289 0.343741134450955 0.492186674823805 0.553173620930028 0.318399383101223 0.355815706413056 0.751216158122635 0.556871614683889 0.476168273310512 0.351988815265972 0.999399932707681 0.999818907947952 0.999674673547353 0.000600067292318737 0.000181092052048345 0.00032532645264726 3601
4967 929571 2 3 0.25 1e-04 0 50 "LAT" 0.256301490157398 0.559414598414702 0.16014416455333 0.349229354631489 0.493478706800657 0.555548507302416 0.316339298506194 0.353664966515119 0.749780196958055 0.556546333991325 0.476483463059525 0.352490075619701 0.999788506667802 0.999814494966152 0.999805612918998 0.00021149333219792 0.00018550503384763 0.000194387081001959 3601
4968 756614 3 3 0.25 1e-04 0 50 "LAT" 0.257286029864078 0.56538787367594 0.156270291038683 0.343231016359804 0.495489018648721 0.555534994725401 0.317211201879239 0.353503629990357 0.752775048512799 0.558567911087859 0.473481492917922 0.350342715164863 0.999814277920846 0.999778140872627 0.99979047553658 0.000185722079153922 0.000221859127372808 0.000209524463420038 3601
4969 354521 4 3 0.25 1e-04 0 50 "LAT" 0.258854495391653 0.558044562147166 0.162857586742987 0.350610724580742 0.489510411864629 0.551500285314511 0.319369633802343 0.357783492492045 0.748364907256282 0.553473204693234 0.48222722054533 0.35560913954272 0.999797948329288 0.999451486783323 0.999571262442136 0.000202051670711963 0.000548513216677088 0.000428737557864178 3601
4970 140394 5 3 0.25 1e-04 0 50 "LAT" 0.257590090938056 0.56527021549513 0.15657106727097 0.343362821145296 0.493658951422669 0.55351013175389 0.318972487498217 0.355445219747 0.751249042360725 0.557230483252921 0.475543554769187 0.351626935011993 0.999800845866529 0.999819499364978 0.999813114596175 0.000199154133470983 0.000180500635022162 0.0001868854038252 3601
4971 441760 1 0.05 0.5 1e-04 0 50 "LAT" 0.259632117481892 0.557378290126819 0.163724778267254 0.351270992220264 0.496895230029697 0.556970412288938 0.314169892785467 0.351729318996671 0.756527347511589 0.557079666873778 0.47789467105272 0.351603248923699 0.999880475028819 0.999872162527868 0.999875015183247 0.000119524971180612 0.000127837472131832 0.000124984816753144 3601
4972 515910 2 0.05 0.5 1e-04 0 50 "LAT" 0.259634578630576 0.559738925060163 0.161927768923964 0.348917670826695 0.499948563685694 0.559927174474059 0.311704502795217 0.348745797950962 0.75958314231627 0.559836032777085 0.473632271719182 0.348831793168711 0.999862129706478 0.999870742237833 0.999867798283083 0.00013787029352219 0.000129257762166655 0.000132201716916873 3601
4973 421222 3 0.05 0.5 1e-04 0 50 "LAT" 0.259537213917739 0.560537500292983 0.161266924575144 0.348091436329688 0.49901926277548 0.561126363173065 0.30938508447105 0.34747917423082 0.758556476693218 0.560902773167402 0.470652009046194 0.347711139718278 0.999852944045844 0.999869562132131 0.999863876014626 0.000147055954155932 0.000130437867868743 0.000136123985373677 3601
4974 1211814 4 0.05 0.5 1e-04 0 50 "LAT" 0.262470674944796 0.563160689241552 0.161085798383449 0.345432489324828 0.496233570299285 0.560403345082977 0.308616989917205 0.348207649490782 0.758704245244081 0.561330117813411 0.469702788300654 0.347275140631211 0.999881434750914 0.99987311063167 0.999875989051172 0.000118565249085591 0.000126889368330513 0.00012401094882829 3601
4975 814649 5 0.05 0.5 1e-04 0 50 "LAT" 0.256243650550064 0.560707671362647 0.159086952568197 0.347964391046425 0.501526555578301 0.558952778855727 0.314149690563087 0.349669090847669 0.757770206128365 0.559511157462061 0.473236643131284 0.349128105611322 0.999881789989587 0.99987352801286 0.999876320802819 0.000118210010412541 0.000126471987140065 0.000123679197181107 3601
4976 269484 1 3 0.5 1e-04 0 50 "LAT" 0.261978654117758 0.561716529863011 0.161911943568568 0.346928517199473 0.488756326616144 0.552996629779266 0.316684275698737 0.356212933054655 0.750734980733902 0.555721411293794 0.478596219267305 0.353308113017084 0.999885573210001 0.999872643395683 0.99987715102264 0.000114426789998709 0.000127356604317282 0.000122848977359876 3601
4977 928849 2 3 0.5 1e-04 0 50 "LAT" 0.256785346040152 0.566244134788842 0.155320654544608 0.342373954378214 0.495259310754748 0.552814722030832 0.320890938317834 0.356270000309201 0.7520446567949 0.557087406015107 0.476211592862442 0.351852929804972 0.999881052785385 0.999856356947591 0.999864773669661 0.000118947214615491 0.000143643052408558 0.00013522633033854 3601
4978 1010026 3 3 0.5 1e-04 0 50 "LAT" 0.259021102234977 0.562171104752724 0.159730353695477 0.34645658271094 0.494086306749572 0.557099455571934 0.313654193511933 0.351855549314028 0.75310740898455 0.558620956757853 0.47338454720741 0.350232178687957 0.999879177458725 0.999872702248801 0.999874927955198 0.000120822541275439 0.000127297751199291 0.000125072044802251 3601
4979 754926 4 3 0.5 1e-04 0 50 "LAT" 0.259395784876914 0.55715487036382 0.163852435312737 0.351468059184943 0.491214299819802 0.557742173646352 0.311107585854841 0.351172062359136 0.750610084696716 0.557170446283216 0.474960021167578 0.351656795006368 0.999882700874532 0.999874883004248 0.999877585479642 0.000117299125467842 0.000125116995751803 0.000122414520358297 3601
4980 1263644 5 3 0.5 1e-04 0 50 "LAT" 0.260854201327289 0.563587202693096 0.159860973412899 0.345057823999268 0.490356025980833 0.552861976683492 0.317879492069698 0.356329080061555 0.751210227308122 0.556215826972214 0.477740465482597 0.352802587707437 0.9998819915116 0.999872431847494 0.99987574703732 0.000118008488399739 0.000127568152505888 0.00012425296268024 3601
4981 507562 1 0.05 0 1e-04 0.1 50 "LAT" 0.255280482247265 0.564430885775271 0.155755209880116 0.344157254847218 0.502768730850717 0.560070387456515 0.310977161364425 0.346109031441231 0.758049213097983 0.561516206834262 0.466732371244541 0.345470255698004 0.999580747837366 0.999560821258269 0.999567510397988 0.000419252162634508 0.000439178741730657 0.00043248960201237 3601
4982 354942 2 0.05 0 1e-04 0.1 50 "LAT" 0.261588135494177 0.564301428363091 0.159732542417587 0.344323788601388 0.496692818125981 0.560384017727754 0.306860143551247 0.345811009087272 0.758280953620158 0.561697189534122 0.466592685968833 0.345332359087136 0.998878313551909 0.998723759320877 0.998776911729078 0.00112168644809053 0.00127624067912286 0.00122308827092245 3601
4983 387723 3 0.05 0 1e-04 0.1 50 "LAT" 0.261180714051239 0.560428756928398 0.162376156008985 0.348244195303194 0.495656071454185 0.55641985664098 0.311848074879259 0.349755924478784 0.756836785505424 0.557767773506809 0.474224230888244 0.349265782059712 0.993512140929339 0.998476483096584 0.996768791486858 0.00648785907066087 0.00152351690341643 0.00323120851314232 3601
4984 790185 4 0.05 0 1e-04 0.1 50 "LAT" 0.255401763864451 0.563613457844508 0.156402493606984 0.344982414088246 0.502362401063846 0.559539055074181 0.311538395637897 0.346636675970422 0.757764164928297 0.560881626847141 0.46794088924488 0.346105765771141 0.999592963847848 0.999566930108354 0.999575676992135 0.000407036152152012 0.000433069891646005 0.000424323007865025 3601
4985 318470 5 0.05 0 1e-04 0.1 50 "LAT" 0.256247847076021 0.561439633215886 0.158565251336234 0.347149921934789 0.500222323783105 0.558440995616527 0.311795616376204 0.347704295912524 0.756470170859126 0.559423194715624 0.470360867712438 0.347547145068683 0.998943681642407 0.999269851089992 0.999159694871457 0.00105631835759316 0.000730148910007768 0.000840305128543451 3601
4986 202277 1 3 0 1e-04 0.1 50 "LAT" 0.258471038044752 0.562541047058917 0.159129495069459 0.346082230235602 0.489267520790496 0.55294396680312 0.315780155465924 0.354311970474496 0.747738558835248 0.555879228401389 0.474909650535383 0.351866096829349 0.999663772594365 0.999469761571702 0.999536618709762 0.000336227405634942 0.00053023842829849 0.000463381290237649 3601
4987 1215909 2 3 0 1e-04 0.1 50 "LAT" 0.257506401496424 0.562936109703808 0.158215605397029 0.345659140351141 0.489838133965203 0.550211008699507 0.319532783165705 0.356532458208208 0.747344535461627 0.554208089264884 0.477748388562734 0.353177730170911 0.999528441672448 0.997251901768722 0.998033051924329 0.000471558327551754 0.00274809823127846 0.00196694807567124 407
4988 199102 3 3 0 1e-04 0.1 50 "LAT" 0.262624850401697 0.564319263724179 0.160348156228426 0.344325129062214 0.489054398068376 0.555623138407012 0.31072249316493 0.351072158564636 0.751679248470073 0.558352933838283 0.471070649393356 0.349026475859822 0.999136580969868 0.966073421141783 0.977584763815968 0.000863419030132407 0.0339265788582167 0.0224152361840324 1964
4989 664319 4 3 0 1e-04 0.1 50 "LAT" 0.255764639215371 0.560423305563869 0.159095905618983 0.348203411022046 0.490688156581797 0.549217205677705 0.321409626835509 0.357599295251465 0.746452795797168 0.552745725793149 0.480505532454493 0.354696086775851 0.999627098793742 0.999638624590072 0.999634690517835 0.00037290120625844 0.000361375409927853 0.000365309482165131 3601
4990 979993 5 3 0 1e-04 0.1 50 "LAT" 0.256020709605133 0.564062102962818 0.156445637117062 0.344559913022269 0.494064073399661 0.555003095931932 0.314905915096066 0.351582240034194 0.750084783004794 0.557780495132488 0.471351552213128 0.34950323679164 0.999602187050404 0.999574863184682 0.99958415475571 0.000397812949596007 0.000425136815317581 0.000415845244290185 3601
4991 199929 1 0.05 0.25 1e-04 0.1 50 "LAT" 0.261661110856449 0.563606426112766 0.16022808906199 0.345025042006611 0.496989325869976 0.558757750928864 0.309364352852325 0.347421441970642 0.758650436726425 0.560388917764363 0.469592441914316 0.34663116041601 0.999297510944487 0.999345900005359 0.9993292653521 0.000702489055513275 0.000654099994640819 0.000670734647899953 3601
4992 1007474 2 0.05 0.25 1e-04 0.1 50 "LAT" 0.257343952267035 0.564325085962399 0.15705982579208 0.344244784204744 0.500348502558032 0.56072987502111 0.308542588342733 0.345440990869818 0.757692454825067 0.561918536128343 0.465602414134814 0.345063725468805 0.999451010225989 0.999628636174299 0.999568490037179 0.00054898977401106 0.000371363825700892 0.000431509962820589 3601
4993 679311 3 0.05 0.25 1e-04 0.1 50 "LAT" 0.258312610103665 0.563538881102929 0.158255952548337 0.345065622337893 0.498715003975053 0.558078834614583 0.311417812516282 0.348098431064331 0.757027614078718 0.559913729195117 0.469673765064618 0.347086431408298 0.999786706833184 0.999611000585464 0.999670752483261 0.000213293166816304 0.000388999414536185 0.000329247516739044 3601
4994 449301 4 0.05 0.25 1e-04 0.1 50 "LAT" 0.255216009314773 0.562736339222006 0.156961968575061 0.345856886795556 0.49981331173403 0.555897702863334 0.315359352306716 0.350259254662326 0.755029321048804 0.558165542916758 0.472321320881776 0.348808003941238 0.999484140604264 0.999003483916598 0.999165362537642 0.000515859395735817 0.000996516083401599 0.000834637462358218 3601
4995 937164 5 0.05 0.25 1e-04 0.1 50 "LAT" 0.261158421334175 0.566819983597248 0.157536301852147 0.341743085696049 0.496886739188774 0.560029101628105 0.307474940264867 0.346136069274843 0.758045160522949 0.562323936371285 0.465011242117014 0.344660636147465 0.999815415260979 0.999805450772521 0.99980887155217 0.000184584739021395 0.000194549227478619 0.000191128447829877 3601
4996 769177 1 3 0.25 1e-04 0.1 50 "LAT" 0.257533891792208 0.562309142109503 0.158662609685121 0.346309499926329 0.489300607087964 0.550121594726331 0.319532235751556 0.356694628315247 0.746834498880173 0.553995649412839 0.478194845436677 0.353446652017277 0.999795336493332 0.999813243673216 0.999807093523907 0.000204663506667561 0.000186756326784293 0.000192906476092958 3601
4997 988739 2 3 0.25 1e-04 0.1 50 "LAT" 0.260031980211353 0.566252433855936 0.15731081807336 0.342384289909052 0.492947659600411 0.556026419719897 0.312044145767273 0.35026258160801 0.752979639811764 0.559326433949386 0.469354963840633 0.34776648647033 0.999826435859996 0.999789710015344 0.99980233981887 0.000173564140003594 0.00021028998465598 0.000197660181129688 3601
4998 591749 3 3 0.25 1e-04 0.1 50 "LAT" 0.257606190611585 0.563270279603428 0.158063952308182 0.345351634614107 0.490625787217702 0.550894245289819 0.319151517339711 0.355948157555628 0.748231977829288 0.554824502361461 0.477215469647892 0.352635113707843 0.999411257116207 0.999812174846654 0.999674696201658 0.000588742883792619 0.000187825153346394 0.00032530379834179 3601
4999 314784 4 3 0.25 1e-04 0.1 50 "LAT" 0.261305476892021 0.566994761685666 0.157517414654979 0.341533214564905 0.488088953441617 0.552175148018872 0.315599536152087 0.354698435659025 0.749394430333639 0.556988209121573 0.473116950807066 0.35046577543592 0.999821848372437 0.999821392260529 0.999821550629387 0.000178151627563016 0.000178607739470727 0.000178449370612585 3601
5000 63186 5 3 0.25 1e-04 0.1 50 "LAT" 0.255273431387716 0.559296385420978 0.15949290628094 0.349170872602854 0.49123302455863 0.552010372454905 0.318095279476066 0.355081324180193 0.746506455946346 0.554143757819082 0.477588185757006 0.353435800254617 0.995103214225483 0.999649790599911 0.998099300593954 0.00489678577451653 0.000350209400088879 0.00190069940604627 3601
5001 879338 1 0.05 0.5 1e-04 0.1 50 "LAT" 0.262275165379147 0.562627192633829 0.161365558445368 0.345969412029906 0.495274303536879 0.561478223601881 0.304493205115538 0.344679341631937 0.757549468916026 0.561851504655699 0.465858763560906 0.345149037058757 0.999871450334676 0.999826053670877 0.999841728853711 0.00012854966532423 0.000173946329123421 0.00015827114628911 3601
5002 78359 2 0.05 0.5 1e-04 0.1 50 "LAT" 0.257345222197538 0.559281303796817 0.160858415982106 0.349391749651508 0.498921435880977 0.556567077451838 0.313723656531104 0.349587143856522 0.756266658078515 0.557454162826339 0.474582072513209 0.349554435098743 0.999828419802907 0.999868813809788 0.999855110073251 0.000171580197092586 0.000131186190211752 0.000144889926749371 3601
5003 1210730 3 0.05 0.5 1e-04 0.1 50 "LAT" 0.257345139248875 0.566527061864763 0.155454068125627 0.342031571546173 0.503081293587598 0.564188423168406 0.305360609220711 0.342019778916582 0.760426432836473 0.564957527201521 0.460814677346338 0.342043670828558 0.999880203239694 0.999871736423938 0.999874593824657 0.000119796760306262 0.000128263576061591 0.000125406175342987 3601
5004 936296 4 0.05 0.5 1e-04 0.1 50 "LAT" 0.255741994219474 0.564379628683641 0.156049224157101 0.344225945070068 0.501543252878928 0.558013173864632 0.313254128590924 0.348143394644077 0.757285247098402 0.560116872457192 0.469303352748025 0.346860552021102 0.999838158167856 0.99986731683367 0.999857504848772 0.000161841832143811 0.000132683166329554 0.000142495151228154 3601
5005 965843 5 0.05 0.5 1e-04 0.1 50 "LAT" 0.25737759651637 0.558965882430032 0.161105195789688 0.34970500108483 0.497221868418359 0.55440787570458 0.315788919296258 0.351719575666603 0.754599464934729 0.555932327651572 0.476894115085946 0.351057862097118 0.999848974426735 0.999844654927524 0.999846123243922 0.000151025573264535 0.000155345072475638 0.000153876756077742 3601
5006 1114900 1 3 0.5 1e-04 0.1 50 "LAT" 0.257174363419897 0.558632023184853 0.161268712954137 0.350000358143885 0.493856127881614 0.555238149108239 0.313432819108368 0.350916409542126 0.751030491301512 0.556155931116857 0.474701532062505 0.35084488925741 0.999823394504614 0.999862937069437 0.999849439860111 0.00017660549538612 0.000137062930562901 0.000150560139888547 3601
5007 766108 2 3 0.5 1e-04 0.1 50 "LAT" 0.256514563481913 0.559727403293278 0.159996721503876 0.348935474634408 0.493531384715144 0.552865845562087 0.317117004654566 0.353446388083379 0.750045948197057 0.554944401517582 0.477113726158442 0.352170581258375 0.999879951241843 0.99986874285487 0.999872561995206 0.000120048758157434 0.000131257145130289 0.000127438004793852 3601
5008 540626 3 3 0.5 1e-04 0.1 50 "LAT" 0.259689347137397 0.56658363815964 0.156805643905189 0.342005114023151 0.490424499128786 0.554347559297945 0.313254733515172 0.351920337200136 0.750113846266183 0.558257211231056 0.470060377420361 0.348809729738526 0.999880947189819 0.99985570020381 0.999864401200528 0.00011905281018148 0.000144299796190036 0.000135598799472371 3601
5009 458402 4 3 0.5 1e-04 0.1 50 "LAT" 0.263321824998916 0.562163869211915 0.162486000004756 0.346436238992104 0.483904520380321 0.550261297971526 0.315550282758233 0.356578172790566 0.747226345379236 0.5540869996045 0.478036282762989 0.353379962992221 0.999875806317907 0.999846141774147 0.999856555470209 0.000124193682093446 0.000153858225853248 0.000143444529790526 3601
5010 1172514 5 3 0.5 1e-04 0.1 50 "LAT" 0.25640030075987 0.56434552293935 0.156532554509903 0.344232427481099 0.491624970499673 0.550291241159313 0.320548725772609 0.356585381958325 0.748025271259543 0.554723550780548 0.477081280282512 0.352740680409252 0.999890728262315 0.999864435285318 0.999873409953296 0.000109271737685216 0.000135564714682285 0.000126590046704352 3601
5011 79987 1 0.05 0 1e-04 0.2 50 "LAT" 0.258875181248541 0.567176970945174 0.155871569386163 0.341407248327712 0.498178106399828 0.557838333241296 0.309029338838732 0.34571323608855 0.757053287648369 0.560969556728213 0.464900908224895 0.344283335711944 0.999534045771409 0.999494750690346 0.999508098593908 0.0004659542285912 0.000505249309653568 0.0004919014060923 3601
5012 771193 2 0.05 0 1e-04 0.2 50 "LAT" 0.25915896038637 0.563112041779603 0.159105147374106 0.345497303772281 0.494420335164468 0.554455790026191 0.311530425788532 0.349023336111937 0.753579295550837 0.557385791680229 0.470635573162638 0.34783929512119 0.999672898175315 0.999620099919506 0.999638137009249 0.000327101824685099 0.000379900080494106 0.000361862990750545 3601
5013 1313264 3 0.05 0 1e-04 0.2 50 "LAT" 0.258434291512721 0.562835107633766 0.15885981313453 0.345793709697559 0.49711110454256 0.556490338440184 0.310897013193855 0.347699036390676 0.755545396055282 0.558620085859765 0.469756826328385 0.34707531542754 0.88768067284287 0.852077721288701 0.864187977995965 0.11231932715713 0.147922278711299 0.135812022004035 287
5014 132374 4 0.05 0 1e-04 0.2 50 "LAT" 0.257764089755882 0.5630347320434 0.158315207010433 0.345540756765987 0.495837331482188 0.556989195017353 0.308994267973849 0.346476586228791 0.75360142123807 0.559019361822012 0.467309474984282 0.346180578803267 0.998522105830959 0.994666138952224 0.995976860909043 0.00147789416904058 0.00533386104777641 0.00402313909095723 1130
5015 459370 5 0.05 0 1e-04 0.2 50 "LAT" 0.258642283120391 0.562503812422015 0.159219056955321 0.346126549243306 0.496798008741164 0.557976963731259 0.308022967249296 0.345531362402341 0.755440291861554 0.559490641815137 0.467242024204617 0.345760856336635 0.993677983406038 0.989739048891952 0.991079617486706 0.00632201659396186 0.010260951108048 0.00892038251329407 162
5016 1216343 1 3 0 1e-04 0.2 50 "LAT" 0.256935884689407 0.55838926802557 0.161326672568418 0.350306032472242 0.488254140491365 0.54992505771671 0.316879575221796 0.354488896911218 0.745190025180772 0.552505569992897 0.478206247790214 0.353385975525237 0.997118902037499 0.996434082958161 0.996668810875718 0.00288109796250071 0.00356591704183885 0.00333118912428212 1011
5017 786251 2 3 0 1e-04 0.2 50 "LAT" 0.264335938227687 0.562522784978036 0.162752384306506 0.346131517154546 0.4833621092332 0.552026121535514 0.310645805964029 0.352492993514638 0.747698047460887 0.555407511081384 0.473398190270535 0.35057160049702 0.99945213647017 0.987230541771682 0.991525489630689 0.000547863529829939 0.0127694582283178 0.00847451036931098 2805
5018 460712 3 3 0 1e-04 0.2 50 "LAT" 0.260437102886328 0.559969887396734 0.162338542044418 0.348667252542983 0.485753362243494 0.552659024324911 0.311309557567784 0.351904461995797 0.746190465129822 0.554886690290945 0.473648099612202 0.351103586350039 0.999580822716772 0.999539981538821 0.999554158964357 0.000419177283227589 0.000460018461178665 0.000445841035642896 3601
5019 669829 4 3 0 1e-04 0.2 50 "LAT" 0.257882092790058 0.562585336069847 0.158850556288437 0.346020447369695 0.486652419188004 0.547453633569114 0.319411605044739 0.357084860502014 0.744534511978062 0.552323788970817 0.478262161333175 0.35361365163197 0.999598801242918 0.998133722679771 0.99863776022091 0.000401198757082401 0.00186627732022898 0.00136223977909016 407
5020 953586 5 3 0 1e-04 0.2 50 "LAT" 0.25546250338901 0.561705085887332 0.157914625715768 0.346943880323708 0.48787320726648 0.545919733099016 0.32264987055535 0.358575189273465 0.74333571065549 0.55093566897485 0.480564496271118 0.354979376597701 0.999578402626013 0.999403459573775 0.999463160227691 0.000421597373987395 0.000596540426225353 0.000536839772309094 3601
5021 794521 1 0.05 0.25 1e-04 0.2 50 "LAT" 0.258826818225108 0.563008610221677 0.158960443653965 0.345643647476212 0.497117607729216 0.557215102472664 0.309257555701038 0.346243119300496 0.755944425954324 0.559151063794297 0.468217999355004 0.346072288116539 0.999804113269532 0.999820843450191 0.999815150905486 0.000195886730468313 0.000179156549809112 0.000184849094514149 3601
5022 224062 2 0.05 0.25 1e-04 0.2 50 "LAT" 0.257510200662933 0.562343298980249 0.158656652392666 0.346311754001084 0.498943746643942 0.55805204262188 0.30914609928998 0.345442848724831 0.756453947306876 0.559475980814633 0.467802751682646 0.345765925304223 0.999819199078583 0.999812376792248 0.99981468540323 0.000180800921417225 0.000187623207751604 0.000185314596770028 3601
5023 547093 3 0.05 0.25 1e-04 0.2 50 "LAT" 0.261473018266351 0.56664424100491 0.157829475602654 0.341927349939212 0.494983910856672 0.558716586507757 0.305760712620357 0.344730882129456 0.756456929123023 0.561404328317323 0.46359018822301 0.343797156150317 0.999765615900944 0.999714713225846 0.999732194395088 0.00023438409905568 0.000285286774154255 0.000267805604912474 3601
5024 256689 4 0.05 0.25 1e-04 0.2 50 "LAT" 0.258303899866411 0.56290514554695 0.158724371589077 0.3457073054782 0.495889192167236 0.556678406114075 0.309352273881207 0.346764269868745 0.754193092033647 0.558765427010841 0.468076645470283 0.346433810662226 0.9997682917587 0.999698424501079 0.999722202918169 0.000231708241299771 0.00030157549892069 0.000277797081831018 3601
5025 1300619 5 0.05 0.25 1e-04 0.2 50 "LAT" 0.259410060773357 0.56320063715392 0.159201437865743 0.345422643160948 0.49560310925964 0.555092078199109 0.311407525225155 0.348395158108477 0.755013170032997 0.557827555980615 0.470608963090899 0.34740681477142 0.99903410543972 0.998658747363808 0.998786869174976 0.000965894560280184 0.00134125263619209 0.00121313082502387 3601
5026 384946 1 3 0.25 1e-04 0.2 50 "LAT" 0.261121217117826 0.562500175253159 0.160783998623309 0.346172684516833 0.486728868032235 0.551251460544669 0.313755041672124 0.353041122478621 0.747850085150061 0.554840952810546 0.474539040295432 0.350973250912109 0.999401659090455 0.999549876230642 0.999498456369793 0.000598340909544908 0.000450123769357857 0.000501543630207217 3601
5027 1055293 2 3 0.25 1e-04 0.2 50 "LAT" 0.259727268765629 0.564639130946287 0.158336261225369 0.344002182490557 0.48800442688831 0.551914170472722 0.313460392722554 0.352176377845305 0.747731695653939 0.555993487736552 0.471796653947923 0.34966235238507 0.99973086021586 0.999604067786658 0.999647807779417 0.000269139784139539 0.000395932213341531 0.000352192220583243 3601
5028 258120 3 3 0.25 1e-04 0.2 50 "LAT" 0.26078387245769 0.562517809536511 0.160572121196101 0.346133013637608 0.486385998528901 0.551799853973412 0.312660097097174 0.352444576919926 0.74716987098659 0.555190456727365 0.473232218293275 0.350584265525833 0.999809898177673 0.999797531592676 0.999801820513589 0.000190101822327157 0.000202468407323942 0.000198179486411451 3601
5029 1316983 4 3 0.25 1e-04 0.2 50 "LAT" 0.263254318900036 0.556134061113345 0.16699524640998 0.352584128813006 0.478709841390952 0.545390729722633 0.316843934676623 0.358594367136414 0.741964160290988 0.548846241398792 0.483839181086603 0.356806552880084 0.999746098980601 0.999756658920325 0.999752937406145 0.000253901019398645 0.000243341079675458 0.000247062593854663 3601
5030 666166 5 3 0.25 1e-04 0.2 50 "LAT" 0.258315143331783 0.558783382559838 0.161844151024606 0.349904909812603 0.490425066992542 0.554524436068464 0.310692881438022 0.34932137199524 0.748740210324326 0.555760521528483 0.472537032462628 0.349752346948221 0.999837382121387 0.999792041240714 0.999807593920686 0.000162617878612819 0.00020795875928559 0.000192406079314258 3601
5031 461206 1 0.05 0.5 1e-04 0.2 50 "LAT" 0.259666475028516 0.564497530089566 0.158329467059174 0.344090214691534 0.496632644579108 0.557657821512838 0.308223403679593 0.345850801673803 0.756299119607624 0.559964709739235 0.466552870738766 0.345273098061028 0.999834859114147 0.999870018630217 0.999858022512217 0.000165140885852911 0.000129981369783198 0.000141977487783047 3601
5032 84025 2 0.05 0.5 1e-04 0.2 50 "LAT" 0.261964277214722 0.566196557436957 0.158461455734077 0.342365599615229 0.494759508761543 0.558840483935469 0.305372603473916 0.344593683149705 0.756723785976265 0.561341312118256 0.463834059207993 0.343852161119715 0.999882087909946 0.999875661100692 0.999877871812779 0.000117912090054357 0.00012433889930795 0.000122128187220797 3601
5033 949602 3 0.05 0.5 1e-04 0.2 50 "LAT" 0.258798004073002 0.564598027905992 0.157750436145109 0.344025286384225 0.497379919795446 0.556888328671397 0.309835085587298 0.346562653384155 0.756177923868448 0.559485084624971 0.467585521732408 0.345719331633251 0.999794209888801 0.999857632028376 0.999836067562307 0.000205790111198724 0.000142367971624273 0.000163932437692928 3601
5034 161955 4 0.05 0.5 1e-04 0.2 50 "LAT" 0.256331838557048 0.560570458790158 0.159257348506399 0.348043823408294 0.49650546254169 0.554077846248547 0.313333164965493 0.34933483382168 0.752837301098738 0.556242462829876 0.472590513471892 0.348927332834294 0.999835274048814 0.99985339467278 0.999847264223513 0.000164725951185521 0.0001466053272195 0.000152735776487346 3601
5035 6274 5 0.05 0.5 1e-04 0.2 50 "LAT" 0.258392103506723 0.56344189669844 0.158343338446412 0.345132906512138 0.496305297427177 0.556411646381594 0.309908168028515 0.347068876926095 0.7546974009339 0.558764669561708 0.468251506474928 0.346445156083045 0.999747666183897 0.999868277789024 0.999827244504494 0.000252333816102795 0.000131722210975977 0.000172755495505651 3601
5036 1194415 1 3 0.5 1e-04 0.2 50 "LAT" 0.259893502447168 0.563562798378088 0.159301307941451 0.345079296718778 0.487527356599098 0.550763882432862 0.31484552594782 0.353430433501493 0.747420859046266 0.554837584656984 0.474146833889271 0.350894056731499 0.999847216588311 0.999864487527715 0.99985852247472 0.000152783411689379 0.000135512472284958 0.000141477525279978 3601
5037 1206117 2 3 0.5 1e-04 0.2 50 "LAT" 0.260396981376803 0.559862865792729 0.162406745918032 0.348776348355731 0.486806198187896 0.553891268294339 0.309810031693061 0.35025336728397 0.747203179564699 0.555661869680061 0.472216777611092 0.350050164364161 0.999742630234235 0.999832066994148 0.99980107416977 0.000257369765765048 0.000167933005851762 0.000198925830229653 3601
5038 50077 3 3 0.5 1e-04 0.2 50 "LAT" 0.260964144154234 0.56398566380149 0.159582752143237 0.344575584120997 0.487829368559787 0.554092307722914 0.310207999260215 0.350309541939918 0.748793512714021 0.557256905355015 0.469790751403452 0.348589132716956 0.999871468149256 0.99987316224974 0.999872575321834 0.000128531850744485 0.000126837750259516 0.000127424678166221 3601
5039 94214 4 3 0.5 1e-04 0.2 50 "LAT" 0.261083623946106 0.563549611766612 0.160026290797636 0.345048613485332 0.48646719338823 0.550226987560198 0.31443878455684 0.353739861786487 0.747550817334336 0.554524563697975 0.474465075354476 0.351043393756454 0.999881413698268 0.999870616633694 0.999874361192509 0.000118586301731708 0.000129383366306106 0.000125638807491122 3601
5040 887187 5 3 0.5 1e-04 0.2 50 "LAT" 0.262331674227869 0.56789131409399 0.157454454318217 0.340698385709169 0.484907307511739 0.549887660786675 0.314669822142953 0.35440907361554 0.747238981739609 0.555750521372161 0.472124276461171 0.35003794885255 0.999885046803371 0.999824167833439 0.999845382290294 0.000114953196629043 0.000175832166561399 0.000154617709706485 3601
5041 1105061 1 0.05 0 1e-04 0.3 50 "LAT" 0.257748420469162 0.565406561835597 0.156556270111938 0.343225279763412 0.496132355258624 0.554818303472513 0.309454075153842 0.345728069110143 0.753880775727786 0.558372185563062 0.46601034526578 0.344903465990917 0.998602309966679 0.998363149577209 0.99844410524309 0.00139769003332078 0.00163685042279059 0.00155589475690977 3601
5042 71903 2 0.05 0 1e-04 0.3 50 "LAT" 0.260662522129703 0.562401533035668 0.160535792384346 0.346207356403331 0.491864559506344 0.554380420839667 0.307399052765056 0.346113995776182 0.752527081636047 0.557107936693834 0.467934845149402 0.346169448979861 0.993668924364256 0.995021778393424 0.99455762465402 0.00633107563574427 0.00497822160657574 0.0054423753459799 3170
5043 697985 3 0.05 0 1e-04 0.3 50 "LAT" 0.259084990162233 0.565307003756335 0.157400114628715 0.343299417672873 0.49510054115378 0.555867226624893 0.307317768711752 0.344775010121922 0.754185531316013 0.559055612597867 0.464717883340467 0.344291419700058 0.998967234826193 0.998073886105125 0.998377836773221 0.00103276517380736 0.00192611389487527 0.00162216322677871 887
5044 510208 4 0.05 0 1e-04 0.3 50 "LAT" 0.257745366495386 0.55934339942459 0.161039966377864 0.34930313256124 0.492471155217082 0.55308389007913 0.309709562080361 0.347377301284984 0.750216521712467 0.555182686443624 0.470749528458225 0.348068020996217 0.997512427980101 0.998749625242843 0.998328548787245 0.00248757201989932 0.00125037475715646 0.00167145121275499 3601
5045 137163 5 0.05 0 1e-04 0.3 50 "LAT" 0.260333840997522 0.564041237655309 0.159089900066918 0.344542004044817 0.492793846659155 0.556066268963641 0.305794167383056 0.344718976814048 0.753127687656677 0.558774455465723 0.464884067449974 0.344679771620989 0.958593656218885 0.966529566541813 0.96381147933552 0.0414063437811154 0.0334704334581866 0.0361885206644795 769
5046 532806 1 3 0 1e-04 0.3 50 "LAT" 0.258265015195482 0.565335999235218 0.156914230082513 0.343266114302743 0.486628177335225 0.550210744613543 0.313028071877202 0.3516034899514 0.744893192530707 0.555077678126235 0.469942301959715 0.349064924978374 0.999176299812162 0.998820461483827 0.998942667377306 0.000823700187837682 0.0011795385161726 0.00105733262269409 2342
5047 1004198 2 3 0 1e-04 0.3 50 "LAT" 0.257208043800437 0.563395395901372 0.157724419514577 0.345225574743094 0.486768103745028 0.549267112327565 0.314021842143764 0.352030986471808 0.743976147545465 0.553772864848875 0.471746261658341 0.350025557102792 0.999432874991889 0.998554085530965 0.998854888945615 0.000567125008111071 0.00144591446903523 0.00114511105438541 2685
5048 764824 3 3 0 1e-04 0.3 50 "LAT" 0.258732781631636 0.565352534135996 0.157202799665457 0.343206897748534 0.486072947504794 0.550225855648161 0.312190926186082 0.351082408222597 0.744805729136431 0.555039573941221 0.469393725851539 0.348752556293824 0.998687628230036 0.999450385465899 0.999188057171996 0.0013123717699643 0.000549614534100713 0.000811942828004283 3601
5049 889410 4 3 0 1e-04 0.3 50 "LAT" 0.260129891618906 0.560980043878011 0.161329276603224 0.347636755621348 0.482191500760135 0.548279247729838 0.312445908876248 0.352910737114688 0.742321392379041 0.552359241406404 0.473775185479472 0.351404172488439 0.999335428033519 0.997073900866886 0.997858678172855 0.000664571966481084 0.00292609913311374 0.00214132182714487 3528
5050 1166407 5 3 0 1e-04 0.3 50 "LAT" 0.263312887691002 0.564908939557249 0.160287774755485 0.343711189332894 0.480344371227743 0.546762447749578 0.313917783441491 0.354818462760434 0.743657258918745 0.552734976749001 0.474205558196976 0.351301034843802 0.999608133759786 0.999510977290519 0.999545027501357 0.000391866240213866 0.000489022709481173 0.000454972498642959 3601
5051 357720 1 0.05 0.25 1e-04 0.3 50 "LAT" 0.26247786961951 0.566691772377982 0.158436644904652 0.341919533510905 0.49103066621663 0.554942776602314 0.305980409544398 0.345426055890896 0.75350853583614 0.558957294907999 0.46441705444905 0.344242567095663 0.999669757019586 0.999298803176065 0.99942670515609 0.000330242980413926 0.000701196823935181 0.000573294843910178 3601
5052 669062 2 0.05 0.25 1e-04 0.3 50 "LAT" 0.262904387731373 0.565466291261471 0.159642022768555 0.343133233628302 0.490197676311435 0.554470328304635 0.306289208019318 0.346005004652392 0.753102064042808 0.558235146488503 0.465931230787873 0.345038771913434 0.999776250999792 0.999649134557657 0.999693068682681 0.000223749000207719 0.000350865442342658 0.000306931317319425 3601
5053 658811 3 0.05 0.25 1e-04 0.3 50 "LAT" 0.254931464057172 0.562279706788703 0.157095065897601 0.346355671104235 0.497161279967543 0.554033437787879 0.31131948694443 0.346489512987527 0.752092744024715 0.556765744984829 0.468414552842031 0.346478213177114 0.999836643040738 0.999806508025714 0.999816623990743 0.000163356959261491 0.000193491974286313 0.000183376009256521 3601
5054 739146 4 0.05 0.25 1e-04 0.3 50 "LAT" 0.261929837612231 0.56427327451855 0.159901397973042 0.344319875429156 0.490187206603116 0.553575268597812 0.30746421984829 0.346869135160412 0.752117044215347 0.557235269170524 0.467365617821332 0.34601040530048 0.999800681785081 0.99979280810781 0.999795522884486 0.000199318214918646 0.000207191892189542 0.000204477115514294 3601
5055 849299 5 0.05 0.25 1e-04 0.3 50 "LAT" 0.259826393787152 0.562756426809155 0.159738650688198 0.34580751567434 0.492685340942348 0.555850840453811 0.305866018115768 0.344700905433555 0.7525117347295 0.558185163521097 0.465604668803966 0.345109157784387 0.999459624138641 0.999574919101267 0.999535476833091 0.000540375861359396 0.000425080898733104 0.00046452316690947 3601
5056 956721 1 3 0.25 1e-04 0.3 50 "LAT" 0.263638372807033 0.562099685365712 0.162619387334792 0.346495930932646 0.483008205850735 0.551025660706153 0.307899807922304 0.349574917881605 0.746646578657768 0.554657840672236 0.470519195257096 0.348729472610249 0.999436158616665 0.999609129166188 0.999548661791869 0.00056384138333494 0.000390870833812361 0.000451338208130948 3601
5057 451018 2 3 0.25 1e-04 0.3 50 "LAT" 0.261030748225576 0.563114030770761 0.160276973089501 0.345527194484299 0.483251426598891 0.547684476255594 0.314410468724904 0.353913657861073 0.744282174824467 0.552677268826172 0.474687441814405 0.351357983136026 0.999170926599483 0.999745154712986 0.999545738330933 0.000829073400516576 0.000254845287014325 0.000454261669067115 3601
5058 75382 3 3 0.25 1e-04 0.3 50 "LAT" 0.265060751222083 0.565636203185309 0.160800413803382 0.342965654347036 0.480629356880367 0.547183784265204 0.312171811113469 0.353574035131723 0.74569010810245 0.553360813052461 0.472972224916851 0.350130375433927 0.999791233309182 0.998602473480697 0.999020374684725 0.000208766690818442 0.00139752651930299 0.000979625315274476 2092
5059 767941 4 3 0.25 1e-04 0.3 50 "LAT" 0.257018277460455 0.559010140889356 0.161003702426101 0.349609212618282 0.483125466077027 0.546420498416824 0.316410775796771 0.35511860178548 0.740143743537483 0.550369450697387 0.477414478222872 0.353606328538407 0.999817017534403 0.999795255301048 0.999802740946925 0.000182982465597064 0.000204744698952419 0.000197259053074698 3601
5060 731411 5 3 0.25 1e-04 0.3 50 "LAT" 0.258891071067995 0.563532074625831 0.158665478376078 0.345097572522185 0.485771835608836 0.549661699691827 0.312743161659501 0.351735029139117 0.744662906676832 0.554119547595734 0.471408640035579 0.349762360214345 0.999797755563881 0.999806789182707 0.999803679078472 0.000202244436119339 0.000193210817293061 0.000196320921527775 3601
5061 332207 1 0.05 0.5 1e-04 0.3 50 "LAT" 0.258050059643812 0.562586562834692 0.158793292792765 0.345996441766695 0.494248115607366 0.553676514658139 0.309924712966243 0.346782611040987 0.752298175251178 0.556676252837656 0.468718005759008 0.346538622459669 0.999878327592521 0.999871396680342 0.999873750987106 0.000121672407478749 0.000128603319657891 0.000126249012893554 3601
5062 104333 2 0.05 0.5 1e-04 0.3 50 "LAT" 0.257940131756253 0.562895148244322 0.158491214968956 0.345746249940844 0.493245552226972 0.551020850177828 0.313094140932155 0.349349969429068 0.751185683983225 0.55500657491049 0.471585355901111 0.348162479650123 0.999881547580489 0.999876497697571 0.999878213686175 0.000118452419510855 0.000123502302428696 0.00012178631382494 3601
5063 1013970 3 0.05 0.5 1e-04 0.3 50 "LAT" 0.256583644122667 0.566476269352681 0.15498691582598 0.342044511579068 0.497479376756375 0.5580565099827 0.305798285751584 0.342594703553344 0.754063020879041 0.56086304837545 0.460785201577564 0.342437833197445 0.999880056935185 0.999875133748725 0.999876793277802 0.000119943064814997 0.000124866251275215 0.000123206722197722 3601
5064 230266 4 0.05 0.5 1e-04 0.3 50 "LAT" 0.256485773945825 0.567154324634576 0.154482624927053 0.341368674607008 0.496634763143262 0.557560142129975 0.306000390530177 0.343020273522696 0.753120537089087 0.560752618671583 0.460483015457231 0.342500964483916 0.999859743177594 0.999818408905581 0.999832350368945 0.000140256822405988 0.000181591094419409 0.00016764963105488 3601
5065 748334 5 0.05 0.5 1e-04 0.3 50 "LAT" 0.25687480305398 0.564406224671198 0.156730823729428 0.344223165568811 0.495612521686111 0.55416048093714 0.310145189106226 0.346324501061911 0.752487324740091 0.557569614552434 0.466876012835654 0.345659659083213 0.999858173893022 0.999869204392148 0.999865476525563 0.000141826106977544 0.00013079560785164 0.000134523474436679 3601
5066 682809 1 3 0.5 1e-04 0.3 50 "LAT" 0.258629735161567 0.56479420786932 0.157512571490648 0.343773297193206 0.486561183560278 0.549311505117305 0.313543394729367 0.351896001488516 0.745190918721845 0.554313962928862 0.471055966220015 0.349410876495084 0.999871477229531 0.999872382885345 0.99987207175062 0.000128522770468903 0.000127617114654894 0.000127928249380369 3601
5067 1201313 2 3 0.5 1e-04 0.3 50 "LAT" 0.256994068600959 0.563327697102024 0.157649799378777 0.345278351603016 0.486461032924402 0.548545041253114 0.314374259073624 0.352327700603634 0.743455101525361 0.553277260226089 0.472024058452401 0.350224971851994 0.999786883519651 0.999848246244968 0.999827256877567 0.000213116480349026 0.000151753755032086 0.000172743122433158 3601
5068 216216 3 3 0.5 1e-04 0.3 50 "LAT" 0.259344565691365 0.561965870228767 0.160143515361176 0.346663480932922 0.482152623730051 0.544862383225927 0.317279398140542 0.356205583880161 0.741497189421416 0.550371157462238 0.477422913501718 0.353300284802501 0.999887027535572 0.999852746844986 0.999864609050126 0.000112972464427487 0.000147253155013772 0.000135390949874151 3601
5069 573480 4 3 0.5 1e-04 0.3 50 "LAT" 0.258421212414601 0.56446433087553 0.157676103723449 0.344094945835209 0.484492134162744 0.54925311762165 0.31321068304324 0.352572565883728 0.742913346577345 0.554143909579968 0.470886786766689 0.34999976968416 0.999885051593599 0.999868412287083 0.999874145645735 0.000114948406401166 0.000131587712917419 0.000125854354265292 3601
5070 410668 5 3 0.5 1e-04 0.3 50 "LAT" 0.256407329645709 0.561768730769427 0.15841215619433 0.34682270892333 0.485370538282962 0.544936673226617 0.319509687681788 0.356387796384771 0.741777867928672 0.550316207163351 0.477921843876118 0.353482491037857 0.999837828928011 0.999849926982848 0.999845788506007 0.000162171071988685 0.000150073017152182 0.000154211493993219 3601
5071 944358 1 0.05 0 1e-04 0.4 50 "LAT" 0.261257301680216 0.564255914091245 0.159507566068342 0.344361979014522 0.489010139364228 0.552144809247714 0.306114844107884 0.345198058255853 0.750267441044444 0.556276182623051 0.465622410176226 0.344934401946858 0.999609766584728 0.999537781817613 0.999562514095797 0.000390233415271663 0.00046221818238736 0.000437485904202584 3601
5072 120966 2 0.05 0 1e-04 0.4 50 "LAT" 0.261603013688005 0.565033193212635 0.159167173899317 0.343604354217045 0.48945190356452 0.552317207016506 0.306029644349504 0.344924765183713 0.751054917252525 0.556655486027882 0.465196818248821 0.34449528850946 0.99373856721033 0.993989706143848 0.993903414099332 0.0062614327896698 0.00601029385615155 0.00609658590066807 290
5073 1158609 3 0.05 0 1e-04 0.4 50 "LAT" 0.259824131465291 0.566380962237921 0.157053719432415 0.342247648940086 0.492673186237588 0.554925342528821 0.304282706680952 0.342425930154265 0.75249731770288 0.558806544220538 0.461336426113367 0.342384680346761 0.996836706479661 0.996923053893705 0.996893633179604 0.00316329352033895 0.00307694610629506 0.00310636682039556 1247
5074 918924 4 0.05 0 1e-04 0.4 50 "LAT" 0.258189337456613 0.561798074310859 0.159452115276667 0.346811822293782 0.491078480886077 0.55289774242444 0.306349833939086 0.344521758814959 0.74926781834269 0.555884999659544 0.465801949215753 0.345346954676642 0.993920382838662 0.991217703946092 0.99213711884004 0.00607961716133793 0.00878229605390753 0.00786288115996005 169
5075 1028533 5 0.05 0 1e-04 0.4 50 "LAT" 0.258778905977776 0.567634187247005 0.155514338840603 0.340930891423546 0.491393063100299 0.552109356174158 0.307552171203578 0.345084804355486 0.750171969078075 0.557341152855146 0.463066510044181 0.343702205644943 0.999567978185245 0.999560441845887 0.999563005089949 0.000432021814755328 0.000439558154113141 0.000436994910050935 3601
5076 125436 1 3 0 1e-04 0.4 50 "LAT" 0.258122984942597 0.564232337207767 0.157614119617643 0.344386047341941 0.4839238751731 0.547005362569736 0.31319242239304 0.351508551773818 0.742046860115697 0.552569355731065 0.470806542010683 0.349400149205224 0.999661534223511 0.999623403122656 0.999636491662857 0.000338465776489303 0.000376596877344511 0.00036350833714316 3601
5077 1068425 2 3 0 1e-04 0.4 50 "LAT" 0.260380653252479 0.56285996690357 0.160054994001465 0.345733604654151 0.481208626613984 0.548501963681374 0.308870661940268 0.349733233572935 0.741589279866463 0.55317167886521 0.468925655941733 0.348647390253857 0.99319573856892 0.997563553704116 0.99604977514301 0.00680426143107964 0.00243644629588388 0.00395022485698983 3048
5078 72903 3 3 0 1e-04 0.4 50 "LAT" 0.258120196252331 0.561870728935594 0.15946335309567 0.34682090215824 0.487113470316136 0.551741935652303 0.307411042407766 0.34630043677952 0.745233666568467 0.554953162081676 0.466874395503436 0.346736066938465 0.999526279210521 0.999377252248367 0.999428222684475 0.000473720789478769 0.000622747751633325 0.00057177731552511 3601
5079 326901 4 3 0 1e-04 0.4 50 "LAT" 0.26164019940082 0.56299464105573 0.160682402623204 0.345633885004914 0.481782985278595 0.549312853889027 0.30776674687681 0.348693991662793 0.743423184679415 0.553787027288139 0.468449149500014 0.347900931351358 0.999673417799979 0.999552457451618 0.999594472007218 0.000326582200021273 0.000447542548382128 0.000405527992781888 3601
5080 564964 5 3 0 1e-04 0.4 50 "LAT" 0.256957551143075 0.562864097186907 0.157984049782866 0.345749028860855 0.483914568359163 0.54596395751699 0.314071043513879 0.352030595937047 0.740872119502238 0.551387603063556 0.472055093296745 0.350225894949882 0.98607954977753 0.996510872645104 0.992942640226727 0.0139204502224703 0.00348912735489636 0.0070573597732728 887
5081 1006387 1 0.05 0.25 1e-04 0.4 50 "LAT" 0.25722064436138 0.566871567111892 0.155138838622846 0.341735929221684 0.494275074478348 0.553362485542383 0.307671752171002 0.343993587532717 0.751495718839728 0.557877763234545 0.462810590793848 0.343266012729359 0.999822182179313 0.999801601183629 0.99980854967596 0.000177817820686577 0.00019839881637056 0.000191450324040166 3601
5082 314488 2 0.05 0.25 1e-04 0.4 50 "LAT" 0.257374167682452 0.566836159460637 0.155252962394631 0.341715241082451 0.494173232605249 0.554812048031872 0.305504631315675 0.342555263467478 0.751547400287701 0.55884509818315 0.460757593710306 0.342296447873212 0.999802974782497 0.999790768049479 0.99979489288961 0.00019702521750326 0.000209231950520919 0.000205107110389782 3601
5083 720952 3 0.05 0.25 1e-04 0.4 50 "LAT" 0.257926544067457 0.561800317821511 0.159349009396163 0.346852905059784 0.490492185876115 0.549623205229616 0.310663434891253 0.347562953843417 0.748418729943573 0.553728830920073 0.470012444287417 0.347349906247262 0.999823964393948 0.999802000944544 0.999809466704866 0.000176035606051944 0.00019799905545601 0.000190533295134055 3601
5084 689144 4 0.05 0.25 1e-04 0.4 50 "LAT" 0.255531819465887 0.564046624151727 0.156173706426214 0.344561325148334 0.492906162013266 0.550811867064516 0.310250240940733 0.346321549945748 0.748437981479153 0.555234743952899 0.466423947366946 0.345753151780512 0.999812692405375 0.999797078613738 0.999802335545087 0.000187307594625143 0.000202921386261711 0.000197664454912619 3601
5085 1198183 5 0.05 0.25 1e-04 0.4 50 "LAT" 0.256998526958629 0.566086948730113 0.155587980544761 0.34249352155997 0.494026417443778 0.555092986952439 0.305270606221344 0.342562722278128 0.751024944402407 0.558774120423556 0.460858586766105 0.342569870345536 0.999788489335315 0.999792713357696 0.999791286473923 0.000211510664685327 0.000207286642303621 0.000208713526076827 3601
5086 421720 1 3 0.25 1e-04 0.4 50 "LAT" 0.258361420200894 0.569977860202393 0.153517406366474 0.338546223392489 0.484172218410927 0.548575024168299 0.311061020405948 0.349935102903156 0.742533638611821 0.555490386650101 0.464578426772422 0.346432155536718 0.999823728336279 0.998422978787648 0.998903660815266 0.00017627166372123 0.00157702121235242 0.00109633918473364 1616
5087 821578 2 3 0.25 1e-04 0.4 50 "LAT" 0.259774502860897 0.561860878173055 0.160435764055152 0.346788196570145 0.480565296293384 0.545463110351094 0.313438718973451 0.353017695221175 0.740339799154281 0.550748177409611 0.473874483028603 0.351244716886209 0.999821011916871 0.999582157342671 0.999664865272498 0.000178988083129123 0.000417842657329234 0.000335134727501585 3601
5088 94665 3 3 0.25 1e-04 0.4 50 "LAT" 0.256574962107339 0.562817675489802 0.157769133231541 0.34577906225582 0.485122279222233 0.546754570379339 0.313965010855114 0.351520858166812 0.741697241329572 0.551903638676629 0.471734144086655 0.349885782883548 0.999540140207638 0.999808011569811 0.999716578664912 0.000459859792361887 0.000191988430189435 0.000283421335088209 3601
5089 1183309 4 3 0.25 1e-04 0.4 50 "LAT" 0.259143894436441 0.565835238595202 0.157046100365373 0.342718956642023 0.480873183360103 0.545095930237825 0.314123879961118 0.353327053115836 0.740017077796544 0.551888350099302 0.471169980326491 0.350007970351367 0.99983260243135 0.999793511189567 0.999807011050064 0.00016739756865044 0.000206488810432755 0.000192988949936314 3601
5090 357103 5 3 0.25 1e-04 0.4 50 "LAT" 0.258456674589816 0.565203692554652 0.157105465372424 0.343374083546776 0.481204066479715 0.545065928602625 0.314542402892686 0.353553190013401 0.739660741069531 0.55158511828323 0.47164786826511 0.350446992267604 0.999803860083094 0.999688607899122 0.999728333433723 0.000196139916905852 0.000311392100877875 0.000271666566276817 3601
5091 717489 1 0.05 0.5 1e-04 0.4 50 "LAT" 0.25989869133261 0.562204737876709 0.160224537258794 0.346463938304657 0.490221338768078 0.552090330629853 0.3069314875238 0.345202339358631 0.750120030100688 0.555516798988721 0.467156024782593 0.34566772198607 0.99986438134453 0.999853706101937 0.999857356185908 0.000135618655469755 0.000146293898062929 0.00014264381409207 3601
5092 460882 2 0.05 0.5 1e-04 0.4 50 "LAT" 0.256902986313062 0.564575074976975 0.156652513378381 0.344015706555635 0.494093693441874 0.553765440412427 0.307068721320393 0.343641812769591 0.750996679754935 0.557397461642145 0.463721234698773 0.343784494644991 0.9998767544447 0.99985467058174 0.999862126013399 0.000123245555300305 0.000145329418260213 0.000137873986601133 3601
5093 30916 3 0.05 0.5 1e-04 0.4 50 "LAT" 0.261830426311698 0.567827610003241 0.15716876597926 0.34073790243015 0.488948997703685 0.55266062568446 0.305245472604407 0.344641549994409 0.750779424015383 0.557826431766312 0.462414238583667 0.343332762643124 0.999882735144712 0.999872940015063 0.999876308982693 0.000117264855287535 0.000127059984936996 0.000123691017306931 3601
5094 415869 4 0.05 0.5 1e-04 0.4 50 "LAT" 0.256379101881819 0.562482288736512 0.157828608279152 0.346097580496069 0.492101841603439 0.550373856662859 0.310536280750018 0.346887717624961 0.748480943485258 0.554427850492599 0.46836488902917 0.346652544849287 0.999879559688418 0.99987034911715 0.999873461384254 0.000120440311581536 0.000129650882850131 0.000126538615746085 3601
5095 438082 5 0.05 0.5 1e-04 0.4 50 "LAT" 0.255338069554114 0.565796901613335 0.154775308258497 0.342766357257008 0.494645783980586 0.554547798500792 0.306225512126447 0.342808797410631 0.7499838535347 0.558299784933701 0.461000820384944 0.342819603165265 0.999870672323097 0.999854416572153 0.999859877807081 0.000129327676903272 0.000145583427846549 0.000140122192919003 3601
5096 1125080 1 3 0.5 1e-04 0.4 50 "LAT" 0.259804937089327 0.565326858440492 0.157821509063228 0.343267887139141 0.483890871445021 0.548620819002819 0.310781573369335 0.34992857555693 0.743695808534348 0.554064085382671 0.468603082432563 0.3479351184028 0.999884008823556 0.999869566471253 0.999874546118068 0.000115991176444507 0.000130433528746598 0.000125453881932306 3601
5097 334606 2 3 0.5 1e-04 0.4 50 "LAT" 0.261861244302319 0.562679848241877 0.16110882076341 0.345954917392523 0.480082870132793 0.547421481705192 0.310075186820977 0.350911314682785 0.741944114435112 0.552394001509378 0.471184007584387 0.349519935942226 0.999882591479865 0.99985421195324 0.999864097793661 0.000117408520134865 0.000145788046760052 0.000135902206338809 3601
5098 713924 3 3 0.5 1e-04 0.4 50 "LAT" 0.263256096686873 0.564286744633332 0.160738054904158 0.344300201455361 0.480211482644443 0.549680854987447 0.306373610083048 0.34840372860327 0.743467579331316 0.554455168959295 0.467111664987205 0.347290108236698 0.999884214448981 0.999866155336669 0.99987246657623 0.000115785551018772 0.000133844663331104 0.000127533423769745 3601
5099 863618 4 3 0.5 1e-04 0.4 50 "LAT" 0.257745255870406 0.560392316708439 0.160335740394347 0.348246203456363 0.482046578078059 0.545537037225671 0.314473021703415 0.353127804759316 0.739791833948465 0.550272752522109 0.474808762097761 0.351820841769484 0.999834791110174 0.999811260685322 0.999819354426626 0.000165208889825775 0.00018873931467774 0.000180645573374283 3601
5100 384427 5 3 0.5 1e-04 0.4 50 "LAT" 0.256051316675186 0.560847495867056 0.158904508272361 0.347838367402292 0.485559629798136 0.547876016472869 0.311651789355278 0.349621506811196 0.741610946473322 0.552021940548003 0.470556297627639 0.349280030815434 0.999888066465522 0.999850166921541 0.999863073297894 0.000111933534477594 0.000149833078459244 0.000136926702106419 3601
5101 1173363 1 0.05 0 1e-04 0.5 50 "LAT" 0.260917771489067 0.568756634299173 0.155952977387647 0.339785943039964 0.488470965347349 0.552585821991204 0.301975558384991 0.341254126697188 0.749388736836416 0.558068038755837 0.457928535772639 0.340790798779202 0.997241283075093 0.995724890642445 0.996243706317538 0.00275871692490689 0.00427510935755513 0.00375629368246189 1611
5102 455174 2 0.05 0 1e-04 0.5 50 "LAT" 0.25720970803648 0.56832814849686 0.15408715501232 0.340204198249033 0.490747238858137 0.552285944663712 0.303905847701282 0.341590151691853 0.747956946894617 0.557677315040814 0.457993002713602 0.341142714406509 0.9995561417754 0.999526700461235 0.999536648785957 0.00044385822460011 0.000473299538764923 0.000463351214042841 3601
5103 980425 3 0.05 0 1e-04 0.5 50 "LAT" 0.261476441947474 0.564580470811663 0.159400566418597 0.34400203728302 0.484246024563116 0.548609278363353 0.304820019547782 0.34486869234285 0.74572246651059 0.554066685347901 0.464220585966379 0.344605549253311 0.998378164631717 0.99829717574017 0.998325068653614 0.0016218353682827 0.00170282425982993 0.00167493134638555 1852
5104 596451 4 0.05 0 1e-04 0.5 50 "LAT" 0.258036646234278 0.567810235950953 0.154923185541676 0.340757532807336 0.490141447861407 0.551115524115921 0.304872147887373 0.34236695574507 0.748178094095685 0.556735679501385 0.459795333429049 0.341844507187438 0.9996463403418 0.999635048347556 0.999638872947145 0.000353659658200007 0.000364951652443771 0.000361127052854772 3601
5105 1159865 5 0.05 0 1e-04 0.5 50 "LAT" 0.258440874180006 0.565910891495141 0.156612842530621 0.342678206799056 0.486982505222407 0.54827102232622 0.307092867861206 0.345175148149704 0.745423379402412 0.554231832824751 0.463705710391827 0.344352822620658 0.999474407643164 0.999515888597648 0.999501768831753 0.000525592356835586 0.000484111402352534 0.000498231168246922 3601
5106 573193 1 3 0 1e-04 0.5 50 "LAT" 0.26296717804451 0.561979434004869 0.162286244917177 0.346651090392075 0.474544997791475 0.542028160760627 0.310800654120551 0.352538713525817 0.737512175835985 0.548654433627622 0.473086899037728 0.350817286475849 0.999411946695314 0.999543715600642 0.999497557462499 0.000588053304685605 0.000456284399357946 0.000502442537501047 3601
5107 133036 2 3 0 1e-04 0.5 50 "LAT" 0.262345512615612 0.564871823882948 0.159767440332809 0.343662643443668 0.477663770163458 0.545412751460108 0.308081372389597 0.349558891195721 0.74000928277907 0.55187910101524 0.467848812722407 0.347795912070754 0.999604729373616 0.999489540333236 0.999529686213478 0.000395270626384146 0.000510459666764413 0.000470313786522082 3601
5108 177469 3 3 0 1e-04 0.5 50 "LAT" 0.258099178471069 0.56540020848921 0.156746242645344 0.343224098492012 0.481304948797893 0.544122888875412 0.312378670522754 0.350739784470648 0.739404127268962 0.551084051007703 0.469124913168098 0.348470533264961 0.998733869852542 0.999029033452705 0.998927814746165 0.00126613014745753 0.000970966547294696 0.00107218525383494 3601
5109 988903 4 3 0 1e-04 0.5 50 "LAT" 0.260148923907125 0.557071961578261 0.164339093349563 0.351609625814849 0.477307284006183 0.546537050332052 0.306541703973767 0.348491899476694 0.737456207913307 0.549837153602875 0.47088079732333 0.349960350173092 0.999576489921492 0.999392216106438 0.999456208510498 0.000423510078507903 0.000607783893561836 0.000543791489502072 3601
5110 313259 5 3 0 1e-04 0.5 50 "LAT" 0.259440707287837 0.570801511577141 0.153587202037914 0.33773000774484 0.479392224140887 0.541453824812296 0.315359851982433 0.353760664650924 0.738832931428724 0.551131258718024 0.468947054020347 0.34861026944121 0.99185588774479 0.970981829434432 0.978176550752625 0.00814411225520979 0.0290181705655676 0.0218234492473754 408
5111 693596 1 0.05 0.25 1e-04 0.5 50 "LAT" 0.261010182816576 0.564149191359503 0.159497255797413 0.344422225822853 0.487083110435834 0.551043415142555 0.303480749954682 0.342818188931898 0.74809329325241 0.555509502210699 0.462978005752094 0.343403094164243 0.999552981377713 0.999763610475418 0.999691363718902 0.000447018622287039 0.000236389524582453 0.000308636281098501 3601
5112 967637 2 0.05 0.25 1e-04 0.5 50 "LAT" 0.261802696040853 0.569160026836027 0.156154082010118 0.33939211869204 0.488753945607292 0.555604729668873 0.298149144120066 0.338532632256545 0.750556641648145 0.560224276211872 0.454303226130184 0.338858549662699 0.999603763300371 0.999773317317139 0.999715153384986 0.000396236699628935 0.00022668268286074 0.000284846615014235 3601
5113 448418 3 0.05 0.25 1e-04 0.5 50 "LAT" 0.258506407080229 0.565043076592407 0.15728775613787 0.343650580149335 0.490038283439776 0.549343628850491 0.307395969835824 0.344153608803948 0.748544690520004 0.554633114708859 0.464683725973694 0.344011580919319 0.999830423578523 0.999811240829408 0.999817746649046 0.000169576421476944 0.000188759170591709 0.000182253350954133 3601
5114 717190 4 0.05 0.25 1e-04 0.5 50 "LAT" 0.258205270995392 0.569283154304212 0.153946431204758 0.339222457129065 0.489633240314597 0.551355342782976 0.304744896590985 0.34259950433141 0.747838511309989 0.557382348713874 0.458691327795743 0.341488034067902 0.999798607947528 0.998585622777588 0.998997056363747 0.00020139205247208 0.00141437722241162 0.00100294363625307 3293
5115 672892 5 0.05 0.25 1e-04 0.5 50 "LAT" 0.258075016699865 0.564759733231909 0.157227629486083 0.34384289418373 0.489964796011702 0.551079707960823 0.305123873160012 0.342697556679017 0.748039812711567 0.555696219851775 0.462351502646095 0.343111056487072 0.999811490622336 0.999792283644705 0.99979879611359 0.000188509377664116 0.000207716355295363 0.000201203886409781 3601
5116 849895 1 3 0.25 1e-04 0.5 50 "LAT" 0.262196920083896 0.561603267696351 0.162125408912894 0.347082807677009 0.477488533891923 0.546215149045431 0.306850147369493 0.34865866587982 0.739685453975818 0.551268493629001 0.468975556282387 0.348424123097493 0.999839461774491 0.999775070600178 0.999797519137957 0.000160538225508642 0.000224929399821686 0.000202480862043349 3601
5117 175917 2 3 0.25 1e-04 0.5 50 "LAT" 0.261172192803056 0.566064410012094 0.1580707638058 0.342530909870105 0.482102519563103 0.550498683201655 0.302687853585019 0.343815166944255 0.743274712366159 0.555648528667735 0.460758617390819 0.343586808095636 0.999822769689719 0.999671059523496 0.999723463050449 0.000177230310281137 0.000328940476503682 0.000276536949551179 3601
5118 75364 3 3 0.25 1e-04 0.5 50 "LAT" 0.25661504364176 0.561546463529818 0.158720639083686 0.347133920947098 0.483525275624217 0.545844926403505 0.311287451453009 0.349161360352634 0.740140319265977 0.550899239170205 0.470008090536695 0.348768047714079 0.999745904361964 0.999397213041128 0.999516101570923 0.000254095638036394 0.000602786958871514 0.000483898429077282 3601
5119 1015090 4 3 0.25 1e-04 0.5 50 "LAT" 0.263065011573224 0.563337849053142 0.161335395838226 0.345284954799851 0.473375555829656 0.541336966568695 0.311420804548091 0.353536596491489 0.73644056740288 0.548664601893994 0.472756200386317 0.35100857735113 0.999824448158142 0.999752379059948 0.999777670976581 0.00017555184185774 0.000247620940051783 0.000222329023418607 3601
5120 386258 5 3 0.25 1e-04 0.5 50 "LAT" 0.260004428154346 0.561643698177305 0.160876871583205 0.346944061490459 0.477352895303545 0.547562813358105 0.305225216171595 0.347452210329844 0.73735732345789 0.552060954104434 0.466102087754799 0.347665997413535 0.999813219552348 0.999726054401152 0.999756296111333 0.000186780447651707 0.000273945598847651 0.000243703888666594 3601
5121 1120019 1 0.05 0.5 1e-04 0.5 50 "LAT" 0.260774778528488 0.567848583051322 0.156513532848657 0.340712501763809 0.489606984870578 0.553825681339998 0.301197790776588 0.340304295028289 0.750381763399066 0.558583802981821 0.457711323625245 0.340476367963426 0.999884869146236 0.999873328939809 0.999877272402496 0.000115130853763985 0.000126671060191156 0.000122727597503714 3601
5122 480288 2 0.05 0.5 1e-04 0.5 50 "LAT" 0.261858642705204 0.568341303552042 0.156797653164041 0.340192516943793 0.488057847233321 0.554512518765672 0.299326525668565 0.339659642655386 0.749916489938526 0.55923389604797 0.456124178832606 0.339869329345115 0.999854367873636 0.999832224946969 0.999839828857946 0.000145632126363881 0.000167775053030991 0.000160171142053628 3601
5123 789739 3 0.05 0.5 1e-04 0.5 50 "LAT" 0.25845633068304 0.564820849540524 0.157362877816988 0.343799423041575 0.48879112642752 0.548711621113388 0.307441611787833 0.344748277537941 0.74724745711056 0.554154839357647 0.464804489604821 0.34444645455219 0.999878147796149 0.999870625963297 0.999873180859672 0.000121852203850622 0.000129374036702929 0.000126819140328144 3601
5124 358789 4 0.05 0.5 1e-04 0.5 50 "LAT" 0.264343292591621 0.566353660185114 0.159841604858875 0.342197085205434 0.481712399319162 0.551473638892364 0.299619027728038 0.34225977758627 0.746055691910783 0.556618272476273 0.459460632586913 0.342270760405884 0.999881371331762 0.99986719357133 0.999872130814485 0.000118628668237482 0.000132806428670306 0.000127869185515035 3601
5125 908524 5 0.05 0.5 1e-04 0.5 50 "LAT" 0.257967314385487 0.56497551802192 0.156996479239158 0.343640972183403 0.489506015238548 0.549290129288562 0.307284341389236 0.344425929123798 0.747473329624035 0.554565993495626 0.464280820628394 0.344194592202358 0.999856118614273 0.999860177742954 0.999858801568769 0.000143881385726773 0.000139822257045749 0.000141198431230643 3601
5126 324941 1 3 0.5 1e-04 0.5 50 "LAT" 0.257104128883214 0.562019101957105 0.158666540654732 0.346571313698543 0.482166712520769 0.546983850640104 0.309377727565664 0.348364199906415 0.739270841403983 0.551765417361238 0.468044268220396 0.348117175893832 0.999796720690343 0.99987074884034 0.99984541585356 0.00020327930965683 0.000129251159660247 0.000154584146439973 3601
5127 975690 2 3 0.5 1e-04 0.5 50 "LAT" 0.259220142119949 0.561933276077447 0.160046605946257 0.346724017315116 0.480104529298563 0.544785480073722 0.310853232483223 0.35031428734818 0.739324671418512 0.550354871584599 0.47089983842948 0.349418439732603 0.999880920399906 0.999871116468498 0.999874496720713 0.000119079600094107 0.000128883531501874 0.000125503279287201 3601
5128 81086 3 3 0.5 1e-04 0.5 50 "LAT" 0.257041852740276 0.561386704032173 0.159135790124714 0.347221281969176 0.481031257919199 0.545520924063718 0.310044023885816 0.349152459978313 0.738073110659475 0.550621830872154 0.46917981401053 0.348823220997555 0.999889430170767 0.999860984965882 0.999870724153948 0.000110569829232669 0.000139015034118392 0.000129275846051974 3601
5129 839865 4 3 0.5 1e-04 0.5 50 "LAT" 0.257253883459434 0.562408724241354 0.158553642800565 0.346188189443396 0.480722312206882 0.544206917912208 0.31187574488233 0.350473150936123 0.737976195666317 0.550064069016705 0.470429387682896 0.349369717905539 0.999879307738599 0.999871545988698 0.999874204932712 0.000120692261400967 0.000128454011302171 0.00012579506728808 3601
5130 299880 5 3 0.5 1e-04 0.5 50 "LAT" 0.261588189272695 0.560451798055002 0.162625154644056 0.348221700336288 0.474357381672765 0.540744969402552 0.312935304284463 0.354174154689707 0.73594557094546 0.547297102775319 0.475560458928519 0.352413815883204 0.999881800694848 0.999845300421845 0.999858050475865 0.000118199305151507 0.0001546995781554 0.000141949524135178 3601
5131 347353 1 0.05 0 1e-04 0.6 50 "LAT" 0.260874748948198 0.568087855773449 0.156441237271676 0.34052241268389 0.485108792372184 0.549896646307131 0.300287280686908 0.339951533775448 0.745983541320382 0.556096886192313 0.456728517958584 0.340169469949227 0.999601027466209 0.999593501472293 0.999596076251225 0.000398972533790589 0.000406498527707401 0.00040392374877456 3601
5132 507374 2 0.05 0 1e-04 0.6 50 "LAT" 0.257283711019528 0.564448615459002 0.156981144267559 0.344148980806533 0.486328733832655 0.546706614954217 0.305595185061928 0.343021070912092 0.743612444852183 0.552688864103891 0.462576329329486 0.343427172575203 0.999612951664239 0.999536191214368 0.999562165944817 0.000387048335761065 0.00046380878563175 0.000437834055183152 3601
5133 395964 3 0.05 0 1e-04 0.6 50 "LAT" 0.25839201518627 0.570441988968782 0.153198800043512 0.338076933207719 0.487434208563739 0.549573982702608 0.302325039064827 0.340414221659195 0.745826223750009 0.55660338540911 0.455523839108339 0.339645313668609 0.999638099669222 0.999564819095429 0.99958964844086 0.000361900330778431 0.000435180904571423 0.000410351559140349 3601
5134 101154 4 0.05 0 1e-04 0.6 50 "LAT" 0.264204034005741 0.565901352799117 0.160123118002314 0.342706268194515 0.478188260027121 0.545598673241471 0.301968196260742 0.343866720494215 0.742392294032862 0.552611139094541 0.462091314263057 0.343499611213923 0.998494586032781 0.998915898033348 0.998769318732643 0.00150541396721905 0.00108410196665163 0.00123068126735713 3601
5135 1276618 5 0.05 0 1e-04 0.6 50 "LAT" 0.259159159423892 0.566136526084008 0.156865380546043 0.342483826610232 0.485556597924452 0.549163316596783 0.301380178812207 0.340446487488224 0.744715757348344 0.554911876803607 0.45824555935825 0.341177694067571 0.999496922436696 0.999551415041279 0.999532865567163 0.000503077563304081 0.000448584958721087 0.000467134432837464 3601
5136 225650 1 3 0 1e-04 0.6 50 "LAT" 0.25886056313325 0.558938816024482 0.162092819003985 0.349738834419571 0.474438449042801 0.540889550031217 0.309773777649828 0.350518747314669 0.733299012176051 0.546836024719331 0.471866596653813 0.350551816854301 0.99957377694692 0.996356114763172 0.997468660191368 0.00042622305308017 0.003643885236828 0.00253133980863201 528
5137 68046 2 3 0 1e-04 0.6 50 "LAT" 0.261466745221422 0.565484493452697 0.158741768153032 0.343141097430061 0.477753057034763 0.543958122804113 0.306241186771305 0.34694654259925 0.739219802256185 0.551161462881589 0.464982954924337 0.345848137358717 0.922168230012924 0.964138694486823 0.949611483759211 0.077831769987076 0.0358613055131774 0.0503885162407885 2208
5138 934042 3 3 0 1e-04 0.6 50 "LAT" 0.262634933042257 0.562699356891946 0.161569925389252 0.345967571998572 0.472632487152211 0.541963993029344 0.307031925956044 0.349460229836851 0.735267420194467 0.548834927546804 0.468601851345296 0.348612489429769 0.999364386004328 0.982421190349732 0.988347458925318 0.000635613995672459 0.0175788096502681 0.011652541074682 1486
5139 204408 4 3 0 1e-04 0.6 50 "LAT" 0.25834556027553 0.567037399958718 0.155637310898399 0.341507056656641 0.476083717908428 0.539742778492493 0.311694219359664 0.350976742797849 0.734429278183957 0.548744650884148 0.467331530258063 0.348050867300247 0.999656060521917 0.99958809081097 0.999611457951707 0.000343939478082689 0.000411909189030364 0.000388542048292516 3601
5140 172704 5 3 0 1e-04 0.6 50 "LAT" 0.263919652358278 0.56454111113926 0.160956971270671 0.344032182318723 0.469849695642573 0.53959580074903 0.308524340087302 0.351629301657602 0.733769348000851 0.548007926340301 0.469481311357973 0.349287461883197 0.999677747991205 0.99957963731735 0.999614164503693 0.000322252008795374 0.000420362682649777 0.000385835496307458 3601
5141 747529 1 0.05 0.25 1e-04 0.6 50 "LAT" 0.263502853244268 0.56952791689901 0.156926426463301 0.33902130492201 0.482567982462578 0.551785486241722 0.296237231363077 0.338119006575325 0.746070835706845 0.557886988122142 0.453163657826378 0.338462998988619 0.999479947048185 0.99962257568707 0.999573276475645 0.000520052951814584 0.000377424312929882 0.00042672352435509 3601
5142 714738 2 0.05 0.25 1e-04 0.6 50 "LAT" 0.257349804350126 0.565306510744979 0.156365025404166 0.343255897263965 0.48675869207875 0.54862196958828 0.30301501294648 0.34106962837232 0.744108496428877 0.554249898994731 0.459380038350647 0.341836860971324 0.999662599832725 0.999688172448938 0.999679520380407 0.000337400167275029 0.000311827551061889 0.000320479619593455 3601
5143 250553 3 0.05 0.25 1e-04 0.6 50 "LAT" 0.258123313058403 0.567486272590637 0.155221903989926 0.341071708024403 0.485211097917509 0.544767953553111 0.307466411861388 0.344599522965166 0.743334410975912 0.552404096494432 0.462688315851314 0.343445624495212 0.999795741745157 0.999782935327769 0.9997872795021 0.000204258254842556 0.000217064672230827 0.000212720497900266 3601
5144 648297 4 0.05 0.25 1e-04 0.6 50 "LAT" 0.258817422065037 0.566198688110338 0.156565268160825 0.342402956901037 0.485416424064723 0.547978337464181 0.302723310637817 0.341342164570504 0.744233846129759 0.554147812959231 0.459288578798642 0.341730039874264 0.999803057739042 0.999770555739112 0.999781606170218 0.000196942260957946 0.00022944426088829 0.000218393829781878 3601
5145 1047689 5 0.05 0.25 1e-04 0.6 50 "LAT" 0.263040217323205 0.569124586201362 0.156936565862377 0.339444631724996 0.481980688364955 0.547687358811595 0.301031198408077 0.34163290232789 0.74502090568816 0.555036449839687 0.457967764270454 0.340906157592955 0.999798589502042 0.999770755786704 0.999780360207851 0.000201410497957602 0.000229244213296005 0.000219639792148963 3601
5146 67566 1 3 0.25 1e-04 0.6 50 "LAT" 0.263011196348606 0.566816126194057 0.158646086154429 0.341795542986546 0.473793846970948 0.542022833476836 0.307484483962053 0.34923069235999 0.736805043319554 0.550338240617996 0.466130570116482 0.346943624816504 0.999776007859093 0.999707273610935 0.999731280581277 0.000223992140906758 0.000292726389065229 0.000268719418722801 3601
5147 971631 2 3 0.25 1e-04 0.6 50 "LAT" 0.256352672516391 0.567998968903437 0.153827751759166 0.340530466674651 0.480222733043672 0.544163561545257 0.30870970805804 0.347203408603118 0.736575405560062 0.551885286458576 0.462537459817206 0.345295988316195 0.999800525194871 0.999435610757213 0.99955989331517 0.000199474805129091 0.00056438924278723 0.00044010668482964 3601
5148 1214583 3 3 0.25 1e-04 0.6 50 "LAT" 0.262472638015358 0.562041252913683 0.162084720682906 0.346583592842689 0.472072085878776 0.540487107865826 0.308458498414702 0.350698354830798 0.734544723894134 0.547660356419925 0.470543219097608 0.349614412655022 0.999838562506428 0.999654125083915 0.999718637527983 0.000161437493571801 0.000345874916084883 0.000281362472017373 3601
5149 851813 4 3 0.25 1e-04 0.6 50 "LAT" 0.263303388682812 0.567031987563182 0.158721917214521 0.341554938995662 0.472392738229948 0.539508031596871 0.308337605176158 0.350123795001099 0.735696126912759 0.548791138539132 0.46705952239068 0.347401596689098 0.999429903251841 0.999308502970909 0.99935092418013 0.000570096748158651 0.000691497029090863 0.000649075819870065 3601
5150 666455 5 3 0.25 1e-04 0.6 50 "LAT" 0.2573910481772 0.566729296161775 0.155306574347421 0.341801783516934 0.479232979557206 0.545006917430327 0.306625157647483 0.346319350907933 0.736624027734406 0.552121056463251 0.461931731994903 0.345068696859037 0.999826849526993 0.999671334630016 0.999724531193864 0.000173150473007366 0.000328665369984453 0.00027546880613642 3601
5151 373967 1 0.05 0.5 1e-04 0.6 50 "LAT" 0.260119958130089 0.569939633899884 0.154613928277049 0.338632527890557 0.48805310999989 0.551723465811855 0.299764862075567 0.338475122059499 0.748173068129979 0.557897368788696 0.454378790352616 0.338550570755713 0.999878339591432 0.999874831138406 0.999876024943624 0.000121660408567832 0.00012516886159396 0.000123975056376003 3601
5152 34546 2 0.05 0.5 1e-04 0.6 50 "LAT" 0.258754659083656 0.567425000568524 0.15563513557326 0.341162512537422 0.485238179572229 0.547235406901808 0.303968611240351 0.342354925892993 0.743992838655886 0.554062104942431 0.459603746813611 0.341974922206166 0.999882842434314 0.999867380066542 0.999872637237568 0.000117157565685588 0.000132619933457758 0.000127362762432263 3601
5153 1296798 3 0.05 0.5 1e-04 0.6 50 "LAT" 0.260583496660591 0.56682151101185 0.157163300770021 0.341760779637796 0.484111568429721 0.547282690878665 0.302960393336795 0.342088917667756 0.744695065090312 0.553924989904469 0.460123694106817 0.342011086534309 0.999880344658704 0.999868360347756 0.999872459810228 0.000119655341295819 0.000131639652243897 0.000127540189772282 3601
5154 490605 4 0.05 0.5 1e-04 0.6 50 "LAT" 0.258866107056216 0.564467963997959 0.157856109593613 0.344111229913907 0.485095367942337 0.548028117630281 0.30264645530452 0.341509759383581 0.743961474998553 0.553597366005958 0.460502564898133 0.342433778247685 0.999858467397085 0.999864700464582 0.99986257894067 0.000141532602915258 0.000135299535417746 0.000137421059330498 3601
5155 1292542 5 0.05 0.5 1e-04 0.6 50 "LAT" 0.261686952771508 0.564604317899091 0.159509600509807 0.343996276934182 0.481547194108607 0.545004971542076 0.304627622403117 0.344354731961297 0.743234146880115 0.55171791079104 0.464137222912924 0.344257368840916 0.999878906979121 0.999866838884017 0.999870992407307 0.000121093020878675 0.000133161115983029 0.00012900759269261 3601
5156 224498 1 3 0.5 1e-04 0.6 50 "LAT" 0.26080082559452 0.556397597028334 0.165264556966749 0.352316861129171 0.471615827237042 0.5394865477941 0.309793187984158 0.351661242823642 0.732416652831562 0.545012189261928 0.475057744950907 0.352278606513299 0.999883703297107 0.999860179734766 0.999868383324988 0.000116296702892838 0.000139820265234086 0.000131616675012409 3601
5157 412875 2 3 0.5 1e-04 0.6 50 "LAT" 0.258999747406847 0.561578695740509 0.160251220521122 0.347023909777115 0.475530668654509 0.544885162232923 0.304604943922351 0.346227039761361 0.734530416061357 0.550228934392078 0.464856164443473 0.346938256079771 0.999878457421287 0.999849717349261 0.999859644067329 0.000121542578713013 0.00015028265073878 0.000140355932670561 3601
5158 887978 3 3 0.5 1e-04 0.6 50 "LAT" 0.262342927091083 0.561002665635873 0.16264913779034 0.347675914935245 0.471628951499776 0.541522153811334 0.307092274091046 0.349727325329445 0.733971878590859 0.54799238675308 0.469741411881385 0.349359069467099 0.999881992446678 0.999862332525295 0.999869213491282 0.000118007553321608 0.000137667474705089 0.000130786508717639 3601
5159 961340 4 3 0.5 1e-04 0.6 50 "LAT" 0.260681305199555 0.563381520857291 0.159851439440427 0.345291014365245 0.472801513155885 0.537825260798548 0.312452732208345 0.353149135169282 0.73348281835544 0.546369325437489 0.472304171648772 0.350722166202312 0.999889356887044 0.999822010941464 0.999845415299867 0.000110643112955945 0.000177989058536004 0.000154584700132793 3601
5160 226213 5 3 0.5 1e-04 0.6 50 "LAT" 0.258147058682494 0.562562889583446 0.15899321274776 0.346052623913102 0.477830735512873 0.541689618260792 0.309709845684013 0.3489603396199 0.735977794195367 0.548504200729474 0.468703058431774 0.348295883167065 0.999881755360636 0.999849302146101 0.999860437996992 0.000118244639363822 0.000150697853899456 0.000139562003007692 3601
5161 772489 1 0.05 0 1e-04 0.7 50 "LAT" 0.259531303451631 0.569900917266869 0.154277886972471 0.33864745855811 0.484163622583303 0.549412073955255 0.296662932260881 0.336206488058619 0.743694926034934 0.556359299342881 0.450940819233352 0.337064430168704 0.998037640883915 0.997017451466539 0.997364155344695 0.00196235911608459 0.0029825485334606 0.00263584465530472 1977
5162 320778 2 0.05 0 1e-04 0.7 50 "LAT" 0.264172884345546 0.568441226967082 0.15816427269082 0.340117418249759 0.476064863285181 0.543499395922465 0.299772180511233 0.341749390384566 0.740237747630726 0.552101556047474 0.457936453202053 0.341221864650838 0.999334898957512 0.998847758037369 0.999016880907387 0.000665101042487555 0.00115224196263067 0.000983119092612585 3529
5163 682907 3 0.05 0 1e-04 0.7 50 "LAT" 0.261082859173909 0.567398903114988 0.157075293047102 0.341208301788818 0.479539573783083 0.543073367283797 0.302649251549116 0.342255023672621 0.740622432956992 0.551372351560291 0.459724544596218 0.341923995004765 0.999449920964211 0.999279555051162 0.999337974188694 0.000550079035789414 0.000720444948837845 0.000662025811306004 3601
5164 1188986 4 0.05 0 1e-04 0.7 50 "LAT" 0.263466700667111 0.569576091246675 0.156909838098395 0.338992311471212 0.477781336836959 0.545381327646517 0.298176337156096 0.339763970555853 0.74124803750407 0.553708725685773 0.45508617525449 0.339524251122955 0.988856425639002 0.98845463566105 0.988593565372634 0.0111435743609982 0.0115453643389499 0.011406434627366 300
5165 1097396 5 0.05 0 1e-04 0.7 50 "LAT" 0.259258867783405 0.56888359622635 0.154816736296076 0.339635718407454 0.481618288036092 0.545605990650772 0.300150688512359 0.33960536603646 0.740877155819497 0.553491114476491 0.454967424808435 0.339649732922677 0.992614430798749 0.989238451616529 0.990387803938557 0.00738556920125139 0.0107615483834713 0.00961219606144349 1126
5166 512412 1 3 0 1e-04 0.7 50 "LAT" 0.260211597513666 0.565510279130259 0.157948308006785 0.343075964901131 0.472939468302319 0.539662273193808 0.306458740129467 0.347253551715758 0.733151065815985 0.548272529516407 0.464407048136252 0.346106296035314 0.991306042257373 0.999479386397192 0.9966542535644 0.00869395774262662 0.000520613602808373 0.00334574643560019 3601
5167 1008725 2 3 0 1e-04 0.7 50 "LAT" 0.258879405189605 0.565426852116071 0.157302106893165 0.343148211594278 0.473334019300969 0.539208864006372 0.307565649494273 0.347697526776585 0.732213424490574 0.547831645105106 0.464867756387438 0.346506599229247 0.997557137233939 0.999313196150056 0.998708630762982 0.00244286276606064 0.000686803849943884 0.0012913692370185 3601
5168 626833 3 3 0 1e-04 0.7 50 "LAT" 0.260003073022726 0.56207569207492 0.160460500483157 0.346537484927032 0.470697439887057 0.538939834855909 0.306556849905084 0.348431961708092 0.730700512909783 0.546598180653155 0.46701735038824 0.348142872926394 0.999507492825547 0.999633400920236 0.999589728974558 0.000492507174452702 0.000366599079763989 0.000410271025442472 3601
5169 39477 4 3 0 1e-04 0.7 50 "LAT" 0.256282632802075 0.5651703503828 0.155819514268165 0.34342682503516 0.474471329728343 0.536694577753784 0.31198251666854 0.350328827276123 0.730753962530417 0.546033072640005 0.467802030936706 0.348314765041471 0.996375686318852 0.9979109313514 0.997386890008802 0.00362431368114808 0.00208906864860031 0.00261310999119834 164
5170 1145324 5 3 0 1e-04 0.7 50 "LAT" 0.258960123885255 0.564765214336082 0.157830847279897 0.343799961861038 0.472826658725846 0.540707496049811 0.304658123500994 0.345916870071802 0.731786782611101 0.548616489063622 0.462488970780891 0.345549169344015 0.999660320057877 0.999505538613259 0.999558880472337 0.00033967994212312 0.000494461386741007 0.000441119527663299 3601
5171 586217 1 0.05 0.25 1e-04 0.7 50 "LAT" 0.260974920895552 0.565627554502777 0.158375999528267 0.342967757651541 0.478930325503724 0.546170541291515 0.298098806307167 0.33918432671907 0.739905246399276 0.552847237350227 0.456474805835434 0.340511032879328 0.999815453283315 0.999800283873291 0.999805493287279 0.000184546716685298 0.000199716126709492 0.000194506712721474 3601
5172 111236 2 0.05 0.25 1e-04 0.7 50 "LAT" 0.261660222366193 0.570903531818589 0.154801758316081 0.337663317585294 0.480303794081984 0.545713130014199 0.298996582140552 0.339256786497104 0.741964016448177 0.554299495986795 0.453798340456633 0.338742016186115 0.999660614663633 0.999606439475268 0.999625017900961 0.000339385336366987 0.000393560524731565 0.000374982099038473 3601
5173 976031 3 0.05 0.25 1e-04 0.7 50 "LAT" 0.26225236888163 0.568261802307635 0.157125547291542 0.340305520060793 0.479139977050188 0.545671061377961 0.298450847519951 0.339392227019201 0.741392345931817 0.553426278116734 0.455576394811493 0.339728512504496 0.999811589218751 0.999784068274867 0.999793540043017 0.000188410781248827 0.000215931725132599 0.000206459956982869 3601
5174 280905 4 0.05 0.25 1e-04 0.7 50 "LAT" 0.260823131215525 0.567113896266535 0.157110801811984 0.341427449312805 0.47876601082522 0.543999140338229 0.300791223557323 0.341164831526336 0.739589142040745 0.551892282467173 0.457902025369306 0.341287734744964 0.999431727989932 0.999618519727019 0.999554433756627 0.000568272010068361 0.000381480272981404 0.000445566243373148 3601
5175 850829 5 0.05 0.25 1e-04 0.7 50 "LAT" 0.257299428911399 0.568878061698482 0.153727193018837 0.339669743276584 0.484131601737213 0.545626141492905 0.301801809879259 0.339709138130593 0.741431030648611 0.553442589107391 0.455529002898096 0.339725389836407 0.999806388750526 0.999741398285734 0.999763340283916 0.000193611249473858 0.000258601714265813 0.000236659716084315 3601
5176 979124 1 3 0.25 1e-04 0.7 50 "LAT" 0.259173294592199 0.565462039389648 0.157373909013303 0.343147625151909 0.470349899119543 0.537422328691231 0.309006405520631 0.3501953556783 0.729523193711742 0.546739441489537 0.466380314533934 0.348108453836397 0.999833443191077 0.999790747581106 0.999805523995318 0.00016655680892253 0.000209252418894395 0.000194476004682064 3601
5177 691909 2 3 0.25 1e-04 0.7 50 "LAT" 0.258108434040954 0.565779701386462 0.156477911232828 0.342838456791402 0.472895570430224 0.537669784199276 0.309713010238742 0.349526175354437 0.731004004471179 0.54695406649767 0.466190921471571 0.347574627857532 0.999780692694369 0.999701665293147 0.99972883365595 0.000219307305631251 0.000298334706852888 0.000271166344050037 3601
5178 557964 3 3 0.25 1e-04 0.7 50 "LAT" 0.261197863081859 0.562112714158289 0.161139341567888 0.346534532551729 0.469582092063313 0.538738148771096 0.306615461442576 0.34896874530548 0.730779955145172 0.546485327496972 0.467754803010464 0.348520038293684 0.999560089093266 0.999763045173822 0.999692312714041 0.000439910906733631 0.000236954826178409 0.000307687285958494 3601
5179 746032 4 3 0.25 1e-04 0.7 50 "LAT" 0.254535072007592 0.558104537179658 0.160005334481988 0.350506922363221 0.474478896046416 0.538987173812651 0.309205111963425 0.348559905086151 0.729013968054008 0.545144723908526 0.469210446445414 0.349606532993097 0.999645357544843 0.998697864377192 0.999020528904952 0.000354642455157108 0.00130213562280847 0.000979471095048206 3601
5180 1183864 5 3 0.25 1e-04 0.7 50 "LAT" 0.261444031349135 0.56607044720364 0.158336429560521 0.34244181694466 0.470591858792765 0.539641851110018 0.305761225661238 0.347984452508006 0.7320358901419 0.548500623390915 0.46409765522176 0.346368396909471 0.999519951200651 0.999294330942896 0.999372870802136 0.000480048799349419 0.000705669057103609 0.00062712919786375 3601
5181 320394 1 0.05 0.5 1e-04 0.7 50 "LAT" 0.261658459677654 0.567271815549658 0.157511072394421 0.341309473667574 0.481198027261396 0.54626142419473 0.298945303592143 0.338945916279032 0.74285648693905 0.553455625545393 0.456456375986564 0.339779626434875 0.999860650512138 0.99985899068401 0.999859559732273 0.000139349487862331 0.000141009315989705 0.000140440267726964 3601
5182 50054 2 0.05 0.5 1e-04 0.7 50 "LAT" 0.257994567240111 0.568086918163689 0.154696296653779 0.340464981110137 0.482586856695837 0.545664431200602 0.300833646856196 0.339572209402011 0.740581423935949 0.553233697906388 0.455529943509975 0.339905536628514 0.999871980179707 0.999856364166406 0.999861657009016 0.000128019820292865 0.000143635833594489 0.000138342990984423 3601
5183 1202894 3 0.05 0.5 1e-04 0.7 50 "LAT" 0.261181089676301 0.567813959736212 0.156779417720287 0.340746406129996 0.481067918758608 0.547043241905501 0.297903865207074 0.338267782024104 0.742249008434909 0.554137138277875 0.45468328292736 0.339149545767711 0.999878736169102 0.999871711595745 0.999874117806624 0.000121263830897564 0.000128288404255528 0.000125882193375557 3601
5184 793092 4 0.05 0.5 1e-04 0.7 50 "LAT" 0.259067755839125 0.569528984851648 0.154261863300385 0.338971644416468 0.482597362214378 0.547932147332213 0.297712843698406 0.337475394235155 0.741665118053502 0.555242853148594 0.451974706998791 0.338021637667387 0.999812474996921 0.999846671621412 0.999835043924259 0.000187525003078741 0.000153328378588346 0.000164956075741038 3601
5185 462532 5 0.05 0.5 1e-04 0.7 50 "LAT" 0.257937302454065 0.568689900671569 0.154242504461906 0.339913037679443 0.482369082363094 0.542771453016208 0.304370580778538 0.34199798240693 0.740306384817159 0.551479069958526 0.458613085240445 0.341335119054775 0.999882484024527 0.999863059066175 0.999869635924091 0.000117515975473454 0.000136940933824556 0.000130364075909015 3601
5186 923403 1 3 0.5 1e-04 0.7 50 "LAT" 0.259771003014644 0.567745144180285 0.156038674344616 0.340828678791732 0.474473031589276 0.541642359686621 0.305119431574596 0.345822170674067 0.734244034603919 0.550298126834666 0.461158105919212 0.344416581632401 0.999881722189591 0.999849825184676 0.999860821984153 0.000118277810409208 0.000150174815323584 0.000139178015847035 3601
5187 293117 2 3 0.5 1e-04 0.7 50 "LAT" 0.259773687791486 0.562960328243282 0.159645215893423 0.345624255963558 0.471200433833707 0.540229238171316 0.304654139128648 0.346553658973498 0.730974121625193 0.547675642867641 0.464299355022071 0.346656563873164 0.999878422022936 0.999849324981122 0.999859399493682 0.000121577977064231 0.000150675018877858 0.00014060050631811 3601
5188 747441 3 3 0.5 1e-04 0.7 50 "LAT" 0.259055665851817 0.565107175792187 0.157562283891703 0.343488232153122 0.472461540248878 0.537607266666852 0.308606092536386 0.348659225400197 0.731517206100695 0.546707524048092 0.466168376428089 0.347209170499987 0.999883468930679 0.999852680798089 0.999863287399961 0.000116531069320643 0.000147319201911184 0.000136712600038518 3601
5189 262806 4 3 0.5 1e-04 0.7 50 "LAT" 0.264602253586368 0.56834783899281 0.158466736844089 0.340217481425164 0.46798033889051 0.537830896169558 0.306569883065884 0.349679018828568 0.732582592476879 0.548158239709432 0.465036619909973 0.346705694861265 0.999884780592514 0.999859442722996 0.999868356265224 0.000115219407486318 0.000140557277004435 0.000131643734775635 3601
5190 784079 5 3 0.5 1e-04 0.7 50 "LAT" 0.261018663339261 0.564489765511304 0.159227943618131 0.344112043023975 0.474484994117393 0.544757766312611 0.299121660556084 0.34130935221242 0.735503657456654 0.551262902061551 0.458349604174216 0.342601647774989 0.999882976813939 0.999856605797034 0.999865722488882 0.000117023186061404 0.000143394202966029 0.000134277511117585 3601
5191 915570 1 0.05 0 1e-04 0.8 50 "LAT" 0.258175236019003 0.569510890783734 0.153795525556746 0.339046964127386 0.479274408608516 0.54265340730638 0.299100462100197 0.337916581294579 0.737449644627518 0.551721900693507 0.452895987656943 0.338330042848407 0.991895416834006 0.991605348569548 0.991703606394679 0.00810458316599414 0.00839465143045227 0.00829639360532105 169
5192 1019942 2 0.05 0 1e-04 0.8 50 "LAT" 0.261351388976196 0.566768381568848 0.157713542501139 0.341853841052556 0.475029336036367 0.540091284642029 0.299356146222895 0.339790417800711 0.736380725012563 0.549222273672237 0.457069688724033 0.340534550313123 0.999519612918806 0.999339766555172 0.999401490145483 0.000480387081194274 0.000660233444828355 0.000598509854517007 3601
5193 921049 3 0.05 0 1e-04 0.8 50 "LAT" 0.266269193783478 0.572428672015944 0.156405764255581 0.336088322112587 0.474413479739054 0.545549493128346 0.292166110367226 0.335521892714078 0.740682673522532 0.554865666737403 0.448571874622806 0.335761363546201 0.999539763452177 0.999623902638068 0.999594600290225 0.000460236547823026 0.000376097361931573 0.00040539970977476 3601
5194 992950 4 0.05 0 1e-04 0.8 50 "LAT" 0.263422537272335 0.568449687480838 0.157673854834968 0.340102517580327 0.473293398205653 0.541025739923601 0.297108955543931 0.339091877407216 0.736715935477988 0.55048798804469 0.454782810378899 0.33946664427475 0.998148180965947 0.998502548660207 0.998379974500383 0.00185181903405294 0.00149745133979339 0.00162002549961736 1966
5195 1097497 5 0.05 0 1e-04 0.8 50 "LAT" 0.260706599724668 0.568723549592252 0.155850754458519 0.339853542580076 0.476990855877303 0.541945790384353 0.298217417059554 0.338369698015613 0.737697455601971 0.551077697140922 0.454068171518072 0.338909221668875 0.999401735748112 0.999469605172909 0.999446399035848 0.000598264251888124 0.000530394827091252 0.000553600964151798 3601
5196 188850 1 3 0 1e-04 0.8 50 "LAT" 0.259042601206784 0.565922141387347 0.156928448336958 0.342688920727004 0.469716293637608 0.537208120005828 0.303811160637999 0.344805672969388 0.728758894844393 0.546729934496679 0.460739608974957 0.344428256070395 0.999413900196314 0.999527330249501 0.999488280112274 0.000586099803685602 0.000472669750498899 0.000511719887726019 3601
5197 1083459 2 3 0 1e-04 0.8 50 "LAT" 0.255696106015784 0.559663633719275 0.159598177562036 0.349020604141027 0.471001063841958 0.537327094794009 0.305520367148357 0.345657297812716 0.726697169857741 0.544572236511503 0.465118544710393 0.347231466616307 0.997368236702761 0.998805041503495 0.99831451730135 0.00263176329723927 0.00119495849650521 0.00168548269865003 286
5198 60080 3 3 0 1e-04 0.8 50 "LAT" 0.259189718512923 0.565075119037978 0.157681804258734 0.343515690030198 0.468690295387732 0.536953883779667 0.304138277907014 0.345530851013572 0.727880013900655 0.546232226023731 0.461820082165749 0.345252988854891 0.99953529640444 0.999228931676754 0.999334652666814 0.000464703595559571 0.000771068323246046 0.000665347333185834 3601
5199 1059443 4 3 0 1e-04 0.8 50 "LAT" 0.25743019092749 0.564882462487814 0.156788523884264 0.343689264664748 0.466463937359701 0.532026501682123 0.309865823927049 0.350552691074027 0.723894128287191 0.542944597383981 0.466654347811313 0.348532114952577 0.999625489926522 0.997823538241605 0.998443964534218 0.000374510073478315 0.0021764617583955 0.00155603546578176 283
5200 116500 5 3 0 1e-04 0.8 50 "LAT" 0.262096020510677 0.56331103799618 0.160729290188908 0.345321732017737 0.466643263214423 0.539627306296732 0.297736041226759 0.341766210774156 0.7287392837251 0.547601380210156 0.458465331415667 0.343314888160126 0.999528573543009 0.997040500689858 0.997907580249213 0.000471426456990882 0.00295949931014185 0.00209241975078743 118
5201 172963 1 0.05 0.25 1e-04 0.8 50 "LAT" 0.259044080858579 0.568491225345121 0.155036654037939 0.340069954152287 0.479072317006635 0.543935196529953 0.296883586697654 0.336572255337571 0.738116397865214 0.552271315591225 0.451920240735594 0.337793665657225 0.999768498066166 0.999720925293406 0.999737087411617 0.000231501933833629 0.000279074706594176 0.000262912588382792 3601
5202 386458 2 0.05 0.25 1e-04 0.8 50 "LAT" 0.258231705146964 0.570618660880453 0.152982542280254 0.337898483986288 0.480495142546288 0.544969820161029 0.296392323776102 0.335599507465981 0.738726847693252 0.553628624115675 0.449374866056356 0.336410625842482 0.999643192837493 0.999542308347498 0.999576443325957 0.00035680716250656 0.000457691652502068 0.000423556674043193 3601
5203 867633 3 0.05 0.25 1e-04 0.8 50 "LAT" 0.261440254858143 0.57068266678015 0.154862486569247 0.337835941438741 0.476755274849399 0.542596520340125 0.297168023765673 0.337786163547786 0.738195529707542 0.552193658504044 0.45203051033492 0.33782524461665 0.999809012723502 0.999786022793028 0.999793900383002 0.000190987276498463 0.000213977206972266 0.000206099616998081 3601
5204 333459 4 0.05 0.25 1e-04 0.8 50 "LAT" 0.263103142607982 0.571241328958211 0.155406781773501 0.337274211303134 0.47512913148416 0.544696893339702 0.293488695713749 0.335895735928012 0.738232274092142 0.553830857702519 0.44889547748725 0.336401244087476 0.999805376731742 0.999795994971645 0.999799232074964 0.000194623268258274 0.0002040050283553 0.000200767925036088 3601
5205 506384 5 0.05 0.25 1e-04 0.8 50 "LAT" 0.260316177046853 0.567995994919428 0.156156820714603 0.340578473785724 0.477245299447454 0.542057878639714 0.297965663141014 0.337911381514684 0.737561476494307 0.550891104456929 0.454122483855617 0.338861409832903 0.999796216071252 0.999774532187553 0.999781934898883 0.000203783928748002 0.000225467812447249 0.000218065101117416 3601
5206 1091532 1 3 0.25 1e-04 0.8 50 "LAT" 0.264428398810072 0.563389964490225 0.162145656607779 0.345273705808105 0.463743467118672 0.533979126185316 0.304798829634764 0.348423114890194 0.728171865928744 0.543966684928214 0.466944486242543 0.347665498741842 0.999373858360528 0.999528871722385 0.99947432618951 0.000626141639471792 0.000471128277615066 0.000525673810489888 3601
5207 211539 2 3 0.25 1e-04 0.8 50 "LAT" 0.258712466515958 0.566643068845155 0.156201858258141 0.341947517982735 0.468955859551594 0.537872571959365 0.303623069101873 0.345155223310187 0.727668326067552 0.54735446159069 0.459824927360014 0.34447541377653 0.999813398138814 0.999784612912812 0.999794535742414 0.00018660186118607 0.00021538708718829 0.000205464257585746 3601
5208 1143142 3 3 0.25 1e-04 0.8 50 "LAT" 0.259559231629721 0.566229889613685 0.157033859915235 0.342350246379908 0.468478946602704 0.53816341838959 0.302496602148817 0.344669109709493 0.728038178232425 0.547499331058164 0.459530462064052 0.34422989266884 0.999765996091062 0.999768212388515 0.99976744625652 0.000234003908938037 0.000231787611484885 0.000232553743480115 3601
5209 920821 4 3 0.25 1e-04 0.8 50 "LAT" 0.256796120347929 0.56321504156698 0.157657801504543 0.345411972924821 0.472163765146434 0.538552661610805 0.304433620883494 0.344500497675515 0.728959885494362 0.546638659216835 0.462091422388037 0.345172946685582 0.999795872065277 0.999574281222655 0.999650009566874 0.000204127934722757 0.000425718777345318 0.000349990433125964 3601
5210 784945 5 3 0.25 1e-04 0.8 50 "LAT" 0.260943130594258 0.563284410301517 0.160159975852604 0.345370554281026 0.466434382193947 0.537475295259597 0.302332907704367 0.34535356550039 0.727377512788205 0.546037524782198 0.462492883556971 0.345800489132868 0.999838522987702 0.999771162620261 0.999794601397322 0.000161477012298047 0.000228837379738908 0.000205398602677758 3601
5211 1295828 1 0.05 0.5 1e-04 0.8 50 "LAT" 0.260807491353982 0.570309910849001 0.154783281567342 0.338263936204236 0.478615795573747 0.545505515272427 0.294742846313987 0.335339932899113 0.739423286927729 0.55396284977279 0.449526127881328 0.336372270070194 0.999883889827286 0.999868969974 0.999874066422519 0.000116110172714296 0.000131030025999821 0.000125933577481507 3601
5212 759850 2 0.05 0.5 1e-04 0.8 50 "LAT" 0.259793330915673 0.569287774961161 0.154925243033193 0.339286732687862 0.479374160439899 0.544886946340309 0.295931879420156 0.335795092400715 0.739167491355572 0.553169719729026 0.450857122453349 0.337030096749412 0.999889082098854 0.999865954099375 0.99987382499915 0.000110917901146443 0.000134045900625357 0.000126175000849914 3601
5213 930631 3 0.05 0.5 1e-04 0.8 50 "LAT" 0.260183235135919 0.571557174526912 0.153450972863084 0.33699291197379 0.478964079312702 0.544904932869621 0.295417311600515 0.335584512629745 0.739147314448621 0.553955616676356 0.448868284463599 0.336097349752526 0.999881501853614 0.99986831491766 0.999872807328129 0.000118498146386236 0.000131685082340369 0.000127192671870601 3601
5214 1074409 4 0.05 0.5 1e-04 0.8 50 "LAT" 0.262714554414498 0.569623575197083 0.156348250422367 0.338880847641205 0.476124640053791 0.544376843661749 0.294527573719967 0.336347421000716 0.738839194468289 0.55305858067768 0.450875824142334 0.337248673038326 0.999878944749099 0.999864690161758 0.999869598842803 0.000121055250900692 0.000135309838242263 0.000130401157196773 3601
5215 498447 5 0.05 0.5 1e-04 0.8 50 "LAT" 0.261850855894833 0.568094318463797 0.157016007355685 0.340436868301825 0.474034027507515 0.541964710917387 0.296249564927308 0.33808313173587 0.735884883402349 0.550948143586661 0.453265572282993 0.338920305885389 0.999877263309499 0.999862808825446 0.999867784886761 0.000122736690501424 0.000137191174554042 0.000132215113238822 3601
5216 734919 1 3 0.5 1e-04 0.8 50 "LAT" 0.25956913682928 0.565586031858316 0.157611519549926 0.342986370360007 0.468777065372559 0.537191361909258 0.303308207847063 0.344916645656022 0.728346202201838 0.546615949401023 0.460919727396989 0.344612985929735 0.999880217698061 0.999844656659869 0.999856933687422 0.000119782301939431 0.000155343340131293 0.000143066312577905 3601
5217 566622 2 3 0.5 1e-04 0.8 50 "LAT" 0.257876912314424 0.562070697714979 0.159112877998786 0.346588635193337 0.469238072248248 0.537902323999042 0.302983190517242 0.344462457548363 0.727114984562673 0.545851840624382 0.462096068516027 0.345586355430304 0.999886756536104 0.999832618035877 0.99985123375652 0.000113243463896338 0.000167381964123398 0.000148766243479802 3601
5218 787268 3 3 0.5 1e-04 0.8 50 "LAT" 0.258813827964513 0.564474489936565 0.157891034085078 0.344137674571148 0.467995511730914 0.536531465204043 0.305158842728938 0.346896601442606 0.726809339695427 0.545769764191469 0.463049876814016 0.346350384442763 0.999882369500178 0.999812575366083 0.999836684321746 0.000117630499821968 0.000187424633916613 0.000163315678254412 3601
5219 978407 4 3 0.5 1e-04 0.8 50 "LAT" 0.25805385859227 0.56471275187739 0.157247837412155 0.343877734626378 0.470803527545663 0.541616374774719 0.297636624684438 0.339851599178519 0.728857386137934 0.549293340564519 0.454884462096593 0.341501663600475 0.999884382713593 0.999806527369687 0.999833236802419 0.00011561728640732 0.000193472630313099 0.000166763197580885 3601
5220 846106 5 3 0.5 1e-04 0.8 50 "LAT" 0.256271085746493 0.559935351564736 0.159733555065409 0.348695372043299 0.470048653959021 0.535685437764364 0.305594112261528 0.345738233649816 0.726319739705514 0.543625715988707 0.465327667326937 0.347124773561095 0.999814774134072 0.999819365539915 0.99981779669456 0.000185225865927621 0.000180634460084678 0.000182203305440127 3601
5221 1300342 1 0.05 0 1e-04 0.9 50 "LAT" 0.260159614909304 0.571366370360032 0.153587659792034 0.337188821641094 0.473205174931391 0.538594796458218 0.295194053583738 0.335480354453422 0.733364789840695 0.549739761531659 0.448781713375771 0.33609493429766 0.996021910610394 0.998074978086635 0.99737545316471 0.00397808938960618 0.0019250219133654 0.00262454683528952 3406
5222 448166 2 0.05 0 1e-04 0.9 50 "LAT" 0.256984464018023 0.571155995085911 0.151867844687495 0.337381196291932 0.475890083778525 0.539865422203876 0.295843632409919 0.334974411710635 0.732874547796548 0.550392414404189 0.447711477097414 0.335823214468984 0.999680777945764 0.999575976187593 0.999611301394078 0.000319222054235941 0.000424023812407191 0.000388698605921516 3601
5223 661533 3 0.05 0 1e-04 0.9 50 "LAT" 0.262744603060433 0.56972244868603 0.156312004101152 0.338832191947242 0.470038371236158 0.539050979558097 0.293347672715832 0.335848337668476 0.732782974296591 0.549607341311119 0.449659676816984 0.336920144570548 0.999543032434794 0.999511115681201 0.999522122338529 0.000456967565205925 0.000488884318798758 0.000477877661470793 3601
5224 952741 4 0.05 0 1e-04 0.9 50 "LAT" 0.262597917421742 0.569959167870285 0.156039849992133 0.338605476767202 0.470523320513099 0.539031025178712 0.293456712177878 0.335662083840748 0.733121237934841 0.549661459317706 0.449496562170011 0.336718187421454 0.999590274993624 0.999425977343999 0.999482563345279 0.000409725006376373 0.000574022656000881 0.0005174366547209 3601
5225 1042213 5 0.05 0 1e-04 0.9 50 "LAT" 0.257681646801107 0.57075923259731 0.152576359907081 0.337758905108806 0.475051383732743 0.541053004411236 0.293747092749261 0.333842761722846 0.73273303053385 0.551082201868708 0.446323452656342 0.335217047401014 0.997990585678546 0.999276439700767 0.998841569554846 0.00200941432145375 0.00072356029923276 0.00115843044515436 3601
5226 880594 1 3 0 1e-04 0.9 50 "LAT" 0.261970357734379 0.566023661155003 0.158612093052008 0.34257554446537 0.462061246013788 0.535329114985232 0.297843234879697 0.342167840996412 0.724031603748167 0.545702873111911 0.456455327931705 0.34265311137555 0.999544538745927 0.996745534747463 0.99772187824133 0.000455461254073417 0.00325446525253747 0.00227812175867049 172
5227 577799 2 3 0 1e-04 0.9 50 "LAT" 0.262575973925519 0.565326202326234 0.159560572563592 0.343241849041903 0.465994997451901 0.538425587795225 0.296913697087859 0.34087170708901 0.72857097137742 0.547523060075576 0.456474269651451 0.341983255699404 0.953361623592495 0.914753648680817 0.928202021500446 0.0466383764075054 0.0852463513191826 0.0717979784995541 113
5228 1046509 3 3 0 1e-04 0.9 50 "LAT" 0.257563983799034 0.562143194504512 0.158911939323725 0.346515273512508 0.463256911501107 0.53219195639279 0.302817570327013 0.345110823955673 0.720820895300141 0.542164731563432 0.461729509650738 0.345961521085379 0.999604955283674 0.999566199271781 0.999579542727816 0.000395044716326394 0.000433800728218561 0.000420457272183695 3601
5229 463860 4 3 0 1e-04 0.9 50 "LAT" 0.26080344823298 0.560838215106613 0.161839799219059 0.347849483204219 0.462139080087736 0.533384768946972 0.300414971958826 0.343764887002428 0.722942528320716 0.54264441462756 0.462254771177885 0.345524089373376 0.999615071515343 0.999521594870191 0.999554101588898 0.000384928484657053 0.000478405129809102 0.000445898411101664 3601
5230 511300 5 3 0 1e-04 0.9 50 "LAT" 0.258438540431018 0.566051123928833 0.156497227025232 0.342526848151007 0.464809383037936 0.534300811666321 0.301765962325369 0.343902035837775 0.723247923468954 0.544846556747311 0.458263189350601 0.343831843915705 0.999534033682124 0.997172871064216 0.997986519475431 0.00046596631787597 0.00282712893578436 0.00201348052456893 280
5231 545907 1 0.05 0.25 1e-04 0.9 50 "LAT" 0.25831661849454 0.570839950342396 0.152855914861395 0.337648190332289 0.473274755093509 0.537828175934273 0.296724396942278 0.336591476535221 0.731591373588049 0.548988762269124 0.449580311803673 0.336986988532135 0.999812997988066 0.999813599666106 0.999813395583584 0.000187002011934103 0.000186400333894134 0.000186604416415758 3601
5232 683744 2 0.05 0.25 1e-04 0.9 50 "LAT" 0.259233282883294 0.571214875331147 0.153169284078082 0.337299836622682 0.473071921464593 0.539791148079968 0.293796578050188 0.334503987004936 0.732305204347887 0.550464790797537 0.44696586212827 0.335490862081807 0.999520149565351 0.999444641482313 0.999470325902564 0.00047985043464871 0.000555358517687065 0.000529674097435554 3601
5233 755455 3 0.05 0.25 1e-04 0.9 50 "LAT" 0.259824631743152 0.5730415499688 0.152135833756228 0.33538971702685 0.474419895504006 0.54111864731503 0.293288308886549 0.334101477682504 0.734244527247158 0.55196775707982 0.445424142642777 0.334564304618519 0.999166652317012 0.999418476916649 0.99933275559259 0.000833347682987675 0.000581523083351507 0.000667244407409785 3601
5234 847756 4 0.05 0.25 1e-04 0.9 50 "LAT" 0.259207266508292 0.569522059201118 0.15436974189195 0.33906337481936 0.473431959222214 0.540053512222201 0.293838769330878 0.334615059554401 0.732639225730507 0.550066847302486 0.448208511222828 0.336177013301175 0.999816668886395 0.999742935999862 0.999768018761282 0.000183331113604991 0.000257064000137713 0.000231981238718322 3601
5235 605836 5 0.05 0.25 1e-04 0.9 50 "LAT" 0.259247970635356 0.56826868368101 0.155331566281021 0.340324120545835 0.473387102093777 0.541218393523839 0.292582875893312 0.333799326849609 0.732635072729133 0.550425043209203 0.447914442174333 0.336084009406252 0.999718557798044 0.999431588001433 0.999529303649494 0.000281442201956055 0.000568411998566783 0.000470696350506319 3601
5236 1139608 1 3 0.25 1e-04 0.9 50 "LAT" 0.258852064041673 0.566985235143293 0.156087660145413 0.341569550834725 0.463095646993401 0.530883061203918 0.304449821602687 0.34623742597395 0.721947711035074 0.542917926447549 0.4605374817481 0.345017179907539 0.999813886387952 0.996079979551825 0.997368558505022 0.000186113612048026 0.00392002044817454 0.00263144149497822 108
5237 1065928 2 3 0.25 1e-04 0.9 50 "LAT" 0.26085874503825 0.56654487011594 0.1575968808393 0.342046060016495 0.463103570557667 0.534478982012984 0.299395324624051 0.342701012581143 0.723962315595917 0.545233019044923 0.456992205463351 0.342850685964722 0.999820962084464 0.999424848038016 0.999562354296713 0.000179037915536027 0.000575151961984363 0.00043764570328691 3601
5238 662896 3 3 0.25 1e-04 0.9 50 "LAT" 0.258317901493431 0.567382437424795 0.155432762427651 0.341222715183474 0.463494195637656 0.528932186975371 0.306384302307042 0.346931762245408 0.721812097131087 0.541767921309137 0.461817064734693 0.345286193696845 0.999806453257255 0.996785319365792 0.997823925345372 0.000193546742744537 0.00321468063420807 0.00217607465462784 103
5239 837366 4 3 0.25 1e-04 0.9 50 "LAT" 0.258145260520154 0.569748278918515 0.153580088771133 0.338754196376257 0.463470751235348 0.530218469619351 0.304828438867515 0.345966448742353 0.721616011755502 0.543385684687422 0.458408527638648 0.343834096234539 0.99982307577666 0.999185341379519 0.999404573817256 0.000176924223340471 0.00081465862048138 0.000595426182744014 3601
5240 564225 5 3 0.25 1e-04 0.9 50 "LAT" 0.257588543091505 0.563616042981124 0.157763475781353 0.344973176586938 0.465906566381304 0.536135436963378 0.297817627788581 0.339924594964159 0.723495109472809 0.545225236727688 0.455581103569933 0.34202422741099 0.999798417510629 0.999345514074664 0.999500763198361 0.00020158248937061 0.000654485925336224 0.000499236801639231 3601
5241 908451 1 0.05 0.5 1e-04 0.9 50 "LAT" 0.257953289569198 0.57273128570118 0.151276313271684 0.335750614100361 0.475673446625289 0.541248963201696 0.294093786050651 0.333934066891349 0.733626736194487 0.551862901414131 0.445370099322334 0.334587477208066 0.999876796904697 0.999869361110497 0.999871875600914 0.000123203095303484 0.00013063888950311 0.000128124399086472 3601
5242 1064084 2 0.05 0.5 1e-04 0.9 50 "LAT" 0.259104606083063 0.572371241060555 0.152264856129399 0.33615564044787 0.47428070516457 0.539276156984773 0.295517383812309 0.33539403526739 0.733385311247633 0.550479732643349 0.447782239941708 0.335683708894595 0.999880195791485 0.999864338058311 0.999869721748745 0.000119804208515331 0.00013566194168939 0.000130278251254813 3601
5243 1213749 3 0.05 0.5 1e-04 0.9 50 "LAT" 0.261451679096148 0.56983256041799 0.155511422926799 0.338720869272157 0.470645261336742 0.539753670527385 0.292709724762878 0.334888429558994 0.73209694043289 0.550074528759838 0.448221147689678 0.33624347062664 0.999838120540658 0.999832729902529 0.999834581031765 0.000161879459342248 0.00016727009747091 0.000165418968235369 3601
5244 1285682 4 0.05 0.5 1e-04 0.9 50 "LAT" 0.262941755206667 0.571196668041756 0.155355629491102 0.337310950977662 0.468703956189959 0.536715945942337 0.295253473657891 0.337615448775938 0.731645711396625 0.548584327832745 0.450609103148993 0.337535349102495 0.999846507356791 0.999863484029581 0.999857623041922 0.000153492643209279 0.000136515970419062 0.000142376958078192 3601
5245 638769 5 0.05 0.5 1e-04 0.9 50 "LAT" 0.263390787379423 0.569934374956501 0.156557970748875 0.338595892551383 0.468977564493219 0.536858726307501 0.294892250446813 0.337144338316859 0.732368351872643 0.548265129372425 0.451450221195688 0.337675770514574 0.999878625963106 0.999861473417742 0.99986739889318 0.000121374036894024 0.000138526582258191 0.000132601106819599 3601
5246 913445 1 3 0.5 1e-04 0.9 50 "LAT" 0.265096176283198 0.569018997458675 0.158300571661699 0.339544316377265 0.462091498215916 0.537881570125909 0.293107543580717 0.338790062087023 0.727187674499114 0.548522384726101 0.451408115242416 0.339351822715329 0.999875611846297 0.999813538232152 0.999835341791143 0.000124388153703282 0.000186461767848047 0.000164658208856868 3601
5247 407355 2 3 0.5 1e-04 0.9 50 "LAT" 0.256877585689113 0.566578849873543 0.155137778232731 0.342029598920965 0.468012917507282 0.533879110954829 0.301512214189226 0.341635692317263 0.724890503196395 0.544730788104512 0.456649992421957 0.342049578801695 0.999882690104828 0.999691326832981 0.999756513836018 0.000117309895172332 0.000308673167018623 0.00024348616398227 3601
5248 1242115 3 3 0.5 1e-04 0.9 50 "LAT" 0.262279714163939 0.563225850009654 0.16095363778711 0.345396303895793 0.460892474025899 0.534728937728665 0.298336155417609 0.343158734844878 0.723172188189838 0.544300853983106 0.459289793204719 0.344381372356041 0.99988699698683 0.999801181716046 0.999831209306204 0.000113003013170313 0.000198818283953549 0.000168790693795792 3601
5249 1013410 4 3 0.5 1e-04 0.9 50 "LAT" 0.260869470373796 0.561435778122662 0.161395734021738 0.347137297462732 0.463829832073067 0.537679354571625 0.29447761845124 0.338904616334186 0.724699302446863 0.545669442838196 0.455873352472978 0.342102064813308 0.999883491702748 0.999792904167391 0.999824349194279 0.000116508297251891 0.000207095832609215 0.000175650805721449 3601
5250 844762 5 3 0.5 1e-04 0.9 50 "LAT" 0.257782781965557 0.561217493783268 0.15972839666487 0.347386341639104 0.46316659777853 0.531876535857479 0.303647172342431 0.345757152421556 0.720949379744087 0.541599959134086 0.463375569007301 0.34675250608697 0.999887078725812 0.999820720992633 0.999843594677959 0.000112921274187924 0.000179279007366788 0.000156405322040851 3601
5251 890832 1 0.05 0 1e-04 1 50 "LAT" 0.259710274721646 0.571069313069086 0.153557403909352 0.337434179995665 0.465398444491652 0.533454766867598 0.292566551301157 0.334548865247691 0.725108719213298 0.546281541521361 0.446123955210509 0.335577237727918 0.999581357610707 0.999566282313236 0.999571431949883 0.00041864238929272 0.000433717686764145 0.000428568050116959 3601
5252 506086 2 0.05 0 1e-04 1 50 "LAT" 0.259217745870048 0.571578589942982 0.152886775061995 0.336931435989042 0.469591898205828 0.538146678105863 0.289878048906792 0.331387864497152 0.728809644075876 0.549521588535296 0.442764823968787 0.333322969389448 0.999384036667333 0.998747294937428 0.998963808676844 0.000615963332666858 0.00125270506257156 0.00103619132315556 82
5253 200799 3 0.05 0 1e-04 1 50 "LAT" 0.263264481618819 0.571896651049506 0.155031228611102 0.336688647739152 0.463665138999321 0.532520905859918 0.291574376102487 0.334309301604637 0.72692962061814 0.54608019391334 0.446605604713589 0.335172484314817 0.999382084217772 0.999058994834613 0.999170452379711 0.000617915782228159 0.000941005165386697 0.000829547620288563 3601
5254 171 4 0.05 0 1e-04 1 50 "LAT" 0.26015439793391 0.571922164081734 0.153182931343091 0.336594549836558 0.465286169378648 0.534185070310845 0.291010289496128 0.33336522101352 0.725440567312558 0.547081449357134 0.444193220839219 0.33450425367475 0.997313279402452 0.997283170668756 0.997293464773841 0.00268672059754758 0.0027168293312436 0.00270653522615937 2328
5255 403820 5 0.05 0 1e-04 1 50 "LAT" 0.263203727391146 0.573490655547613 0.153794097225918 0.335005233178543 0.464232922663066 0.533333995121696 0.291566311681629 0.334446885476245 0.727436650054212 0.547154276518818 0.445360408907547 0.334667849637253 0.99953388455339 0.999521155372279 0.999525546792118 0.000466115446609657 0.000478844627720628 0.000474453207881987 3601
5256 1210211 1 3 0 1e-04 1 50 "LAT" 0.262253340254754 0.564932297027445 0.159685022408808 0.343680853745037 0.453983295406972 0.526739154028527 0.299726374531686 0.344486190024601 0.716236635661726 0.539667458724767 0.459411396940494 0.344656706344134 0.996705069356187 0.997191310385665 0.997021002106868 0.00329493064381338 0.00280868961433527 0.00297899789313206 120
5257 110623 2 3 0 1e-04 1 50 "LAT" 0.263980942409044 0.569070890528768 0.157576694451246 0.33953054451031 0.454406828139786 0.528796442857991 0.296345738222474 0.341687849092461 0.71838777054883 0.54254509120604 0.45392243267372 0.341298495450041 0.998161608985771 0.997279380890512 0.997589228791279 0.00183839101422939 0.00272061910948806 0.00241077120872109 119
5258 119939 3 3 0 1e-04 1 50 "LAT" 0.256503668553856 0.561856065072163 0.158420554450617 0.346758789061972 0.46341564909686 0.532964367797587 0.296168500683348 0.338092019000371 0.719919317650716 0.542543617654805 0.454589055133966 0.341422307522032 0.998567427977493 0.976581315176988 0.984082702415883 0.00143257202250693 0.0234186848230117 0.0159172975841168 528
5259 961980 4 3 0 1e-04 1 50 "LAT" 0.25792209715781 0.562630768652171 0.158704523189895 0.346005961724006 0.461954105954583 0.534137882524288 0.292571771574325 0.335792598267255 0.719876203112393 0.543712845800016 0.45127629476422 0.339604559613875 0.998736480506254 0.997884531213155 0.998176580540384 0.0012635194937464 0.00211546878684543 0.00182341945961589 891
5260 701470 5 3 0 1e-04 1 50 "LAT" 0.261502291879411 0.567864970951347 0.156993578615417 0.340701330140711 0.456480789915664 0.529272762300574 0.296900277144959 0.341113063662483 0.717983081795075 0.542313353367585 0.453893855760376 0.341360445942861 0.993661897512342 0.99186092765902 0.992487868002301 0.00633810248765765 0.00813907234098046 0.00751213199769938 116
5261 548423 1 0.05 0.25 1e-04 1 50 "LAT" 0.260263916923359 0.575016191867327 0.150971701599008 0.333428222502176 0.466898253981584 0.534610661717003 0.291464252797197 0.333032766937005 0.727162170904943 0.548334742763063 0.442435954396205 0.33321236565128 0.999733892858923 0.999563991147973 0.999621951107723 0.000266107141077118 0.000436008852026745 0.000378048892277275 3601
5262 802449 2 0.05 0.25 1e-04 1 50 "LAT" 0.259927518965675 0.575966513273639 0.150118073857128 0.332507525053168 0.467270894135212 0.534388094361942 0.291433753981302 0.332750916908004 0.727198413100887 0.548500227204777 0.441551827838429 0.332695080924096 0.999828678535807 0.999803762584725 0.999812244922752 0.000171321464193378 0.00019623741527529 0.000187755077247728 3601
5263 985174 3 0.05 0.25 1e-04 1 50 "LAT" 0.262502062950791 0.572350100732507 0.154289195224231 0.336129717850207 0.465170493276592 0.535359802246615 0.289693111068469 0.332709792567904 0.727672556227383 0.548097284046251 0.4439823062927 0.333917707210329 0.999537025110581 0.999730353986726 0.999663800713282 0.000462974889418901 0.000269646013273744 0.000336199286718136 3601
5264 1133050 4 0.05 0.25 1e-04 1 50 "LAT" 0.258563657874903 0.568658197724777 0.15459923983648 0.339864346544684 0.465125175241151 0.531791949433652 0.293881360781494 0.335338028323677 0.723688833116054 0.544345308539953 0.448480600617974 0.336922680772664 0.999801959474982 0.999775876214842 0.999784755877555 0.000198040525017682 0.000224123785158003 0.000215244122444693 3601
5265 762541 5 0.05 0.25 1e-04 1 50 "LAT" 0.257705966165554 0.572692335220393 0.151179449957655 0.335802251175858 0.469572500207294 0.537469259059937 0.289710015750979 0.330925238438467 0.727278466372849 0.549378406396428 0.440889465708634 0.332627883713048 0.99979015947367 0.999783528105294 0.99978577113028 0.000209840526330104 0.000216471894705656 0.00021422886971978 3601
5266 589676 1 3 0.25 1e-04 1 50 "LAT" 0.262424907710243 0.56490374555241 0.159750053268392 0.343699812836891 0.454964710449556 0.529288519027548 0.296552761361834 0.341805876032877 0.717389618159799 0.541422886120142 0.456302814630227 0.342837220607066 0.999830349275428 0.99973512060054 0.999768459092129 0.000169650724572027 0.000264879399459958 0.000231540907870848 3601
5267 65270 2 3 0.25 1e-04 1 50 "LAT" 0.25746269115101 0.563325906153984 0.157964647074081 0.345303484233186 0.460057103114294 0.531649727360981 0.296400104331335 0.339451788739228 0.717519794265305 0.542200497631905 0.454364751405416 0.341880018411141 0.999786771168877 0.999516412776075 0.999609286499231 0.000213228831122515 0.000483587223925353 0.000390713500768843 3601
5268 602067 3 3 0.25 1e-04 1 50 "LAT" 0.258938962151919 0.56675462542289 0.156258498189506 0.341740696307819 0.457573245559112 0.529599054041868 0.298980130802118 0.342950224250663 0.716512207711032 0.542090932815786 0.455238628991624 0.342902244585776 0.999799880821196 0.997661019582682 0.99840155556133 0.00020011917880378 0.0023389804173177 0.00159844443866951 541
5269 1136621 4 3 0.25 1e-04 1 50 "LAT" 0.256972607607619 0.566003046033345 0.155656187769979 0.342610883593606 0.462457813224431 0.532641797536382 0.295601105469906 0.337642698528313 0.71943042083205 0.543727267939592 0.451257293239885 0.339705255420307 0.999822393284863 0.999716742750377 0.999752826663309 0.000177606715137089 0.000283257249622858 0.000247173336691094 3601
5270 779284 5 3 0.25 1e-04 1 50 "LAT" 0.256702736809197 0.563367905499624 0.157390770318072 0.345251526999255 0.460627855824554 0.531241639926986 0.296744633115272 0.339260177012884 0.717330592633751 0.541937197739196 0.454135403433345 0.341683211855186 0.999818444484111 0.998945248353137 0.999244147920595 0.000181555515888882 0.00105475164686279 0.000755852079405278 115
5271 806859 1 0.05 0.5 1e-04 1 50 "LAT" 0.265860123761893 0.570459024548979 0.157633520576979 0.338113572841227 0.462065103927892 0.532405149834191 0.291480534869716 0.335332654935092 0.727925227689784 0.545656277307972 0.449114055446695 0.336334366449616 0.999847536695808 0.999861055526334 0.99985634595835 0.000152463304192166 0.00013894447366623 0.000143654041650161 3601
5272 95569 2 0.05 0.5 1e-04 1 50 "LAT" 0.259152465664416 0.573642790448475 0.151351043042215 0.334818201335686 0.469226121207076 0.537759111005172 0.289672287595863 0.331320039785193 0.728378586871492 0.549948332468469 0.441023330638078 0.332549556151569 0.99987626340651 0.999839827286899 0.999852211300354 0.000123736593490224 0.000160172713100642 0.000147788699646126 3601
5273 1093959 3 0.05 0.5 1e-04 1 50 "LAT" 0.25907482550777 0.575191806739356 0.150161791554056 0.333252583208618 0.468521992373727 0.53749267396981 0.288869085931897 0.330778873079254 0.727596817881497 0.550290278493323 0.439030877485953 0.331651018311912 0.999870053881556 0.999830601904545 0.999844007031908 0.000129946118443965 0.000169398095454729 0.000155992968091915 3601
5274 594211 4 0.05 0.5 1e-04 1 50 "LAT" 0.262869216192032 0.573364948830046 0.153757787002826 0.3351119306905 0.463508248728555 0.535247106822746 0.289024412425379 0.332910184940883 0.726377464920586 0.548390083867064 0.442782199428205 0.333708423422047 0.999881125954341 0.999864829172215 0.999870457036594 0.000118874045658713 0.000135170827784662 0.000129542963406413 3601
5275 35771 5 0.05 0.5 1e-04 1 50 "LAT" 0.25942418611445 0.571660950720549 0.152957936130401 0.336831684976264 0.465695817583861 0.532579999975467 0.293439298993926 0.334827959781672 0.725120003698311 0.545882649013335 0.446397235124327 0.335544929051762 0.999875188940731 0.999846716227797 0.999856422781674 0.00012481105926926 0.000153283772202925 0.000143577218326235 3601
5276 1266795 1 3 0.5 1e-04 1 50 "LAT" 0.255114923468341 0.563424854677323 0.156388223834666 0.345197252472066 0.46425418393223 0.534834571453792 0.295132948415991 0.336983105036839 0.71936910740057 0.544239159948806 0.451521172250657 0.340185465861045 0.999883114878042 0.999809920346438 0.999834798069811 0.000116885121958288 0.000190079653562085 0.00016520193018948 3601
5277 1044986 2 3 0.5 1e-04 1 50 "LAT" 0.259086298861599 0.569796896332304 0.154093140637072 0.338735941753714 0.459347650296431 0.530415432907551 0.298365964944427 0.3412502690624 0.71843394915803 0.54351338015981 0.452459105581499 0.340862314990469 0.999831199470329 0.999857713642873 0.999848564633926 0.000168800529670928 0.000142286357126765 0.00015143536607418 3601
5278 5708 3 3 0.5 1e-04 1 50 "LAT" 0.256831878261031 0.562329175186617 0.158323871240149 0.346266505035176 0.457188630425923 0.525881460383056 0.302452134710891 0.344821127804678 0.714020508686954 0.538076498177062 0.46077600595104 0.345682068474052 0.999883726219201 0.999785682704038 0.999819393005737 0.000116273780798972 0.000214317295961921 0.000180606994263356 3601
5279 120952 4 3 0.5 1e-04 1 50 "LAT" 0.261773151807287 0.566446618237817 0.158213402584433 0.342105679474918 0.456608622409205 0.532403911225913 0.292506913738854 0.338023481756826 0.718381774216491 0.543892284016943 0.450720316323287 0.339868844401661 0.999885939227075 0.999755235483159 0.999800801597874 0.000114060772924648 0.000244764516841209 0.000199198402126166 3601
5280 735225 5 3 0.5 1e-04 1 50 "LAT" 0.260390823125575 0.563971989820707 0.159249801594758 0.344608802108924 0.455316492226417 0.528945766766539 0.297711729917864 0.342697798849125 0.715707315351992 0.54077022432277 0.456961531512622 0.34378134752884 0.999820218179856 0.999684367312291 0.999731695456904 0.00017978182014399 0.000315632687708707 0.000268304543096272 119
5281 1154528 1 0.05 0 1e-04 0 60 "LAT" 0.257245464622672 0.560985902533407 0.159524212862841 0.347691444724712 0.501976130682721 0.559950499471059 0.312969764554819 0.348688137281289 0.759221595305393 0.560276130723271 0.47249397741766 0.348376013898328 0.999368293281409 0.999087179188382 0.999182406220478 0.000631706718591173 0.000912820811618103 0.000817593779521605 3601
5282 705705 2 0.05 0 1e-04 0 60 "LAT" 0.261640016464252 0.560245272093684 0.162762389861647 0.348416356452054 0.497672601071546 0.560385673262421 0.309586755105078 0.348261384192431 0.759312617535798 0.560309068161976 0.472349144966726 0.348343483974785 0.998635568824625 0.998831453593738 0.998763957565533 0.00136443117537537 0.001168546406262 0.00123604243446708 3601
5283 247259 3 0.05 0 1e-04 0 60 "LAT" 0.258991151466125 0.562166631229813 0.159661971600811 0.346468957849686 0.50094759580341 0.561525233342182 0.309945458105591 0.347102614034917 0.759938747269534 0.561718755631987 0.469607429706402 0.346912127850423 0.985810448700041 0.985926353843496 0.985886858086216 0.014189551299959 0.0140736461565035 0.0141131419137835 2568
5284 267528 4 0.05 0 1e-04 0 60 "LAT" 0.256918551506302 0.561642186971374 0.158794071993115 0.346978163161729 0.502128311314592 0.560661890975839 0.311912826125612 0.347968678976869 0.759046862820894 0.560973100885512 0.470706898118727 0.347654289088381 0.987901821909523 0.983049808191285 0.984691822039663 0.0120981780904769 0.0169501918087148 0.015308177960337 1727
5285 229519 5 0.05 0 1e-04 0 60 "LAT" 0.257388219289538 0.562758121928577 0.158250428208949 0.345857981416932 0.501189369960719 0.558539392653852 0.314452835292661 0.350126857196857 0.758577589250257 0.559948935879388 0.47270326350161 0.348700646278193 0.998077960569314 0.997465868890779 0.997673416393304 0.00192203943068651 0.00253413110922139 0.0023265836066959 1850
5286 1318210 1 3 0 1e-04 0 60 "LAT" 0.256950035860563 0.563862916249757 0.157260082005574 0.344745715464053 0.496263325241078 0.556123036533658 0.316250768139453 0.352720646897548 0.753213361101641 0.558457350087889 0.473510850145027 0.350316144168786 0.99403329913006 0.999534842024514 0.997660184239046 0.00596670086993956 0.00046515797548617 0.00233981576095366 3601
5287 365785 2 3 0 1e-04 0 60 "LAT" 0.255290553254789 0.563671211941817 0.156392681653022 0.344952465477771 0.494607258351177 0.551872414091533 0.322228152706941 0.357267187142873 0.749897811605965 0.555495154453169 0.478620834359963 0.353485798051701 0.99960234152393 0.999366530140438 0.999446683400407 0.000397658476070179 0.000633469859562432 0.000553316599593356 3601
5288 613164 3 3 0 1e-04 0 60 "LAT" 0.257434670860936 0.56175941923639 0.159022766425426 0.346856380873214 0.497459677100332 0.558240581780237 0.313574926901573 0.350393989318168 0.754894347961268 0.559267480796598 0.472597693327 0.349363867484549 0.96795039494212 0.997199591137481 0.987231808484074 0.0320496050578803 0.00280040886251947 0.0127681915159257 3525
5289 1316778 4 3 0 1e-04 0 60 "LAT" 0.262958058606491 0.559600194226304 0.164126771929699 0.349046440631145 0.485476904331543 0.554104518860741 0.313045676545359 0.3548186726337 0.748434962938033 0.555712905406361 0.477172448475057 0.353127040130105 0.999683450868578 0.999592887958913 0.999624681884794 0.00031654913142248 0.000407112041086695 0.000375318115206265 3601
5290 372789 5 3 0 1e-04 0 60 "LAT" 0.255776845266503 0.565936194482267 0.155028053982162 0.342676465937714 0.496668018658678 0.55379701193316 0.320296033937809 0.355112224985796 0.752444863925182 0.557613701660481 0.475324087919971 0.351205259466534 0.999680607348428 0.999641964161773 0.999655076050812 0.000319392651571715 0.000358035838227252 0.000344923949188266 3601
5291 158326 1 0.05 0.25 1e-04 0 60 "LAT" 0.256676295278494 0.561456081838563 0.158809876462306 0.347202444703782 0.502945815038653 0.559536297718559 0.314200876375999 0.349129232321272 0.759622110317147 0.560155966881775 0.473010752838305 0.348507587031825 0.999780792603973 0.999797484006819 0.99979184586987 0.000219207396026645 0.00020251599318106 0.000208154130129634 3601
5292 817022 2 0.05 0.25 1e-04 0 60 "LAT" 0.256745071250152 0.563483944007011 0.157340712655456 0.345116279637608 0.504323490032424 0.562919575881759 0.310083486542855 0.345704398564768 0.761068561282576 0.563090552789995 0.467424199198312 0.345525766977443 0.999816068125244 0.999827526201794 0.999823661184592 0.000183931874756185 0.000172473798206347 0.000176338815407764 3601
5293 919661 3 0.05 0.25 1e-04 0 60 "LAT" 0.25581779684296 0.558921253076973 0.160135295568147 0.349731099616408 0.502849753202001 0.560443213019465 0.312687262448899 0.348198497452269 0.758667550044961 0.559904517611278 0.472822558017046 0.348741110946252 0.999796535277392 0.999814347798202 0.999808340169895 0.000203464722608369 0.000185652201798473 0.000191659830105114 3601
5294 5954 4 0.05 0.25 1e-04 0 60 "LAT" 0.258229008074425 0.563718496028383 0.158043248170818 0.344910904396143 0.502276082954485 0.561255784253746 0.311162949872588 0.347374826255464 0.76050509102891 0.562060912830621 0.469206198043406 0.346569695246858 0.999805276515937 0.99978376338778 0.999791065054615 0.000194723484062566 0.000216236612220137 0.00020893494538468 3601
5295 440408 5 0.05 0.25 1e-04 0 60 "LAT" 0.256119018590254 0.561766300195796 0.158209372323986 0.346847521907876 0.502257668802732 0.560150842983889 0.312775219076147 0.348471737861056 0.758376687392986 0.560668886326229 0.470984591400133 0.347951187624984 0.999805313297741 0.999796061571627 0.999799185201344 0.000194686702258734 0.000203938428373308 0.000200814798656341 3601
5296 691917 1 3 0.25 1e-04 0 60 "LAT" 0.258723859543494 0.561334704713347 0.160150893349375 0.347276572733057 0.495156976253697 0.55702712275428 0.314310924289016 0.351809178238512 0.753880835797191 0.558256536403369 0.474461817638391 0.350511407753008 0.998915914734972 0.999604648357114 0.999368424977954 0.00108408526502809 0.000395351642885497 0.00063157502204609 3601
5297 529751 2 3 0.25 1e-04 0 60 "LAT" 0.254852557370136 0.559526733557743 0.159129970567523 0.348946998984072 0.497537047882711 0.558739744137437 0.313343828769044 0.350042120477287 0.752389605252848 0.558742155939864 0.472473799336567 0.349944349697365 0.995872234214993 0.999609840941573 0.998343724946129 0.00412776578500702 0.000390159058426552 0.00165627505387115 3601
5298 963684 3 3 0.25 1e-04 0 60 "LAT" 0.260744790715101 0.562437537286938 0.160629063705538 0.346208646928732 0.490026638090623 0.554177553290336 0.315460832908583 0.354732859313879 0.750771428805724 0.556715303683689 0.476089896614121 0.352115822967269 0.99979081251784 0.999731998370438 0.999752399891662 0.00020918748215963 0.000268001629561505 0.000247600108337723 3601
5299 1132985 4 3 0.25 1e-04 0 60 "LAT" 0.257765828088901 0.56502414092812 0.156795039438639 0.343528526850134 0.491695457024292 0.550733895158599 0.321881039388986 0.35846593543258 0.749461285113192 0.55530211369776 0.478676078827625 0.35369247582259 0.999832328898388 0.998923943886442 0.999235800352507 0.000167671101611527 0.00107605611355749 0.000764199647492525 3418
5300 486357 5 3 0.25 1e-04 0 60 "LAT" 0.260650200721362 0.559635128923212 0.162631079294263 0.348988465437588 0.489172222536161 0.554504653705666 0.314938068137671 0.354696157516265 0.749822423257523 0.555964224270425 0.477569147431933 0.353054585461763 0.999229303079814 0.99980792256164 0.999606863287771 0.000770696920186263 0.000192077438360108 0.00039313671222864 3601
5301 252565 1 0.05 0.5 1e-04 0 60 "LAT" 0.258864452644556 0.561572420403652 0.160058969035432 0.347033532884554 0.501376420386607 0.561856276262389 0.309748635027639 0.346781756772503 0.760240873031162 0.561739202198877 0.469807604063071 0.346888202552239 0.999821999511914 0.999875000832031 0.999856952534868 0.000178000488086276 0.000124999167968741 0.00014304746513241 3601
5302 1258113 2 0.05 0.5 1e-04 0 60 "LAT" 0.260940737465412 0.56274619834066 0.16047280453973 0.345911038967979 0.498506806870358 0.560279944579346 0.310327828754966 0.348337457821857 0.75944754433577 0.561101174657343 0.470800633294696 0.347530213103123 0.999825342233961 0.999870197312649 0.999854792666749 0.00017465776603888 0.000129802687350929 0.000145207333251353 3601
5303 1179973 3 0.05 0.5 1e-04 0 60 "LAT" 0.257136222547583 0.563091204253541 0.157861196788466 0.345486965036321 0.503401446557326 0.564009560055826 0.307903878183892 0.344561213365428 0.760537669104909 0.563664820632236 0.465765074972359 0.344908960048961 0.999771049061867 0.999866512577122 0.999834232589384 0.000228950938133356 0.000133487422878495 0.000165767410616034 3601
5304 79935 4 0.05 0.5 1e-04 0 60 "LAT" 0.259409635152182 0.564464123408057 0.158228515498362 0.344137986679326 0.501156209407387 0.562265093180668 0.309041534215285 0.346330046932314 0.760565844559569 0.562986060424545 0.467270049713647 0.345611853857541 0.999870650543693 0.999851953228897 0.999858327929109 0.000129349456306832 0.000148046771102843 0.000141672070891252 3601
5305 207821 5 0.05 0.5 1e-04 0 60 "LAT" 0.2578511822831 0.564499276707887 0.157223077613058 0.344108727738896 0.502419340329803 0.560004381630379 0.313082046026346 0.348642437979119 0.760270522612903 0.561497100142763 0.470305123639404 0.347136886923856 0.999883067762689 0.999880158921849 0.999881144763865 0.000116932237310577 0.000119841078150645 0.000118855236135157 3601
5306 853836 1 3 0.5 1e-04 0 60 "LAT" 0.260789070116217 0.561523104972031 0.16135370706435 0.347071726368406 0.489781058713291 0.553450893079221 0.316993003063124 0.355954929917082 0.750570128829508 0.555943098788869 0.478346710127474 0.353200686686772 0.99985658349757 0.999851606330482 0.999853334625864 0.000143416502429766 0.000148393669518189 0.000146665374135939 3601
5307 1179827 2 3 0.5 1e-04 0 60 "LAT" 0.256454098067749 0.561775368661138 0.158436839137873 0.346827326484496 0.494764131539129 0.554819727378411 0.317759007752998 0.354331557371207 0.751218229606878 0.556907887535097 0.476195846890871 0.352071760569218 0.999871065839876 0.999861281209821 0.999864619190369 0.00012893416012361 0.000138718790179433 0.00013538080963079 3601
5308 668229 3 3 0.5 1e-04 0 60 "LAT" 0.257547742268565 0.564728647159566 0.156918175937728 0.34384113507131 0.497266197971043 0.557086174477024 0.315055743674778 0.351588267473268 0.754813940239608 0.559453136937035 0.471973919612506 0.349191003318534 0.999880938715528 0.999878022303739 0.999879016163682 0.000119061284471599 0.000121977696261222 0.000120983836318191 3601
5309 701176 4 3 0.5 1e-04 0 60 "LAT" 0.260036426358063 0.561674101861548 0.160780373716564 0.346921539306311 0.489824680557689 0.552853296555608 0.317576795585508 0.35630908260394 0.749861106915751 0.55557240199358 0.478357169302073 0.353410730197578 0.999848172477952 0.999879038939915 0.999868345623123 0.000151827522048001 0.000120961060085147 0.000131654376876936 3601
5310 699920 5 3 0.5 1e-04 0 60 "LAT" 0.257825131044403 0.566624017911118 0.155685039877646 0.341926088279519 0.49229113868284 0.552305988749582 0.320206737309889 0.356948269524594 0.750116269727243 0.556850501954067 0.475891777187535 0.352181975876707 0.999879239179423 0.999864847432145 0.999869785356308 0.000120760820576746 0.000135152567855146 0.000130214643691879 3601
5311 542444 1 0.05 0 1e-04 0.1 60 "LAT" 0.256400061225859 0.563037030700122 0.157439948969439 0.345582738220063 0.502781511606117 0.560873945065582 0.310919313347292 0.346471531755085 0.759181572831976 0.561573641520563 0.468359262316732 0.346201115876472 0.999574706027662 0.999515451277724 0.999535430012375 0.000425293972337563 0.000484548722276369 0.000464569987624626 3601
5312 926318 2 0.05 0 1e-04 0.1 60 "LAT" 0.258053815501548 0.558166506169461 0.16217460141375 0.350524983646565 0.498143826538157 0.55618338150623 0.314895286552063 0.351149161659243 0.756197642039705 0.556827534464971 0.477069887965812 0.350967806171992 0.999495818555472 0.999237058744186 0.999325208117109 0.00050418144452835 0.000762941255814497 0.000674791882891084 3601
5313 297930 3 0.05 0 1e-04 0.1 60 "LAT" 0.261202930791032 0.561368069623147 0.16169604020182 0.347299269372599 0.497819544243309 0.561352985234753 0.307103737773501 0.345931386138625 0.759022475034341 0.561337218762669 0.468799777975322 0.346423132875647 0.980241050486668 0.983973390102204 0.982690787398977 0.0197589495133316 0.0160266098977958 0.0173092126010234 1124
5314 971919 4 0.05 0 1e-04 0.1 60 "LAT" 0.256873743597753 0.561474036272888 0.158891893572614 0.347176162213757 0.500169989586073 0.556175203448981 0.31607892481523 0.351170807114451 0.757043733183827 0.557944643859353 0.474970818387844 0.34984110955319 0.977394796495787 0.976983040009007 0.977122442468423 0.0226052035042128 0.0230169599909929 0.0228775575315773 766
5315 771042 5 0.05 0 1e-04 0.1 60 "LAT" 0.258082216002297 0.557686378302747 0.162511688721067 0.351004497935048 0.497618450954612 0.555387172933635 0.315700539890162 0.351966287033696 0.755700666956909 0.556152200347645 0.478212228611229 0.351656815656246 0.986984165390828 0.99535955550433 0.992504298310024 0.0130158346091721 0.00464044449567003 0.00749570168997632 1963
5316 1141282 1 3 0 1e-04 0.1 60 "LAT" 0.258637681128512 0.56579831871981 0.156855874149051 0.342813258755751 0.491782227175774 0.553482484056845 0.316663159671096 0.354177711359998 0.750419908304285 0.557368052386983 0.473519033820147 0.350627534004782 0.999612267538271 0.999566900247949 0.999582487620419 0.000387732461729101 0.000433099752051258 0.000417512379580824 3601
5317 751944 2 3 0 1e-04 0.1 60 "LAT" 0.260649567477462 0.561741900246529 0.161202153884548 0.346857547285317 0.487935700988376 0.552708617820605 0.316066764559139 0.355440906363537 0.748585268465838 0.555481645015571 0.477268918443687 0.352841925131495 0.997622497293806 0.994875816086392 0.99583022259306 0.00237750270619403 0.00512418391360827 0.00416977740694019 1125
5318 41734 3 3 0 1e-04 0.1 60 "LAT" 0.258187663069068 0.557090296596488 0.163063722025718 0.351616536426322 0.489518247242475 0.550315115082132 0.320120086805794 0.357760574067387 0.747705910311543 0.552321594767828 0.483183808831512 0.355988189196598 0.998870621891293 0.999285672783251 0.999142622612481 0.00112937810870685 0.000714327216748656 0.000857377387518856 3601
5319 374156 4 3 0 1e-04 0.1 60 "LAT" 0.257309210602188 0.560205373384583 0.160235387426418 0.348430141964603 0.489940699981112 0.550538557578722 0.320189524001015 0.357348246685159 0.7472499105833 0.553432095300477 0.480424911427433 0.354726637956226 0.999553647112343 0.994834761616258 0.996455601291731 0.000446352887657114 0.00516523838374222 0.00354439870826899 1489
5320 595549 5 3 0 1e-04 0.1 60 "LAT" 0.261339812158246 0.56542595642715 0.15870141405493 0.343159930159665 0.490308181348815 0.553753769833476 0.315011246300362 0.353902739365021 0.751647993507061 0.557514436611773 0.473712660355292 0.350469592890376 0.958419856394229 0.988950878801411 0.978367106393147 0.0415801436057707 0.0110491211985892 0.0216328936068529 1006
5321 779069 1 0.05 0.25 1e-04 0.1 60 "LAT" 0.260538137991221 0.561342787037539 0.161273981770082 0.347286635831643 0.49848001543541 0.56048281895167 0.308772366023303 0.346824573620632 0.759018153426631 0.560743511105649 0.470046347793385 0.347017416433859 0.999596591988311 0.999497726498183 0.999531612190417 0.000403408011688971 0.000502273501816955 0.000468387809583041 3601
5322 741144 2 0.05 0.25 1e-04 0.1 60 "LAT" 0.2563315039756 0.563650449111235 0.156945896907906 0.344956750738156 0.503273192089777 0.561619985333884 0.310087318070475 0.345695843993815 0.759604696065378 0.562278922593487 0.467033214978381 0.345471618910549 0.999818837658366 0.999818751231386 0.999818780347948 0.000181162341634498 0.000181248768613739 0.000181219652051955 3601
5323 1040728 3 0.05 0.25 1e-04 0.1 60 "LAT" 0.260376302181807 0.565830308024961 0.157808695182543 0.342779370790082 0.499860582428807 0.561073308706775 0.308803038471805 0.346231624548137 0.760236884610613 0.562668742003384 0.466611733654348 0.345080540285929 0.9996392054246 0.999526501723522 0.999565020454562 0.00036079457539959 0.000473498276477709 0.000434979545437994 3601
5324 591816 4 0.05 0.25 1e-04 0.1 60 "LAT" 0.260798463442217 0.562932157098871 0.160269140614747 0.345724350451215 0.495847704813642 0.557099086314996 0.312112510533877 0.350150194775737 0.756646168255859 0.559063756651002 0.472381651148623 0.34866715252365 0.999826097901709 0.999811850661151 0.999816749516554 0.000173902098291162 0.000188149338849252 0.000183250483446496 3601
5325 1066267 5 0.05 0.25 1e-04 0.1 60 "LAT" 0.254967668812056 0.562503747577328 0.156889814215996 0.346007933406142 0.503767713911401 0.561097037594447 0.311055378502954 0.346167631982969 0.758735382723456 0.561537100052766 0.467945192718951 0.34614587438977 0.99741994969744 0.999075356987919 0.998519913274376 0.00258005030256031 0.000924643012080987 0.00148008672562422 186
5326 925771 1 3 0.25 1e-04 0.1 60 "LAT" 0.257567190520091 0.56373546555203 0.157702191573035 0.344890858866264 0.491941698875408 0.552023957256792 0.31912452574458 0.355855536404108 0.749508889395499 0.555694487104013 0.476826717317615 0.35245372102118 0.999774767677801 0.999728504285566 0.999744357739486 0.000225232322199046 0.000271495714433762 0.000255642260514392 3601
5327 729605 2 3 0.25 1e-04 0.1 60 "LAT" 0.256599351811738 0.558411925062739 0.161058723890483 0.350250783095493 0.494439586899782 0.556653045069228 0.313440972098357 0.350970664625409 0.75103893871152 0.556958215351261 0.474499695988841 0.3510307841222 0.99982655245003 0.999813332233139 0.999817842422791 0.000173447549970406 0.000186667766861049 0.000182157577209068 3601
5328 339003 3 3 0.25 1e-04 0.1 60 "LAT" 0.261853705829445 0.563011691459506 0.160886140970368 0.345555077569642 0.486313835808607 0.552759314225202 0.314658674233968 0.355252644153341 0.748167541638052 0.556021973184872 0.475544815204336 0.352198729321794 0.999818345805008 0.999820765854818 0.999819920846006 0.000181654194992325 0.000179234145181763 0.000180079153993928 3601
5329 191212 4 3 0.25 1e-04 0.1 60 "LAT" 0.260605539935505 0.563941521871915 0.159413527644769 0.344677459203492 0.489130499155685 0.551783841785809 0.317106821990104 0.355691051724155 0.749736039091189 0.555679905294249 0.476520349634873 0.35219532572036 0.999824715352296 0.999807805261834 0.999813663769259 0.000175284647704176 0.000192194738165695 0.000186336230740556 3601
5330 474170 5 3 0.25 1e-04 0.1 60 "LAT" 0.255464051721671 0.557172636538866 0.161229524485741 0.351479588963928 0.489973538021797 0.548287551146265 0.323674939832787 0.359702755101183 0.745437589743469 0.550998736160726 0.484904464318529 0.357234258038342 0.998655970985781 0.999701344691556 0.999343922821907 0.0013440290142194 0.000298655308443818 0.000656077178093495 3601
5331 750744 1 0.05 0.5 1e-04 0.1 60 "LAT" 0.261362432721499 0.565868558776431 0.158355471694679 0.342659313599281 0.499170145046468 0.562424817809292 0.306459174018067 0.344929565798697 0.760532577767967 0.563583680212798 0.464814645712746 0.344172518625074 0.999865810752109 0.999820671106578 0.999836156429507 0.000134189247890584 0.000179328893421966 0.000163843570493307 3601
5332 309843 2 0.05 0.5 1e-04 0.1 60 "LAT" 0.259560226966986 0.563084463496998 0.159352521947202 0.345548910478432 0.498280494310279 0.557678761861692 0.312706281989872 0.349643947537759 0.757840721277265 0.559494666913312 0.472058803937074 0.348274163612396 0.99988424188599 0.999878801161277 0.999880660441116 0.000115758114009675 0.000121198838722577 0.000119339558884216 3601
5333 975406 3 0.05 0.5 1e-04 0.1 60 "LAT" 0.256285805601082 0.560143135050093 0.159525447411517 0.348490993738233 0.501915689783303 0.560658129605835 0.310645315166028 0.34660425541072 0.758201495384385 0.560465578791235 0.470170762577545 0.347260746757638 0.999844129906054 0.999819065652167 0.999827526543538 0.000155870093946016 0.000180934347832738 0.000172473456461732 3601
5334 138434 4 0.05 0.5 1e-04 0.1 60 "LAT" 0.258986539395506 0.561762886267233 0.159955027546659 0.346879869799966 0.500133440981584 0.560737723589075 0.309377671098827 0.346572817584647 0.75911998037709 0.561058291306263 0.469332698645486 0.346706324650934 0.999759595385275 0.999846122436683 0.999816647605308 0.000240404614724587 0.00015387756331656 0.00018335239469199 3601
5335 1016338 5 0.05 0.5 1e-04 0.1 60 "LAT" 0.262619919588909 0.562877398300663 0.161404451354284 0.345726246294116 0.494985743902519 0.55784985052696 0.310457554040133 0.349464007484419 0.757605663491428 0.559558894137727 0.471862005394416 0.348199498080028 0.999879550499594 0.999877011643677 0.999877889839352 0.000120449500405951 0.000122988356322691 0.00012211016064778 3601
5336 859986 1 3 0.5 1e-04 0.1 60 "LAT" 0.256182691300792 0.563308583058635 0.157115840087492 0.345307776658143 0.494740281044356 0.553800130217286 0.318057387633933 0.353953003649625 0.750922972345148 0.556716510261529 0.475173227721425 0.351341156499078 0.999726088950251 0.999806113497541 0.999778883194061 0.000273911049749404 0.000193886502458922 0.000221116805938839 3601
5337 407048 2 3 0.5 1e-04 0.1 60 "LAT" 0.261946378604351 0.563558236086354 0.160520376759984 0.345091133600132 0.489729423066924 0.553793762534961 0.3146395714932 0.353857140627463 0.751675801671276 0.556865862780019 0.475159948253184 0.351140226094467 0.999877666406786 0.99986533013723 0.999869617397034 0.000122333593214382 0.000134669862769522 0.000130382602965954 3601
5338 548752 3 3 0.5 1e-04 0.1 60 "LAT" 0.257654172911204 0.559753018033336 0.160755212407001 0.348875615938543 0.489899628833462 0.550864891150094 0.31948509197833 0.356917495946923 0.747553801744666 0.55358865981833 0.480240304385331 0.354495919233754 0.999852067915743 0.999877159753292 0.99986853289823 0.00014793208425746 0.000122840246708076 0.000131467101770283 3601
5339 972890 4 3 0.5 1e-04 0.1 60 "LAT" 0.26094287369383 0.562790566231162 0.16044744197133 0.345803918026672 0.488315293192275 0.554438628377917 0.313322851911806 0.353379967175655 0.749258166886105 0.55703820811706 0.473770293883136 0.351063409543736 0.999879962672769 0.999875789039399 0.999877239266782 0.000120037327230572 0.000124210960601492 0.000122760733217726 3601
5340 584704 5 3 0.5 1e-04 0.1 60 "LAT" 0.258785759863691 0.561629160237631 0.160020946121264 0.347018848047539 0.490330458144705 0.552275732268288 0.317982645774939 0.355836291331396 0.749116218008395 0.555187818946291 0.478003591896203 0.353124352454671 0.999863599641509 0.999873136272831 0.999869849050605 0.000136400358491227 0.000126863727168755 0.000130150949394879 3601
5341 1076657 1 0.05 0 1e-04 0.2 60 "LAT" 0.257061270370014 0.563970920247221 0.157195403090201 0.34465688500394 0.502176677702295 0.561730970457865 0.307966340725335 0.344152465854179 0.759237948072309 0.562456801835614 0.465161743815536 0.344353605331284 0.999478012596099 0.999462569104101 0.999467781433383 0.000521987403900736 0.000537430895898841 0.000532218566617458 3601
5342 642215 2 0.05 0 1e-04 0.2 60 "LAT" 0.258856145468345 0.5650285619835 0.157499509801663 0.34355715566522 0.499664838697435 0.56190538237589 0.306233371841073 0.343949734172948 0.75852098416578 0.562948005220043 0.463732881642736 0.343835305896275 0.998403991203686 0.998901231492547 0.998732098116096 0.00159600879631413 0.00109876850745277 0.00126790188390431 1731
5343 567220 3 0.05 0 1e-04 0.2 60 "LAT" 0.257102958861514 0.565454320626595 0.156132688099211 0.343144276698791 0.501053202070913 0.560541822757716 0.309118528662983 0.345328335250198 0.758156160932427 0.562173379869845 0.465251216762193 0.344616461341011 0.999629024899096 0.999620946920318 0.999623676443103 0.000370975100903587 0.000379053079682027 0.000376323556897248 3601
5344 238760 4 0.05 0 1e-04 0.2 60 "LAT" 0.258241810363772 0.561936040894541 0.1593825723726 0.346703101855242 0.499125190955928 0.55935390433735 0.309560344329619 0.346582829990693 0.7573670013197 0.56020754808203 0.468942916702219 0.346647346173999 0.97309194759352 0.972854272505066 0.972935055475453 0.0269080524064801 0.0271457274949341 0.0270649445245466 2572
5345 836196 5 0.05 0 1e-04 0.2 60 "LAT" 0.262603574040446 0.563901425578393 0.160615407043878 0.344723598747025 0.495381692064047 0.559805090032451 0.306533253312361 0.346017259467258 0.757985266104493 0.561186682058673 0.467148660356239 0.345601877363738 0.999591262966703 0.998845590269647 0.999103024756414 0.000408737033297473 0.0011544097303528 0.000896975243586227 533
5346 372153 1 3 0 1e-04 0.2 60 "LAT" 0.25520343827066 0.563533752021566 0.156523502980924 0.34509349229153 0.493525205670859 0.552658212052782 0.318227369673808 0.354006736388886 0.748728643941519 0.555957665261804 0.474750872654732 0.351386076905636 0.99964217363636 0.997412581022784 0.998169565910026 0.000357826363640123 0.00258741897721581 0.00183043408997396 3169
5347 839398 2 3 0 1e-04 0.2 60 "LAT" 0.257862744051122 0.561075693601035 0.159938825047939 0.34759456331718 0.490499806021155 0.553511093779047 0.314768046626773 0.353005396354279 0.748362550072276 0.555789475016475 0.474706871674712 0.351476998546722 0.998308315116178 0.999447955452257 0.999056660530202 0.00169168488382156 0.000552044547743283 0.000943339469797924 3601
5348 1172048 3 3 0 1e-04 0.2 60 "LAT" 0.259633226016985 0.56454988141559 0.158307888806944 0.344065526302624 0.489589632601529 0.55275319716129 0.315404849913193 0.353837212445692 0.749222858618513 0.556509230762101 0.473712738720137 0.350788920033664 0.999387594259319 0.999381382190752 0.999383526047742 0.000612405740680598 0.000618617809247797 0.000616473952257985 3601
5349 929238 4 3 0 1e-04 0.2 60 "LAT" 0.260537906128314 0.562549367530638 0.160370515040824 0.34605018688368 0.488548438913922 0.554271667705675 0.311965386046644 0.351847499049779 0.749086345042236 0.556808904706593 0.472335901087468 0.350174996833892 0.999356958475689 0.999467582244893 0.999429260400601 0.000643041524311257 0.000532417755107219 0.000570739599398709 3601
5350 909483 5 3 0 1e-04 0.2 60 "LAT" 0.254690938584909 0.563635421666675 0.15597285961387 0.344951273486206 0.49260122368718 0.551003885401289 0.31991360445097 0.355580886507653 0.747292162272089 0.554952004664804 0.47588646406484 0.352322293561592 0.981943483256143 0.994997374381357 0.990567372295643 0.0180565167438574 0.00500262561864338 0.00943262770435695 3399
5351 550545 1 0.05 0.25 1e-04 0.2 60 "LAT" 0.257458397814574 0.564340674686631 0.157149833120469 0.344274931093226 0.500228374621365 0.559297485400672 0.310324955130956 0.346572199653767 0.757686772435939 0.560984118440227 0.467474788251425 0.345812736364675 0.999792311140807 0.999820007437123 0.999810630569218 0.000207688859192654 0.000179992562876732 0.000189369430781676 3601
5352 817412 2 0.05 0.25 1e-04 0.2 60 "LAT" 0.257796797109406 0.562713676023365 0.158517229134547 0.345897204100244 0.500418307555143 0.558375019988387 0.311805058693834 0.347582259353019 0.75821510466455 0.559820022526808 0.470322287828381 0.347034622229884 0.999798816106466 0.999823585772137 0.99981519285429 0.000201183893533902 0.000176414227862951 0.000184807145709815 3601
5353 983141 3 0.05 0.25 1e-04 0.2 60 "LAT" 0.26091501115998 0.563865581983456 0.159579881170539 0.344743242744572 0.498052069698513 0.561331249942273 0.305993797728432 0.344533852815741 0.758967080858493 0.562173842490107 0.46557367889897 0.344631563374126 0.999825938304524 0.999814197193308 0.999818220633831 0.000174061695476401 0.000185802806691745 0.000181779366168963 3601
5354 1272781 4 0.05 0.25 1e-04 0.2 60 "LAT" 0.258213327591155 0.561933030551469 0.159396942717218 0.346669413840697 0.49784115598024 0.557137249309393 0.311920775290838 0.348677770739168 0.756054483571395 0.558743462573613 0.471317718008056 0.34801800626761 0.999773165424208 0.99970022215723 0.999725043623252 0.000226834575792117 0.00029977784276989 0.0002749563767479 3601
5355 427223 5 0.05 0.25 1e-04 0.2 60 "LAT" 0.259271004444806 0.56461054976984 0.158047686074698 0.344009187438654 0.499680128810035 0.562714643938455 0.304935660463902 0.343079556689224 0.75895113325484 0.563343263007815 0.4629833465386 0.343413724312157 0.999811047058761 0.999806740431008 0.999808206990079 0.000188952941238759 0.000193259568992291 0.000191793009920548 3601
5356 800674 1 3 0.25 1e-04 0.2 60 "LAT" 0.258176286782194 0.565449812756644 0.156747862206904 0.343106516509311 0.491423026164357 0.553998193707245 0.314701615071184 0.352555256878839 0.74959931294655 0.557566506678279 0.471449477278088 0.349686340936281 0.998631624783932 0.99981012509274 0.999405862221208 0.00136837521606786 0.000189874907260112 0.000594137778791941 3601
5357 764669 2 3 0.25 1e-04 0.2 60 "LAT" 0.259937282645827 0.563476808006973 0.159310107157291 0.345106449222165 0.487493965520545 0.550814085556728 0.316791083418054 0.355455015659078 0.747431248166372 0.55486430272955 0.476101190575344 0.352210404958042 0.999828217313349 0.99958496504267 0.999669173592541 0.000171782686650616 0.000415034957330375 0.000330826407459112 3601
5358 179574 3 3 0.25 1e-04 0.2 60 "LAT" 0.26080316780811 0.564404655002772 0.159145762626367 0.344211712242914 0.491057695136508 0.556311482688862 0.310388377762333 0.349857895434575 0.751860862944618 0.558866685449855 0.469534140388699 0.348151562158418 0.999785740269719 0.999750991655288 0.999762998109815 0.000214259730280692 0.000249008344711744 0.000237001890184835 3601
5359 1260841 4 3 0.25 1e-04 0.2 60 "LAT" 0.258854031711181 0.563428042685997 0.158702714648556 0.34518108861471 0.489943374286183 0.553679139393657 0.313658644212077 0.352291487610473 0.748797405997365 0.556742729263501 0.472361358860633 0.350137782720578 0.99984282153903 0.998145911509256 0.998729922702743 0.000157178460969889 0.00185408849074415 0.00127007729725731 1015
5360 133207 5 3 0.25 1e-04 0.2 60 "LAT" 0.257309859601317 0.560497443115188 0.159946884486733 0.348144719170044 0.491882940596071 0.554562317858194 0.313989395979862 0.351849383868615 0.749192800197388 0.556301153139556 0.473936280466595 0.350883454431749 0.999814077568804 0.999581104511788 0.99966084909754 0.000185922431196029 0.000418895488211619 0.00033915090246009 3601
5361 175017 1 0.05 0.5 1e-04 0.2 60 "LAT" 0.264310249305214 0.56396541357904 0.161639889096489 0.344674972750443 0.493541470035056 0.560295624112244 0.304628720025529 0.345474071777953 0.75785171934027 0.561550587797783 0.466268609122018 0.345215991385262 0.999887114681213 0.999881728136532 0.99988360023066 0.000112885318787293 0.000118271863467843 0.000116399769340378 3601
5362 987791 2 0.05 0.5 1e-04 0.2 60 "LAT" 0.257006403183782 0.561874916243824 0.158731032459032 0.346798010782951 0.500826269829927 0.558067889070261 0.312544974565992 0.347815754141412 0.757832673013709 0.559319821143537 0.471276007025024 0.34750502049683 0.999880142318325 0.999879360405253 0.999879624652628 0.000119857681674509 0.00012063959474688 0.0001203753473721 3601
5363 541439 3 0.05 0.5 1e-04 0.2 60 "LAT" 0.263345326146106 0.564199244440878 0.160839623670991 0.344390330577745 0.493785358713583 0.559145413446642 0.306459687666758 0.346638269487256 0.757130684859689 0.560868692392756 0.46729931133775 0.345884821983243 0.999880281702747 0.999884535189518 0.999883061143804 0.000119718297253471 0.000115464810482211 0.000116938856196115 3601
5364 874422 4 0.05 0.5 1e-04 0.2 60 "LAT" 0.258744841453187 0.564177923353336 0.158019714563971 0.344418864177459 0.498991724591221 0.561193414779656 0.306775697195261 0.344566852374034 0.757736566044408 0.562179939807339 0.464795411759231 0.344544908703313 0.999879086360918 0.999876192677619 0.999877177446491 0.000120913639082209 0.000123807322381338 0.000122822553509325 3601
5365 937975 5 0.05 0.5 1e-04 0.2 60 "LAT" 0.256206070288593 0.562513478836363 0.157717507329076 0.346088946907198 0.500542871352351 0.559785831568042 0.309778699543026 0.345986925621176 0.756748941640944 0.560680362722892 0.467496206872103 0.346047196190669 0.99987218949927 0.999878193555596 0.999876167623445 0.000127810500730182 0.000121806444403549 0.000123832376555477 3601
5366 1256688 1 3 0.5 1e-04 0.2 60 "LAT" 0.262718067793303 0.566466057615527 0.158812354932882 0.342077957597376 0.486024501833411 0.554230828281218 0.311024248138705 0.352113474734831 0.748742569626714 0.558155221753986 0.469836603071587 0.34896298238427 0.999858835373124 0.999856513002361 0.999857324338634 0.000141164626876189 0.000143486997638798 0.000142675661365807 3601
5367 596264 2 3 0.5 1e-04 0.2 60 "LAT" 0.257311619212818 0.564541850358155 0.156917617325743 0.344055300015721 0.493927723379298 0.555522244878321 0.313264078564011 0.350556725474331 0.751239342592115 0.558343156667741 0.470181695889754 0.348595507659339 0.999884487166811 0.999874557488292 0.999877944398058 0.000115512833189378 0.000125442511707708 0.00012205560194208 3601
5368 792513 3 3 0.5 1e-04 0.2 60 "LAT" 0.255969180895827 0.557649177149688 0.161392894040467 0.350999980595619 0.490705377300338 0.553943579645687 0.314248201318716 0.352547378932852 0.746674558196165 0.554843648179851 0.475641095359182 0.352400596430414 0.999882283643938 0.999880281169322 0.999880965652132 0.000117716356061469 0.000119718830677712 0.000119034347867667 3601
5369 567543 4 3 0.5 1e-04 0.2 60 "LAT" 0.258437806925483 0.562723696971641 0.158918419053919 0.34588191030038 0.493461345871009 0.556433177136871 0.311233940068059 0.349373017266054 0.751899152796492 0.558412820989522 0.470152359121977 0.348349712176444 0.999839360255065 0.999877517951299 0.999864455146505 0.000160639744935162 0.000122482048700597 0.000135544853494879 3601
5370 1316192 5 3 0.5 1e-04 0.2 60 "LAT" 0.255682022946536 0.562192709212835 0.157674984153083 0.34637724895252 0.494423837688001 0.554047078262242 0.315692359268711 0.351970991319934 0.750105860634537 0.556563687902477 0.473367343421794 0.350321945382571 0.999883338493799 0.999862151909793 0.999869344162974 0.000116661506201403 0.000137848090206659 0.000130655837025671 3601
5371 707162 1 0.05 0 1e-04 0.3 60 "LAT" 0.258261588114425 0.561705039200297 0.159590381291114 0.346959646133016 0.498093571317088 0.557187105388571 0.310634718327988 0.347177894850819 0.756355159431513 0.558704962939019 0.470225099619102 0.347119877901097 0.981378681898114 0.98275260593611 0.982285872338797 0.0186213181018856 0.0172473940638902 0.0177141276612029 1611
5372 449746 2 0.05 0 1e-04 0.3 60 "LAT" 0.257488214483288 0.56306250165 0.158138354358559 0.345577838700823 0.499531069675193 0.560710609647248 0.306423173360996 0.343521527459004 0.75701928415848 0.56147912048748 0.464561527719555 0.344247587786229 0.999593594118597 0.999554570049964 0.99956777897723 0.000406405881403183 0.00044542995003636 0.000432221022770425 3601
5373 697381 3 0.05 0 1e-04 0.3 60 "LAT" 0.258585181676618 0.564612178049102 0.157664533769761 0.343993378928337 0.497138504338768 0.557920967868758 0.309012720867669 0.34626052686028 0.755723686015386 0.560160628048233 0.466677254637429 0.345521859849698 0.99942790942777 0.999404381740443 0.999412387104398 0.000572090572229947 0.000595618259556763 0.000587612895602328 3601
5374 641183 4 0.05 0 1e-04 0.3 60 "LAT" 0.25829566042346 0.564834297820566 0.157281424142181 0.343733746997873 0.497918016244092 0.56005518507371 0.306330160262095 0.34409457598763 0.756213676667552 0.561649050081347 0.463611584404276 0.34400056547854 0.994405382969496 0.99492455322998 0.994748156620417 0.00559461703050391 0.00507544677002046 0.00525184337958334 647
5375 1015123 5 0.05 0 1e-04 0.3 60 "LAT" 0.260081405343167 0.563101269558497 0.15966815294101 0.345516114502158 0.494018793488753 0.555652994664528 0.310125072378843 0.348353536683534 0.75410019883192 0.558164822810803 0.469793225319853 0.347417347562914 0.997369745407595 0.998691610440543 0.998238406827874 0.00263025459240486 0.00130838955945712 0.00176159317212648 298
5376 681988 1 3 0 1e-04 0.3 60 "LAT" 0.261654246555453 0.563856183752977 0.160069944444808 0.344714301446365 0.484738650256923 0.550486164376626 0.313961547021073 0.354179607934191 0.746392896812375 0.554762416028385 0.474031491465882 0.351264042835188 0.999580107612183 0.999660910967682 0.999632762657531 0.000419892387816836 0.00033908903231854 0.000367237342469024 3601
5377 945012 2 3 0 1e-04 0.3 60 "LAT" 0.261066259890773 0.566174741462863 0.158038212626592 0.342397879965573 0.484613353973086 0.548368787803447 0.317258159995947 0.35667960332416 0.74567961386386 0.55418571004299 0.475296372622539 0.352087785490555 0.997701974423661 0.999123309094665 0.998628977756567 0.00229802557633885 0.000876690905335367 0.0013710222434332 3601
5378 660129 3 3 0 1e-04 0.3 60 "LAT" 0.258136043477179 0.564949074826009 0.157129662292224 0.343596907321878 0.490074600320795 0.552426143248719 0.314490359414406 0.35251068730353 0.748210643797974 0.55642252424995 0.47162002170663 0.349752155643543 0.998272565099854 0.997616603551691 0.997841592445814 0.00172743490014614 0.0023833964483088 0.00215840755418554 292
5379 1015308 4 3 0 1e-04 0.3 60 "LAT" 0.259501116941163 0.561853267544477 0.160297393942961 0.346757407256284 0.485356650394997 0.550183579679932 0.315242433091788 0.354995019041433 0.74485776733616 0.553905008780777 0.475539827034749 0.352470005892289 0.999398114805739 0.999363700130034 0.999375623826999 0.00060188519426144 0.000636299869966023 0.000624376173001142 3601
5380 913939 5 3 0 1e-04 0.3 60 "LAT" 0.257742165177625 0.555648126903726 0.163917332486148 0.35302472273286 0.49070266027487 0.555434787147312 0.309914482956331 0.348931007498374 0.748444825452495 0.555216994146636 0.473831815442479 0.350635881616291 0.997875732057789 0.998201058518431 0.998089532554107 0.00212426794221077 0.00179894148156922 0.00191046744589296 886
5381 715110 1 0.05 0.25 1e-04 0.3 60 "LAT" 0.258109524395982 0.563921187158902 0.157849185642067 0.344693772989428 0.497820442470723 0.557220153093101 0.310376579957778 0.347027390147586 0.755929966866705 0.559465986620131 0.468225765599845 0.346260515215457 0.99981228679572 0.999801092012631 0.999804893232871 0.000187713204280384 0.000198907987369363 0.000195106767128605 3601
5382 980942 2 0.05 0.25 1e-04 0.3 60 "LAT" 0.261423749181535 0.569261555790931 0.155868710424705 0.339292987202072 0.497375892333825 0.560432707660516 0.305416453888768 0.343816458472596 0.75879964151536 0.56341454052686 0.461285164313474 0.342302239099412 0.999800050564958 0.999798716580482 0.99979917351982 0.000199949435042292 0.000201283419518099 0.000200826480180073 3601
5383 88409 3 0.05 0.25 1e-04 0.3 60 "LAT" 0.258245006620238 0.563403256955923 0.15831866769762 0.345189277030453 0.496819352133095 0.556777888667703 0.310242995863238 0.347280411431173 0.755064358753334 0.558989563412997 0.468561663560857 0.346606760524112 0.99971717302104 0.999722050054733 0.999720391537781 0.000282826978960452 0.000277949945266541 0.000279608462219261 3601
5384 328010 4 0.05 0.25 1e-04 0.3 60 "LAT" 0.259358696411411 0.562394385775203 0.159751766333486 0.346221647304994 0.495742264068857 0.557357178921753 0.30887182105159 0.346873174403991 0.755100960480268 0.559060439095587 0.468623587385076 0.346666729430187 0.999505660223788 0.99958518401092 0.999558013671605 0.000494339776211711 0.000414815989080065 0.000441986328395002 3601
5385 235314 5 0.05 0.25 1e-04 0.3 60 "LAT" 0.259576747367697 0.563965760722272 0.15870564162254 0.34465041512244 0.49667830261255 0.558209336748218 0.308264472422283 0.346031386870107 0.756255049980247 0.560147636349679 0.466970114044823 0.345584159713956 0.99980642096417 0.999788949674009 0.999794914248208 0.000193579035830093 0.000211050325991048 0.000205085751792237 3601
5386 129061 1 3 0.25 1e-04 0.3 60 "LAT" 0.26390320513113 0.56485385068928 0.16064536260428 0.343726477180551 0.484711548052702 0.553018976262083 0.310117994504531 0.351547456253663 0.748614753183832 0.556830953376998 0.470763357108811 0.349140196927555 0.998610244231131 0.999784920577605 0.99937335279664 0.00138975576886868 0.000215079422395349 0.000626647203360497 3601
5387 1048547 2 3 0.25 1e-04 0.3 60 "LAT" 0.258677153670197 0.565694536919453 0.156948193227256 0.342904266959001 0.488239213961927 0.550423753559963 0.316313910868356 0.354258922272652 0.746916367632124 0.555274237967856 0.473262104095611 0.350752014131063 0.999805246942021 0.999801535283551 0.999802812199138 0.000194753057979205 0.000198464716449146 0.000197187800861663 3601
5388 14469 3 3 0.25 1e-04 0.3 60 "LAT" 0.257616516724408 0.561862786104975 0.159109421578677 0.346768633532894 0.490656297014426 0.55340500127824 0.313441487435013 0.351404592768643 0.748272813738833 0.556016222648852 0.47255090901369 0.350107124852203 0.999796547811536 0.999237557440116 0.999428968350713 0.000203452188463748 0.000762442559884142 0.000571031649287015 3601
5389 430798 4 3 0.25 1e-04 0.3 60 "LAT" 0.256441665134372 0.564101694574228 0.156761865764094 0.344483510125546 0.491097687688153 0.552989796358446 0.314559420437761 0.351871150317807 0.747539352822525 0.556418962624851 0.471321286201854 0.349717275497737 0.999835410457517 0.999779344151934 0.999798467019952 0.000164589542483366 0.000220655848065949 0.000201532980047923 3601
5390 897054 5 3 0.25 1e-04 0.3 60 "LAT" 0.258059857886998 0.568509455168969 0.154431327018864 0.340044091799001 0.48974258846923 0.549565704430239 0.318691856647762 0.355442498594457 0.747802446356229 0.555734665429117 0.473123183666626 0.350483015518543 0.999798665507004 0.999822725925818 0.999814479711872 0.000201334492995645 0.000177274074182002 0.000185520288128325 3601
5391 28360 1 0.05 0.5 1e-04 0.3 60 "LAT" 0.258022424314945 0.566362603374379 0.155980553827664 0.342220435215828 0.499724755580871 0.559268189125453 0.308628684104848 0.345078618487566 0.757747179895816 0.561632189233301 0.464609237932512 0.344144637304326 0.99988496854848 0.999876998634307 0.99987969767348 0.000115031451519899 0.000123001365692623 0.000120302326519863 3601
5392 686485 2 0.05 0.5 1e-04 0.3 60 "LAT" 0.258323737295933 0.568074993877437 0.154893467687286 0.340487663697118 0.500974877046 0.561469985026265 0.306168377468763 0.342808628377841 0.759298614341933 0.563673363253411 0.461061845156049 0.342050966610753 0.999836234336309 0.999830436580228 0.999832398382125 0.000163765663690628 0.000169563419772073 0.0001676016178748 3601
5393 719938 3 0.05 0.5 1e-04 0.3 60 "LAT" 0.25893418499835 0.564399599950736 0.157959732707575 0.344170926976013 0.498813443227479 0.561029953197701 0.305536330360946 0.343233630390182 0.757747628225829 0.562146954898186 0.463496063068521 0.343581381723008 0.99983353451835 0.999877514565715 0.999862559802227 0.000166465481649888 0.00012248543428462 0.000137440197772595 3601
```
