## Supplementary material for "Durable resistance or efficient disease control? Adult Plant Resistance (APR) at the heart of the dilemma": Raw data: myDesign.txt (part 3 of 5)

```
5394 786281 4 0.05 0.5 1e-04 0.3 60 "LAT" 0.25964180594345 0.566565702052419 0.156778291802784 0.3419703198516 0.498775015880485 0.561666846717703 0.304606249393883 0.342661508261079 0.758416821823935 0.563318225838553 0.461384541196667 0.342441824958631 0.999882983588562 0.999878399249079 0.999879960764979 0.000117016411437945 0.000121600750921395 0.000120039235021161 3601
5395 33799 5 0.05 0.5 1e-04 0.3 60 "LAT" 0.256992744530582 0.564808293424281 0.156525337985257 0.343763179813296 0.498755654072282 0.557627346216297 0.310397798302172 0.346613930357761 0.755748398602864 0.560030851361817 0.466923136287429 0.345669877920287 0.999875233514881 0.999878472707892 0.999877377380714 0.000124766485118774 0.000121527292107777 0.000122622619285884 3601
5396 530714 1 3 0.5 1e-04 0.3 60 "LAT" 0.257431173388212 0.566867395469011 0.15530325823586 0.341678548017061 0.490686052695524 0.55320628576652 0.313818933782464 0.351567036992928 0.748117226083736 0.557563121200969 0.469122192018324 0.348498208477782 0.999884766830815 0.999877806991686 0.999880187049231 0.000115233169184688 0.000122193008314107 0.000119812950768527 3601
5397 30440 2 3 0.5 1e-04 0.3 60 "LAT" 0.258320279934965 0.565244494249604 0.156968488643082 0.343331544583199 0.491294673141039 0.554121144872326 0.312866216288809 0.350748937043547 0.749614953076004 0.557630973151918 0.469834704931891 0.348509853202203 0.999812952942722 0.999858407089218 0.999842833009889 0.000187047057278409 0.000141592910782062 0.000157166990111211 3601
5398 1105282 3 3 0.5 1e-04 0.3 60 "LAT" 0.257671148191795 0.565343262322229 0.156553392960604 0.343200481809831 0.488822677821638 0.550651100534738 0.316371339240043 0.354144512957123 0.746493826013433 0.555323169935538 0.472924732200646 0.350758385066674 0.99985671888237 0.99985126967693 0.999853138637422 0.000143281117630269 0.000148730323070162 0.000146861362577997 3601
5399 736332 4 3 0.5 1e-04 0.3 60 "LAT" 0.260968843550236 0.563902200693934 0.159647860241201 0.344702385117658 0.487434231129686 0.553504704760763 0.311136728419005 0.351040695413555 0.748403074679922 0.556783445564656 0.470784588660206 0.34916964563279 0.99988407954748 0.99987025676496 0.999875048134944 0.000115920452519836 0.000129743235040496 0.000124951865055964 3601
5400 960281 5 3 0.5 1e-04 0.3 60 "LAT" 0.255256158478544 0.561177196133976 0.158259705010479 0.347415792470406 0.488767604795061 0.548856393881852 0.319487060816606 0.356237365870701 0.744023763273605 0.552629681523571 0.477746765827086 0.353668411011851 0.999875584956496 0.999772797649967 0.999807859055903 0.000124415043504091 0.000227202350033538 0.000192140944096806 3601
5401 828965 1 0.05 0 1e-04 0.4 60 "LAT" 0.259804108270433 0.566907260927229 0.156661720111342 0.341715995564812 0.496982567332799 0.557754615718145 0.307704862357343 0.344908187954534 0.756786675603232 0.560837293356383 0.464366582468685 0.34384845613953 0.992024892778985 0.98901470149955 0.990040316603876 0.00797510722101526 0.0109852985004497 0.00995968339612349 648
5402 626698 2 0.05 0 1e-04 0.4 60 "LAT" 0.261337637310099 0.567006898846819 0.15751827250922 0.341574602253057 0.496890611451129 0.563394358946472 0.299568372255779 0.339265927643247 0.758228248761228 0.564610822147703 0.457086644764998 0.340080871875957 0.999460597571955 0.999626283159628 0.999569548351522 0.000539402428045209 0.000373716840371572 0.000430451648477834 3601
5403 1231527 3 0.05 0 1e-04 0.4 60 "LAT" 0.261136857446748 0.566562575084819 0.157751115450777 0.342036993341523 0.495479536980482 0.558160010832441 0.306057550169554 0.344324390430198 0.75661639442723 0.561007469969252 0.463808665620331 0.343565522031621 0.999652686469143 0.999604474547792 0.999620988905421 0.000347313530856652 0.000395525452207781 0.000379011094579345 3601
5404 15316 4 0.05 0 1e-04 0.4 60 "LAT" 0.257851498628934 0.562779359500804 0.158511065377724 0.34582000917304 0.496230700994249 0.557046834991917 0.308082086472454 0.345398862882037 0.754082199623184 0.558958059048772 0.466593151850178 0.345575659000694 0.999674939603832 0.999584712273601 0.999615342568715 0.000325060396168274 0.000415287726398703 0.000384657431284817 3601
5405 852967 5 0.05 0 1e-04 0.4 60 "LAT" 0.258522764005584 0.56411346146243 0.157972739162774 0.344494289097362 0.495874595114062 0.55653978472855 0.30843371394607 0.345794274847338 0.754397359119646 0.559080293964132 0.466406453108844 0.345383595938311 0.999396957882712 0.999470580936671 0.99944554295164 0.000603042117287532 0.000529419063328936 0.000554457048359734 3601
5406 506186 1 3 0 1e-04 0.4 60 "LAT" 0.25766855823054 0.562529966402852 0.158692899178892 0.346086760808906 0.489220867002039 0.554237018529175 0.309986416189148 0.34891648540387 0.746889425232579 0.55675836585779 0.46867931536804 0.348272907985285 0.999627534130584 0.999589582883442 0.999602583704821 0.00037246586941644 0.000410417116557971 0.000397416295178667 3601
5407 497998 2 3 0 1e-04 0.4 60 "LAT" 0.260037618891675 0.561989823562003 0.160547415369976 0.346651804435746 0.485051340274406 0.552413630720314 0.310164992303371 0.350549222052415 0.74508895916608 0.555398964788824 0.470712407673347 0.34953574872773 0.999537465177517 0.99954823246215 0.99954450267949 0.000462534822483465 0.000451767537850097 0.000455497320510199 3601
5408 385423 3 3 0 1e-04 0.4 60 "LAT" 0.259226926782979 0.565792160042684 0.157173504313379 0.342821086149613 0.487304515139466 0.550250764234155 0.314352708002703 0.352743562522024 0.746531441922445 0.55525138032399 0.471526212316082 0.349667564118709 0.997188748521571 0.998250587582518 0.997884967106726 0.00281125147842914 0.00174941241748229 0.00211503289327362 165
5409 1243732 4 3 0 1e-04 0.4 60 "LAT" 0.256053589093574 0.558949383477277 0.160317597828189 0.349741784058601 0.490318874495927 0.553047485778269 0.312871459910257 0.350818972638689 0.746372463589501 0.554783448751375 0.473189057738446 0.350732020932325 0.994655609646115 0.800739476745038 0.866863148203143 0.00534439035388507 0.199260523254962 0.133136851796857 65
5410 868880 5 3 0 1e-04 0.4 60 "LAT" 0.257474898210261 0.561202837322813 0.159560934376422 0.347407745828195 0.489207901201235 0.554411453410426 0.309601041009002 0.348569492225625 0.746682799411496 0.55642546534916 0.469161975385424 0.348490042707923 0.966504699524496 0.999394696673445 0.988132285267926 0.033495300475504 0.000605303326554918 0.0118677147320741 3601
5411 439371 1 0.05 0.25 1e-04 0.4 60 "LAT" 0.261623225951057 0.566400362576254 0.158137186492443 0.342177443112583 0.494946631532297 0.558742753150271 0.305047956830403 0.343890384635556 0.756569857483354 0.561344177968366 0.463185143322846 0.343324930123353 0.999652654799735 0.999571648399058 0.999599457878255 0.000347345200265252 0.000428351600941606 0.000400542121744565 3601
5412 715299 2 0.05 0.25 1e-04 0.4 60 "LAT" 0.258113842651842 0.566557178155362 0.15589869535402 0.34206365699824 0.498381242222776 0.558237890730492 0.307762034833368 0.344361596595968 0.756495084874618 0.561016873538683 0.463660730187388 0.343615892756085 0.999373321017954 0.998481633902975 0.99878360375791 0.000626678982045862 0.00151836609702495 0.00121639624209025 3601
5413 1082929 3 0.05 0.25 1e-04 0.4 60 "LAT" 0.260943274706331 0.565114034761137 0.158709995470811 0.343465919963705 0.49477372728017 0.55939631366492 0.303772451526939 0.343051811309967 0.755717001986501 0.561324620266764 0.46248244699775 0.343226373815617 0.999825076576878 0.999808863631671 0.999814422148098 0.000174923423122387 0.000191136368328929 0.000185577851902358 3601
5414 337397 4 0.05 0.25 1e-04 0.4 60 "LAT" 0.260466227391301 0.565184508237297 0.158297656874724 0.343422154065816 0.495667669499039 0.559270539688316 0.304485938165681 0.343235924141826 0.75613389689034 0.561270100775605 0.462783595040405 0.343322041956044 0.999807466536129 0.999809461238664 0.99980877900279 0.000192533463871539 0.000190538761335928 0.00019122099720989 3601
5415 589103 5 0.05 0.25 1e-04 0.4 60 "LAT" 0.256407477423423 0.565081620115483 0.15594970545725 0.343518633033952 0.498291500662571 0.557921406902582 0.307990456846736 0.344457800918611 0.754698978085994 0.560313084368425 0.463940162303986 0.344161025713588 0.999815076398805 0.999810565686231 0.999812086703639 0.000184923601195194 0.00018943431376882 0.00018791329636101 3601
5416 296378 1 3 0.25 1e-04 0.4 60 "LAT" 0.260111295080287 0.570144470334624 0.154450546024457 0.33837794574612 0.486532135801794 0.549845675438545 0.315256981438418 0.35382621532583 0.746643430882081 0.556459239931471 0.469707527462875 0.348881150768564 0.998963591713789 0.998980672446784 0.998974771554245 0.00103640828621065 0.00101932755321581 0.00102522844575465 536
5417 1299385 2 3 0.25 1e-04 0.4 60 "LAT" 0.258750946514365 0.564784170093382 0.157690597640977 0.34383358446562 0.487360768442724 0.552132250134394 0.3120386670175 0.351202793952602 0.746111714957089 0.556159475368982 0.469729264658477 0.34899486525414 0.999792735999051 0.999798811118314 0.999796720133324 0.000207264000949001 0.000201188881685826 0.000203279866675568 3601
5418 1190603 3 3 0.25 1e-04 0.4 60 "LAT" 0.261139067169336 0.561676222746124 0.161460107246051 0.346955922163394 0.485508704147389 0.551838889573416 0.311345117573678 0.351570898183169 0.746647771316726 0.554881876530925 0.472805224819729 0.350351204769756 0.999827300393855 0.999706608537773 0.999748525304931 0.000172699606144516 0.000293391462227385 0.000251474695069137 3601
5419 1237332 4 3 0.25 1e-04 0.4 60 "LAT" 0.258298659867361 0.563041816909886 0.158631207578179 0.345582169232342 0.486678674877691 0.55045358504726 0.3138946818082 0.352837423940886 0.744977334745052 0.554474824326934 0.472525889386379 0.350652632227185 0.999801986164275 0.998965377901362 0.999253244052781 0.000198013835725042 0.00103462209863841 0.000746755947218623 3601
5420 513728 5 3 0.25 1e-04 0.4 60 "LAT" 0.258612350980601 0.565841371501785 0.156714812764153 0.342718501086549 0.488968183944139 0.552673194937389 0.311901149247079 0.350386955421668 0.74758053492474 0.556842071782764 0.468615962011232 0.34810046779274 0.999806093813795 0.999815082353908 0.999811997412658 0.000193906186205432 0.000184917646092279 0.000188002587342337 3601
5421 217060 1 0.05 0.5 1e-04 0.4 60 "LAT" 0.255667236018159 0.563769279988539 0.156446384907146 0.344830883507116 0.500175961322845 0.558691120072471 0.308148774076384 0.343867454912976 0.755843197341005 0.560381858404343 0.46459515898353 0.344207274939188 0.999869394188395 0.99987144534934 0.999870756377706 0.000130605811604807 0.000128554650659849 0.000129243622294421 3601
5422 318901 2 0.05 0.5 1e-04 0.4 60 "LAT" 0.260429364014352 0.562504853075863 0.160334083364915 0.346114964034356 0.493891693103011 0.558246275820558 0.304955329810629 0.344211582923401 0.754321057117363 0.559675323604164 0.465289413175544 0.344897502987722 0.999746038547561 0.999859393209517 0.999820528259464 0.000253961452439044 0.000140606790483132 0.000179471740536308 3601
5423 1124310 3 0.05 0.5 1e-04 0.4 60 "LAT" 0.258595398344978 0.562908371582582 0.158941563564746 0.345739090262568 0.496094509582406 0.556865871406832 0.30821967525012 0.345567912733054 0.754689907927384 0.558897246430868 0.467161238814866 0.345650112180782 0.999884049021273 0.999878244154584 0.999880218706569 0.000115950978727429 0.000121755845416407 0.00011978129343125 3601
5424 573721 4 0.05 0.5 1e-04 0.4 60 "LAT" 0.262015040444016 0.564932400610302 0.159493827282998 0.34363351183088 0.492203176515635 0.559166888903926 0.302547985947361 0.343194255963664 0.754218216959651 0.561134791468355 0.462041813230359 0.343366103153538 0.999883535380811 0.999878829592377 0.999880452662312 0.000116464619189428 0.000121170407622884 0.000119547337687722 3601
5425 131896 5 0.05 0.5 1e-04 0.4 60 "LAT" 0.25572878313458 0.562613397718053 0.157331998815796 0.346017667964306 0.498779379131432 0.555990989736084 0.311069590788454 0.346402524568483 0.754508162266012 0.558196085142281 0.46840158960425 0.346293497023742 0.999882812542351 0.999877687414273 0.999879411533318 0.000117187457648711 0.000122312585727481 0.000120588466681471 3601
5426 352049 1 3 0.5 1e-04 0.4 60 "LAT" 0.256674542293547 0.562216217119908 0.15828261896529 0.346428647343068 0.490570600480541 0.552392115937689 0.31326121866679 0.350561442222146 0.747245142774088 0.555408159805503 0.47154383763208 0.349486199144367 0.999882374147024 0.99987537029708 0.999877757917022 0.000117625852976409 0.000124629702919749 0.000122242082977859 3601
5427 284531 2 3 0.5 1e-04 0.4 60 "LAT" 0.255713208862298 0.560714080380273 0.158792089817616 0.347927760423403 0.490579971851171 0.554522967641891 0.310231756050608 0.34837094577212 0.746293180713469 0.556335535048957 0.469023845868225 0.348522557105273 0.99983436958574 0.999864290077433 0.99985410977896 0.000165630414260328 0.000135709922566649 0.000145890221039892 3601
5428 877721 3 3 0.5 1e-04 0.4 60 "LAT" 0.257049302880399 0.561591929262496 0.158958738428703 0.346993591298845 0.488928378880823 0.552463404922818 0.31220663111924 0.350489051046764 0.745977681761222 0.555321398125314 0.471165369547944 0.349558380278115 0.999748154960348 0.999879735352701 0.999834729694867 0.00025184503965252 0.000120264647298499 0.000165270305133414 3601
5429 951526 4 3 0.5 1e-04 0.4 60 "LAT" 0.262449726059703 0.564751965525938 0.159855400689709 0.343848146270882 0.485638798816099 0.551929389971221 0.309843283028355 0.350318439747363 0.748088524875802 0.556167387637583 0.469698683718065 0.348272592287807 0.999884959562555 0.999872621370663 0.999876912472729 0.000115040437445259 0.00012737862933677 0.000123087527270782 3601
5430 230786 5 3 0.5 1e-04 0.4 60 "LAT" 0.259886406122223 0.565483880968195 0.157748749121076 0.34305213213935 0.488434584036783 0.55441324320444 0.30911845024618 0.348788629342049 0.748320990159006 0.557977916430655 0.466867199367256 0.347060293022923 0.999853299223669 0.99986873658102 0.999863414518428 0.00014670077633119 0.000131263418979668 0.000136585481571556 3601
5431 1074947 1 0.05 0 1e-04 0.5 60 "LAT" 0.258596227822712 0.5656789051322 0.156831750415074 0.342922726439649 0.49552190760853 0.556202739290624 0.306956785354219 0.344222350270289 0.754118135431242 0.559389254917145 0.463788535769293 0.343807502636828 0.999570170137042 0.999636881326721 0.999614229660893 0.000429829862957947 0.000363118673279373 0.000385770339107382 3601
5432 462878 2 0.05 0 1e-04 0.5 60 "LAT" 0.26181845055409 0.567972659107013 0.157092220860184 0.340597047679581 0.493683668042175 0.55849940639748 0.302781163164491 0.342169885540135 0.755502118596265 0.561726745925179 0.459873384024675 0.34164935077216 0.997347274774247 0.997526320056422 0.997464857901483 0.00265272522575322 0.00247367994357832 0.002535142098517 533
5433 159233 3 0.05 0 1e-04 0.5 60 "LAT" 0.256244924969306 0.566546586100954 0.154763328913923 0.342044117377064 0.49899454568805 0.559686605897075 0.304514801163863 0.341152852720075 0.755239470657356 0.561969561984131 0.459278130077786 0.341476890346124 0.995360020331442 0.988125952964962 0.99055838477972 0.00463997966855769 0.0118740470350384 0.00944161522028016 2083
5434 247675 4 0.05 0 1e-04 0.5 60 "LAT" 0.25888804045502 0.56539283663803 0.157234035678545 0.343188059127449 0.49430703877334 0.556541492928523 0.305904324575361 0.344034151421085 0.753195079228359 0.559528213494674 0.463138360253905 0.343769196431951 0.96698830819748 0.958091863481773 0.961120615567403 0.0330116918025196 0.0419081365182266 0.0388793844325968 1495
5435 562049 5 0.05 0 1e-04 0.5 60 "LAT" 0.257719449493037 0.565192175432279 0.156694658675676 0.343449480704021 0.496714810652264 0.557331760494814 0.306094559474936 0.34303800525965 0.754434260145301 0.559969074432406 0.462789218150611 0.343198881327264 0.999560725383376 0.999596749437068 0.999584562245799 0.000439274616624168 0.000403250562932014 0.000415437754201386 3601
5436 375999 1 3 0 1e-04 0.5 60 "LAT" 0.258397630454621 0.56146908952272 0.159917444059989 0.347170389759652 0.485220060006613 0.54952684940127 0.31298190350509 0.351982421959232 0.743617690461234 0.553350418232352 0.472899347565078 0.350616051334391 0.999664535046506 0.999605238039756 0.999625651005491 0.000335464953493626 0.000394761960243963 0.000374348994508597 3601
5437 652203 2 3 0 1e-04 0.5 60 "LAT" 0.256660369031435 0.564100587263133 0.156900724618109 0.344502900286738 0.486548824448547 0.549363933510915 0.31389996687103 0.351965076829115 0.743209193479982 0.554067029605528 0.470800691489138 0.349743914704795 0.999369324525072 0.999438930402236 0.99941513207526 0.000630675474927611 0.000561069597764238 0.000584867924740486 3601
5438 978938 3 3 0 1e-04 0.5 60 "LAT" 0.257633826171721 0.567840432879796 0.154687793068071 0.340747659877085 0.48767523693702 0.55234045222067 0.310048989233861 0.348750504323032 0.745309063108741 0.557309711671282 0.464736782301932 0.346337427497302 0.999707984703038 0.999070048441248 0.999288303809894 0.000292015296962235 0.000929951558751595 0.000711696190106416 3601
5439 454635 4 3 0 1e-04 0.5 60 "LAT" 0.258686824727587 0.563407454515229 0.158595262029136 0.345266965759359 0.485765034071005 0.550036250597499 0.312033501659303 0.35083799994367 0.744451858798593 0.554337281435929 0.470628763688439 0.349213020366571 0.999492701977034 0.999559566996593 0.999536570945113 0.00050729802296617 0.000440433003406545 0.000463429054887033 3601
5440 166792 5 3 0 1e-04 0.5 60 "LAT" 0.260718188886306 0.562180552404415 0.160820596468734 0.346461657236027 0.482989778413214 0.549235695217292 0.311892216334289 0.352177449470417 0.74370796729952 0.553318154247582 0.472712812803022 0.350609472588064 0.998406560460333 0.996612621880638 0.997235511866002 0.00159343953966652 0.00338737811936185 0.00276448813399786 3300
5441 722951 1 0.05 0.25 1e-04 0.5 60 "LAT" 0.261834805879969 0.567359744246428 0.157547575495176 0.341225885226861 0.494270216287131 0.559707937060157 0.301348991023382 0.340889732604004 0.7561050221671 0.562305479761068 0.458896566518558 0.341031730193166 0.999739625844987 0.999575405470197 0.999631749045364 0.000260374155012521 0.000424594529802838 0.000368250954636343 3601
5442 510668 2 0.05 0.25 1e-04 0.5 60 "LAT" 0.259743908834385 0.564831667432554 0.158158975816039 0.343780135338928 0.494245902255019 0.558219643472396 0.303353686126909 0.342219289751997 0.753989811089404 0.560449139406859 0.461512661942948 0.342781777746712 0.999805419384619 0.999820822491777 0.999815565586779 0.000194580615380584 0.000179177508222553 0.000184434413220828 3601
5443 1286551 3 0.05 0.25 1e-04 0.5 60 "LAT" 0.259573554895984 0.565918674976711 0.157269483495953 0.342644655389697 0.494943830641696 0.558535311836461 0.303590505385673 0.342152452557632 0.75451738553768 0.561026164715081 0.460859988881626 0.342346703610738 0.999698929522277 0.999407437849288 0.999506803413757 0.000301070477723015 0.000592562150712391 0.00049319658624279 3601
5444 886568 4 0.05 0.25 1e-04 0.5 60 "LAT" 0.255749515398667 0.564346642339418 0.156128440809415 0.344206567075126 0.497245077407684 0.558582186613874 0.304805700399413 0.341858455235866 0.752994592806351 0.560483512504485 0.460934141208828 0.34269234466572 0.999669465655563 0.999757814930195 0.999728082838045 0.000330534344437408 0.000242185069805312 0.000271917161955374 3601
5445 903027 5 0.05 0.25 1e-04 0.5 60 "LAT" 0.262119761611487 0.567553303955158 0.15754285365486 0.340977743642954 0.490555872699673 0.556804223000495 0.303307087767774 0.343682358552165 0.75267563431116 0.560462783895677 0.460849941422634 0.342788409132619 0.999706845478101 0.99969388117539 0.999698351634427 0.000293154521898986 0.000306118824609695 0.000301648365572732 3601
5446 962429 1 3 0.25 1e-04 0.5 60 "LAT" 0.258892301445503 0.564707940294021 0.157751475776411 0.343874371970745 0.484261504046067 0.547586393411403 0.314660879334352 0.353251242794563 0.74315380549157 0.553114433877995 0.472412355110763 0.350375962548975 0.998813316709162 0.99978523165726 0.999450320529539 0.00118668329083844 0.000214768342739746 0.000549679470460982 3601
5447 1111099 2 3 0.25 1e-04 0.5 60 "LAT" 0.258192506051364 0.566671076127377 0.1558994389651 0.341885067743389 0.488245508683888 0.552326914083786 0.310322196949644 0.348760438539065 0.746438014735253 0.556873403801077 0.466221635914744 0.346762980417067 0.999786992885212 0.999793053778645 0.999790978381739 0.000213007114787927 0.000206946221354896 0.000209021618261192 3601
5448 981275 3 3 0.25 1e-04 0.5 60 "LAT" 0.255887541993408 0.558855361640314 0.160269065451429 0.349812850616684 0.487160335046126 0.55013129455411 0.3133929388853 0.351269215065044 0.743047877039534 0.552747499422371 0.473662004336729 0.351144665808322 0.999758166846992 0.999802765437018 0.999787545054152 0.000241833153007858 0.000197234562982265 0.000212454945848089 3601
5449 818387 4 3 0.25 1e-04 0.5 60 "LAT" 0.258004464503997 0.563676076888912 0.157979512210144 0.344928257796493 0.485147933696702 0.549084866334076 0.313134423820946 0.351967899521515 0.743152398200699 0.553767705220936 0.471113936031089 0.349872818019389 0.999778576773952 0.999579583912438 0.99964796421951 0.000221423226047534 0.000420416087562299 0.000352035780490185 3601
5450 254486 5 3 0.25 1e-04 0.5 60 "LAT" 0.258247626833302 0.560914483575011 0.160206395346351 0.347749224863135 0.487121699537009 0.551382084444628 0.310972948538721 0.349858391810709 0.745369326370311 0.554364308453225 0.471179343885073 0.349427096610285 0.999807211882685 0.999714403104414 0.999746262054311 0.000192788117314847 0.000285596895585665 0.00025373794568901 3601
5451 285668 1 0.05 0.5 1e-04 0.5 60 "LAT" 0.26107614270332 0.56939928080197 0.155579434719089 0.339174882945282 0.494935766053403 0.559030816352489 0.302631780101904 0.341465535353151 0.756011908756724 0.562550001632121 0.458211214820993 0.340701090263838 0.999881301101523 0.999881891138338 0.999881689370584 0.000118698898476629 0.000118108861662362 0.000118310629416368 3601
5452 602983 2 0.05 0.5 1e-04 0.5 60 "LAT" 0.260756877681354 0.563599923576666 0.159715248182191 0.345022101396919 0.492988248070954 0.558043446043644 0.30298847280869 0.342414613021765 0.753745125752308 0.559917377393031 0.462703720990881 0.343343862121187 0.999879048648239 0.999878189223203 0.999878483826816 0.000120951351761437 0.000121810776796833 0.000121516173183768 3601
5453 646087 3 0.05 0.5 1e-04 0.5 60 "LAT" 0.259486708562146 0.566297223373644 0.156919735243542 0.34229307461693 0.495657551523875 0.558777861130258 0.303536477251718 0.341808223975368 0.755144260086021 0.561302199724859 0.460456212495261 0.342008801993087 0.999879181487614 0.999878562511564 0.999878773234268 0.000120818512385695 0.000121437488436065 0.000121226765731517 3601
5454 215568 4 0.05 0.5 1e-04 0.5 60 "LAT" 0.264514969296627 0.567091942954918 0.159344935851641 0.341428310917882 0.488804330534225 0.557526474460062 0.30086674291864 0.342711025569875 0.753319299830853 0.560821011289784 0.460211678770281 0.342291081145031 0.999882979678935 0.999876737640604 0.999878907929777 0.00011702032106474 0.000123262359396241 0.000121092070223529 3601
5455 2752 5 0.05 0.5 1e-04 0.5 60 "LAT" 0.257815252507023 0.569516863184933 0.153501733394444 0.338987524486935 0.496012572068082 0.55820103531423 0.304516183632027 0.342150486583284 0.753827824575105 0.561975270455388 0.45801791702647 0.34112428028737 0.999884578064173 0.999878529382046 0.999880577184574 0.00011542193582657 0.000121470617954029 0.000119422815426183 3601
5456 138244 1 3 0.5 1e-04 0.5 60 "LAT" 0.257502932993327 0.560460662410145 0.160130867807121 0.348199531743192 0.484755208648702 0.54597653981171 0.317714230917415 0.355320986610455 0.742258141642029 0.550609041776952 0.477845098724536 0.353212963267164 0.999783468224639 0.99984098551331 0.999821232144116 0.000216531775360941 0.000159014486690445 0.00017876785588436 3601
5457 706781 2 3 0.5 1e-04 0.5 60 "LAT" 0.263705817767652 0.565079521483224 0.160499174469195 0.343505878451564 0.485457662479813 0.555134628425753 0.303220494257421 0.34512701465677 0.749163480247465 0.55833203553331 0.463719668726616 0.344818700553165 0.999883470178724 0.999843220492593 0.99985724587106 0.000116529821275506 0.000156779507406801 0.000142754128940516 3601
5458 419031 3 3 0.5 1e-04 0.5 60 "LAT" 0.258267193707249 0.558947503647525 0.161685925200144 0.34964307340315 0.488440529008302 0.556766225951838 0.303288667835647 0.343919151804638 0.746707722715551 0.557247324803301 0.464974593035791 0.346162928438324 0.999885854043751 0.999879201319175 0.999881482896874 0.000114145956248983 0.00012079868082488 0.000118517103126072 3601
5459 451086 4 3 0.5 1e-04 0.5 60 "LAT" 0.259839679379821 0.564895374550886 0.158226271679324 0.343658988414183 0.483861607401985 0.55031546279412 0.310738823143877 0.350958071067762 0.743701286781806 0.55496831806063 0.4689650948232 0.348819847800213 0.999886152845418 0.999872346520489 0.99987712266446 0.000113847154581867 0.00012765347951145 0.000122877335540321 3601
5460 278697 5 3 0.5 1e-04 0.5 60 "LAT" 0.256634234547254 0.560310263330734 0.159712195144122 0.348279821769452 0.484444097226619 0.549835443672981 0.312020647528561 0.351446049607479 0.741078331773872 0.553069490763747 0.471732842672683 0.350729290152763 0.999884278229559 0.999873657206367 0.999877301126331 0.00011572177044114 0.000126342793633046 0.000122698873669451 3601
5461 70036 1 0.05 0 1e-04 0.6 60 "LAT" 0.265335183138338 0.56525335846977 0.161271632188309 0.343398480931192 0.488329561135715 0.559002692158972 0.296889427735441 0.339379640352498 0.753664744274053 0.561151882250917 0.458161059923751 0.340817646588348 0.996166710010546 0.995917289988068 0.996004118474096 0.00383328998945373 0.00408271001193232 0.00399588152590404 3167
5462 338177 2 0.05 0 1e-04 0.6 60 "LAT" 0.260461906999117 0.566795774281661 0.157127695511494 0.341774968848576 0.491498192854839 0.556196227225842 0.302715949833856 0.342096838321365 0.751960099853955 0.559795586078496 0.45984364534535 0.34201070062851 0.99964658551461 0.999599247069396 0.999615446485635 0.000353414485389874 0.000400752930603995 0.00038455351436533 3601
5463 477680 3 0.05 0 1e-04 0.6 60 "LAT" 0.257136675672658 0.567058620004602 0.154917979633999 0.341518045072729 0.496487498119761 0.560149200729041 0.300671119276822 0.338787819068738 0.753624173792419 0.562456722463002 0.455589098910821 0.339738867283721 0.894601231238082 0.938075521671944 0.923402869840381 0.105398768761918 0.0619244783280565 0.0765971301596186 284
5464 175896 4 0.05 0 1e-04 0.6 60 "LAT" 0.254845130076415 0.563567386863174 0.156091165260613 0.345027474441569 0.496403153949115 0.554205957456053 0.308517924657376 0.344106659912436 0.75124828402553 0.557326011755008 0.46460908991799 0.344434630107837 0.986693304246812 0.985985521585035 0.986222740684335 0.0133066957531877 0.014014478414965 0.0137772593156647 1840
5465 632111 5 0.05 0 1e-04 0.6 60 "LAT" 0.261577962402133 0.56811669273315 0.156828439103739 0.340472282548314 0.492633249089951 0.558104715512331 0.300659727527594 0.340216129934756 0.754211211492084 0.561502959087092 0.457488166631333 0.340335709905234 0.998888611439351 0.999431111819959 0.999245196116914 0.00111138856064902 0.000568888180041038 0.000754803883086161 3601
5466 517387 1 3 0 1e-04 0.6 60 "LAT" 0.256569165696872 0.56321909030372 0.157439259664342 0.345403106617817 0.487277297945743 0.552135437049491 0.308315862784848 0.347013504319328 0.743846463642615 0.555616464791888 0.465755122449189 0.346767459921425 0.991593352584921 0.991995434216457 0.991858348177029 0.00840664741507913 0.00800456578354313 0.00814165182297106 3050
5467 719027 2 3 0 1e-04 0.6 60 "LAT" 0.255321674086834 0.561077540243826 0.158304527685015 0.347554606238214 0.485924350654945 0.548209535101218 0.313274712799682 0.35094427242345 0.741246024741779 0.55224772700805 0.471579240484698 0.35013209461624 0.999414298596889 0.999198668008814 0.999272056047918 0.000585701403110594 0.000801331991185601 0.000727943952082454 3601
5468 942251 3 3 0 1e-04 0.6 60 "LAT" 0.258122652641626 0.56955018938014 0.153744105897778 0.338996558337753 0.486783840469838 0.551922529119449 0.307654300295306 0.346547074785975 0.744906493111464 0.557642108766756 0.461398406193084 0.344247695737812 0.998326197621971 0.998126056640191 0.998194492249449 0.00167380237802904 0.00187394335980858 0.00180550775055109 1970
5469 713867 4 3 0 1e-04 0.6 60 "LAT" 0.260778999765188 0.564224235894517 0.159271988156525 0.344380475081803 0.481708330778233 0.55019451875453 0.308004913708659 0.349152701038334 0.74248733054342 0.554673637773346 0.467276901865183 0.347884304131274 0.999482944521688 0.98299323755356 0.988716758371912 0.000517055478312003 0.0170067624464399 0.0112832416280879 887
5470 463764 5 3 0 1e-04 0.6 60 "LAT" 0.25933692420787 0.564017757469876 0.158562260018087 0.344596304964865 0.482205788475616 0.54729825868563 0.312530996473784 0.352064467694107 0.741542712683485 0.55270394642209 0.471093256491871 0.349847483941157 0.980958086155886 0.99963367113441 0.993182296518985 0.0190419138441138 0.000366328865590423 0.00681770348101458 3601
5471 518647 1 0.05 0.25 1e-04 0.6 60 "LAT" 0.262247452828109 0.571902239805834 0.154403573277879 0.336581519780772 0.492102512935261 0.560080299018911 0.297588042549196 0.338272125627918 0.75434996576337 0.564103004315491 0.451991615827075 0.337721092343729 0.999548362879657 0.999747563452746 0.999679141866106 0.000451637120342646 0.000252436547254513 0.000320858133893623 3601
5472 84155 2 0.05 0.25 1e-04 0.6 60 "LAT" 0.259481200789701 0.567266941518722 0.156172597356574 0.341245124376152 0.49327659694791 0.556915624025218 0.30263726198989 0.341278876259046 0.752757797737611 0.560422085980376 0.458809859346465 0.341283994821003 0.997796177063385 0.999107593844073 0.998660985713312 0.00220382293661491 0.000892406155926545 0.00133901428668771 3601
5473 51920 3 0.05 0.25 1e-04 0.6 60 "LAT" 0.258060250478506 0.566807636511651 0.155703044278003 0.341772744261238 0.492750171944792 0.555324962189032 0.304478001296653 0.342549571973413 0.750810422423298 0.55917213383226 0.460181045574655 0.342330757905295 0.999815126155411 0.999801027131592 0.999805811595754 0.000184873844589131 0.000198972868408014 0.00019418840424598 3601
5474 1259312 4 0.05 0.25 1e-04 0.6 60 "LAT" 0.260414015525761 0.567265297901037 0.15675510375143 0.341331456662568 0.492750149541533 0.557192871246829 0.301993413478395 0.34107420523366 0.753164165067294 0.560600919757521 0.458748517229825 0.341193070101667 0.999828374964977 0.999817148410506 0.99982098352523 0.000171625035022754 0.000182851589493701 0.000179016474770393 3601
5475 427911 5 0.05 0.25 1e-04 0.6 60 "LAT" 0.259332094626632 0.566039523935482 0.15702707985088 0.342543229848616 0.49346920713 0.557950088143591 0.301313116619084 0.340234608108939 0.752801301756632 0.560678243249983 0.458340196469964 0.341051990073113 0.99957692175835 0.999393116747957 0.999455691035039 0.00042307824165019 0.000606883252042629 0.000544308964960763 3601
5476 72119 1 3 0.25 1e-04 0.6 60 "LAT" 0.257369065443353 0.561625863180962 0.159227411393311 0.347021907878572 0.483169759354542 0.547467708749606 0.313075420804086 0.352145783431026 0.740538824797895 0.55201092863982 0.472302832197397 0.35071032624398 0.999803139905409 0.999806429150788 0.999805299236672 0.000196860094591128 0.000193570849211949 0.000194700763327874 3601
5477 163063 2 3 0.25 1e-04 0.6 60 "LAT" 0.258763229708302 0.560949392673096 0.160512355510316 0.3477287455627 0.484167721283195 0.549424790234513 0.310813287762654 0.350236863810304 0.742930950991496 0.553067159869563 0.47132564327297 0.349707635520851 0.999828038016915 0.999801557625719 0.999810678049736 0.000171961983084702 0.000198442374280891 0.000189321950264351 3601
5478 411453 3 3 0.25 1e-04 0.6 60 "LAT" 0.257918065038274 0.566132904980511 0.156119244485871 0.342425638076134 0.486034693540121 0.553430763392024 0.305565046546261 0.345484958413881 0.743952758578395 0.557452343034249 0.461684291032132 0.344765879000362 0.99979746987558 0.999792758513385 0.999794372399142 0.000202530124420186 0.000207241486614831 0.000205627600857927 3601
5479 696580 4 3 0.25 1e-04 0.6 60 "LAT" 0.256178247612654 0.562966409575141 0.157363863849466 0.345649238519299 0.485051242255888 0.548436599858442 0.312540019831419 0.350867817415576 0.741229489868542 0.553018754382089 0.469903883680886 0.349467871804346 0.999702096249063 0.999695896169546 0.999698013311631 0.000297903750937072 0.000304103830453928 0.000301986688369171 3601
5480 837102 5 3 0.25 1e-04 0.6 60 "LAT" 0.257410753099205 0.561603201435362 0.159240855418084 0.346953205160554 0.485158570736048 0.552232991202338 0.306454410499349 0.346590466124595 0.742569323835253 0.555137892787169 0.465695265917433 0.347026114826976 0.999818164214137 0.999792970405809 0.99980160340629 0.000181835785862862 0.000207029594190955 0.000198396593709784 3601
5481 142580 1 0.05 0.5 1e-04 0.6 60 "LAT" 0.260638178133107 0.568966709563032 0.155620950316514 0.339561706338026 0.492079185034089 0.557238116291342 0.301479683922686 0.340987201286846 0.752717363167196 0.561218081148968 0.457100634239201 0.340523816117089 0.999884784105027 0.999880048952594 0.99988166851903 0.000115215894973131 0.000119951047406142 0.000118331480970363 3601
5482 1070150 2 0.05 0.5 1e-04 0.6 60 "LAT" 0.259472472387284 0.568665826115372 0.155147999204531 0.339889581577455 0.493711714916014 0.557410156654605 0.302252198047492 0.340831283629645 0.753184187303299 0.56119901945558 0.457400197252023 0.340546317004552 0.999881271908673 0.99987970166409 0.999880236019699 0.000118728091326546 0.000120298335910265 0.00011976398030087 3601
5483 933249 3 0.05 0.5 1e-04 0.6 60 "LAT" 0.261534725290467 0.567690787430979 0.157123654235673 0.34086909434369 0.491830792278528 0.55835429405173 0.299941163739174 0.340020349173203 0.753365517568995 0.561534243230817 0.457064817974847 0.34033535158489 0.999868328865174 0.999878367032778 0.999874922985721 0.00013167113482571 0.000121632967222091 0.000125077014278579 3601
5484 1311902 4 0.05 0.5 1e-04 0.6 60 "LAT" 0.258805135956151 0.564096931234607 0.158112736838783 0.344480114586782 0.49260251470717 0.555911481507143 0.303812430232154 0.342449844087356 0.751407650663322 0.558681298477395 0.461925167070937 0.343162861417593 0.999883894184016 0.999874046388625 0.999877398798395 0.000116105815983992 0.000125953611375061 0.000122601201604918 3601
5485 16443 5 0.05 0.5 1e-04 0.6 60 "LAT" 0.258790024584062 0.566515977546636 0.156321860920769 0.342065187828514 0.492425352027381 0.554596058121068 0.305391514849436 0.343411367885462 0.751215376611443 0.55860010796368 0.461713375770205 0.342995290965423 0.999886599773191 0.999873787491221 0.999878145484986 0.00011340022680854 0.000126212508778838 0.000121854515014057 3601
5486 1008497 1 3 0.5 1e-04 0.6 60 "LAT" 0.261824962136507 0.567117103661483 0.157738460437834 0.3414362880991 0.482421747629152 0.551710250635511 0.305685017935043 0.347022646088793 0.744246709765659 0.556685653992767 0.463423478372876 0.345446597893978 0.999884638684845 0.999832530291069 0.999850632475152 0.000115361315154531 0.000167469708931336 0.000149367524847725 3601
5487 547015 2 3 0.5 1e-04 0.6 60 "LAT" 0.259824086678289 0.562025553294191 0.160390547807023 0.346577762979159 0.482485171491712 0.55037815441715 0.307475499428559 0.348354702827437 0.742309258170001 0.554029484745913 0.467866047235582 0.348118227053843 0.999884842746525 0.999874762512366 0.999878248513618 0.000115157253474503 0.000125237487633869 0.000121751486381656 3601
5488 968263 3 3 0.5 1e-04 0.6 60 "LAT" 0.255971238326724 0.56629621893261 0.154865261291929 0.342275810425388 0.487425794812345 0.552545781343031 0.307715879124956 0.346562879081136 0.743397033139069 0.556891974506243 0.462581140416884 0.345437443194069 0.99988103752038 0.99987349295727 0.999876059788165 0.000118962479620447 0.000126507042730127 0.000123940211834638 3601
5489 975672 4 3 0.5 1e-04 0.6 60 "LAT" 0.258427408246812 0.567733211116016 0.155248113607804 0.340826132709272 0.486103976856817 0.551930389178092 0.307725070495473 0.347013459929062 0.744531385103628 0.557061684547797 0.462973184103277 0.345164495510701 0.999880771262054 0.999849951181524 0.999860515984082 0.000119228737945684 0.000150048818475587 0.000139484015917781 3601
5490 157463 5 3 0.5 1e-04 0.6 60 "LAT" 0.260051712231051 0.566195123943019 0.157357751096288 0.342323515854014 0.483136950085466 0.549617587858749 0.308741276173727 0.349000292838507 0.743188662316517 0.555049597356195 0.466099027270016 0.346971054491031 0.99987197567754 0.999877108323457 0.999875335371292 0.000128024322460325 0.000122891676542542 0.000124664628708361 3601
5491 176574 1 0.05 0 1e-04 0.7 60 "LAT" 0.26286071700411 0.566517948269987 0.158798865427953 0.342106620674969 0.488030845361901 0.554976475171956 0.299837449457909 0.340545875189175 0.750891562366011 0.55893365732503 0.458636314885862 0.34111045931785 0.998826864660684 0.998274331034306 0.99846486634951 0.00117313533931639 0.00172566896569387 0.00153513365048975 3410
5492 26698 2 0.05 0 1e-04 0.7 60 "LAT" 0.260340323254148 0.56659938729677 0.157229392937841 0.342022990512707 0.490911785379106 0.555370182889637 0.301296112670391 0.340364432684272 0.751252108633254 0.559187569080804 0.458525505608232 0.340950888986514 0.999586412652902 0.99961067146502 0.999602388779501 0.000413587347097494 0.000389328534979557 0.000397611220499271 3601
5493 1044277 3 0.05 0 1e-04 0.7 60 "LAT" 0.259240868729734 0.568513263884318 0.155139132587319 0.340058164011753 0.492270624087535 0.556324763933805 0.300895998966871 0.339558530503475 0.751511492817269 0.560445799478003 0.45603513155419 0.33974875199149 0.998781151554071 0.999167485824067 0.999036177094089 0.00121884844592856 0.000832514175932521 0.000963822905910946 3601
5494 429920 4 0.05 0 1e-04 0.7 60 "LAT" 0.259710158153288 0.567945454016963 0.155857601344598 0.34060420323489 0.490639532701718 0.554299802866522 0.302759379936838 0.341594743844053 0.750349690855006 0.558913132231424 0.458616981281435 0.3412892508939 0.996403627953134 0.994457956053042 0.995121335858118 0.00359637204686577 0.00554204394695797 0.0048786641418821 2808
5495 1024091 5 0.05 0 1e-04 0.7 60 "LAT" 0.261904258163328 0.565976670492489 0.158612992912741 0.342606298577827 0.488293003473216 0.553977434028973 0.301551437210119 0.341718377954503 0.750197261636545 0.558080624905049 0.46016443012286 0.342050647955513 0.998717249200494 0.998429570034144 0.998528514319125 0.00128275079950569 0.00157042996585615 0.00147148568087469 3601
5496 908862 1 3 0 1e-04 0.7 60 "LAT" 0.261203159216178 0.566309629857756 0.157933320377851 0.342284088704561 0.480773320460155 0.548122939458054 0.307940509978603 0.348660682045573 0.741976479676333 0.554150718176965 0.465873830356454 0.346708739619104 0.99966676389502 0.998342535794975 0.998801731703354 0.000333236104980093 0.00165746420502481 0.00119826829664592 289
5497 1149959 2 3 0 1e-04 0.7 60 "LAT" 0.257026369988511 0.564254248324355 0.157059075861556 0.344358518821419 0.482154271852628 0.546674637341701 0.310689454226112 0.34967109875674 0.739180641841139 0.552356011200512 0.467748530087668 0.348178982376702 0.994075544359319 0.994063731779312 0.994067775714104 0.00592445564068129 0.00593626822068782 0.00593222428589649 292
5498 685969 3 3 0 1e-04 0.7 60 "LAT" 0.257944605042673 0.564328742730133 0.157500208673082 0.344301597043337 0.484540571625823 0.551181887994374 0.305753823035881 0.34547348944228 0.742485176668496 0.555353387908894 0.463254031708963 0.345407447812812 0.999650568539991 0.998741274065113 0.999052638172314 0.000349431460009085 0.00125872593488647 0.000947361827686262 1489
5499 368293 4 3 0 1e-04 0.7 60 "LAT" 0.257440963494983 0.562488513330097 0.158533048845963 0.346158451146822 0.482874798553 0.548364950186018 0.308700821707572 0.348044858616708 0.740315762047983 0.552861394906822 0.467233870553535 0.34774183710949 0.999649851521001 0.99941684510102 0.99949666870125 0.00035014847899925 0.000583154898980315 0.000503331298750262 3601
5500 374543 5 3 0 1e-04 0.7 60 "LAT" 0.258509636164058 0.563129463461665 0.158730742861648 0.345451721358127 0.481621458937494 0.549062575402553 0.307273224171837 0.347749637470842 0.740131095101552 0.553524591253939 0.466003967033486 0.347343979080249 0.994158654325201 0.999353127558061 0.997564759596309 0.00584134567479931 0.000646872441938855 0.002435240403691 3601
5501 111405 1 0.05 0.25 1e-04 0.7 60 "LAT" 0.260758434303232 0.565866439870949 0.158015479073281 0.342717386188894 0.49002842875732 0.555188330293604 0.301035316787281 0.340710011944109 0.750786863060553 0.558815487521865 0.459050795860562 0.341432175470784 0.999763250295687 0.999785417280703 0.999777829419916 0.000236749704312833 0.000214582719297218 0.000222170580084133 3601
5502 690310 2 0.05 0.25 1e-04 0.7 60 "LAT" 0.260515166441357 0.568949567386059 0.155572309534194 0.339578830984206 0.49166824486169 0.558108777518107 0.298114120788182 0.337978353857125 0.752183411303047 0.561790764796365 0.453686430322376 0.338549115674261 0.999815875106708 0.999806023036889 0.999809386925455 0.000184124893291649 0.000193976963111423 0.000190613074545017 3601
5503 821815 3 0.05 0.25 1e-04 0.7 60 "LAT" 0.260340285925837 0.567562905575319 0.156495285312084 0.341004073382729 0.48998274481946 0.554781105004199 0.301229531244371 0.34062457823795 0.750323030745297 0.559125072617081 0.457724816556456 0.34077565229572 0.999782497170338 0.999785792802718 0.999784666773106 0.000217502829662247 0.000214207197282397 0.000215333226894488 3601
5504 541502 4 0.05 0.25 1e-04 0.7 60 "LAT" 0.259197287412878 0.569107037300785 0.154666634546492 0.339421348077695 0.491601209402479 0.556502908835128 0.300229065464732 0.339437637181535 0.750798496815357 0.560764573905195 0.454895700011223 0.33945591766805 0.999676966294346 0.999706671370476 0.999696566608044 0.000323033705654258 0.000293328629523706 0.000303433391956489 3601
5505 305894 5 0.05 0.25 1e-04 0.7 60 "LAT" 0.257922196141175 0.568727134804552 0.154148190197274 0.339785930431011 0.493126557973123 0.557936324261059 0.298765377307901 0.337675666276479 0.751048754114298 0.561563392612575 0.452913567505175 0.338420343884171 0.999290020640839 0.999511179725661 0.999436344547849 0.000709979359160868 0.000488820274339249 0.000563655452150867 3601
5506 867358 1 3 0.25 1e-04 0.7 60 "LAT" 0.26058954899874 0.564825645864691 0.158719650133346 0.343761150125818 0.479641777808952 0.546789465276044 0.308957008053441 0.34975712393147 0.740231326807692 0.552690496739615 0.467676658186787 0.348017663580649 0.999476601574608 0.999078817624813 0.99921672531643 0.000523398425391891 0.000921182375187485 0.000783274683569535 3601
5507 917927 2 3 0.25 1e-04 0.7 60 "LAT" 0.258048514876767 0.558586301088381 0.161939906562351 0.350053663010027 0.485161945547606 0.551798734180223 0.30393799658884 0.34400530555448 0.743210460424374 0.553885210902688 0.465877903151191 0.346331214549513 0.999817125286836 0.999798354662563 0.999804779650707 0.000182874713163574 0.000201645337436837 0.000195220349292514 3601
5508 131801 3 3 0.25 1e-04 0.7 60 "LAT" 0.260365541207801 0.567185814496174 0.156831279951104 0.341409244199127 0.480529251655442 0.550390876874226 0.304924146926151 0.346499466376188 0.740894792863243 0.555866841829428 0.461755426877255 0.345070907525074 0.999816479016295 0.999696166599634 0.999737830129202 0.000183520983705126 0.00030383340036614 0.000262169870797709 3601
5509 987814 4 3 0.25 1e-04 0.7 60 "LAT" 0.258250725639935 0.563180955416906 0.15852866481898 0.345461229357703 0.482012844264727 0.548927009893572 0.307689255363073 0.347755865071789 0.740263569904661 0.553442312715779 0.466217920182053 0.347358227724822 0.999805226676291 0.999774207474457 0.999784871692108 0.000194773323708785 0.000225792525542752 0.000215128307891778 3601
5510 53573 5 3 0.25 1e-04 0.7 60 "LAT" 0.260851649453397 0.561109321658614 0.161687110328858 0.34754766723436 0.482967363353496 0.552612274358827 0.301512774935228 0.343103754562875 0.743819012806892 0.555315533975235 0.463199885264087 0.344884328964721 0.999811783087657 0.999786068853415 0.999794955880073 0.000188216912342837 0.000213931146585049 0.000205044119927548 3601
5511 507723 1 0.05 0.5 1e-04 0.7 60 "LAT" 0.264784107462698 0.567583936881596 0.159162382547615 0.341019887752058 0.487355499213246 0.55636435100889 0.297717284338354 0.339473051267468 0.752139606675944 0.560234174927443 0.456879666885968 0.340036482080726 0.999884802566442 0.999873675273892 0.999877535885051 0.000115197433557992 0.000126324726107711 0.000122464114949273 3601
5512 72510 2 0.05 0.5 1e-04 0.7 60 "LAT" 0.26215546283181 0.569143709002822 0.156395065402923 0.339390986396686 0.489636618904098 0.556024948999126 0.299710020374917 0.339893672608272 0.751792081735908 0.560500838514271 0.45610508577784 0.33974584025861 0.999876080539826 0.99986833012455 0.999870992985101 0.00012391946017416 0.00013166987544979 0.000129007014899347 3601
5513 665461 3 0.05 0.5 1e-04 0.7 60 "LAT" 0.258600417304143 0.570364342590647 0.153386267991249 0.338192403158515 0.49459756266764 0.558091845959356 0.299919481027247 0.338039575275781 0.753197979971783 0.562213881042976 0.453305749018496 0.338119116258077 0.999878954190207 0.999878511438816 0.999878661255567 0.000121045809792976 0.000121488561184096 0.000121338744432686 3601
5514 853383 4 0.05 0.5 1e-04 0.7 60 "LAT" 0.25900240529541 0.567479780345072 0.155735313727865 0.341101809513672 0.492626970674962 0.557419816805909 0.299400475128747 0.338397450718383 0.751629375970371 0.560805234838955 0.455135788856612 0.339355333121505 0.999881821093288 0.999878289822493 0.999879489114979 0.000118178906711995 0.000121710177506863 0.000120510885020486 3601
5515 485253 5 0.05 0.5 1e-04 0.7 60 "LAT" 0.256839823485825 0.567999009548557 0.154061831901413 0.34053364263628 0.494892242345868 0.556388053675659 0.30251969199832 0.339737724598656 0.751732065831693 0.560283216014407 0.456581523899732 0.340022284216776 0.999882666998743 0.999878586098251 0.999879960327894 0.000117333001257187 0.00012141390174897 0.000120039672106256 3601
5516 68406 1 3 0.5 1e-04 0.7 60 "LAT" 0.257001412215328 0.565694126380898 0.155868825568541 0.342918684271998 0.482489830778375 0.54652264396297 0.3117316854466 0.35038922198828 0.739491242993703 0.552758408789456 0.467600511015142 0.34814366958152 0.999844716512053 0.999776371986814 0.999799764398495 0.000155283487947209 0.000223628013185998 0.000200235601504902 3601
5517 1067948 2 3 0.5 1e-04 0.7 60 "LAT" 0.259411701834244 0.56158564658218 0.160391508154206 0.347021360374597 0.482024675330213 0.552361194533929 0.302496333870722 0.344367251013238 0.741436377164457 0.555230034334433 0.462887842024928 0.345616005816081 0.999879684666994 0.999872811883121 0.999875183934395 0.000120315333006271 0.000127188116879301 0.000124816065605132 3601
5518 1152801 3 3 0.5 1e-04 0.7 60 "LAT" 0.257574069217373 0.560499545095639 0.160148061542485 0.348074205988783 0.482384223976769 0.550159469580118 0.306093082814332 0.34658744763683 0.739958293194142 0.553377662436038 0.466241144356817 0.347444182176545 0.999882769530845 0.999771870341024 0.999809942667149 0.000117230469154958 0.000228129658975561 0.000190057332851231 3601
5519 146717 4 3 0.5 1e-04 0.7 60 "LAT" 0.254391819325214 0.560173122949441 0.158351255962235 0.34847024524755 0.486248948497217 0.55264487949609 0.305478263472 0.344457779569171 0.74064076782243 0.554890735384267 0.463829519434235 0.346151307840953 0.999873793655818 0.999878819349298 0.999877115698974 0.000126206344182257 0.00012118065070167 0.000122884301026461 3601
5520 524892 5 3 0.5 1e-04 0.7 60 "LAT" 0.258402143988478 0.562143238006605 0.159462606363532 0.346500134868686 0.480426054872855 0.544910974416167 0.312603601650613 0.351924351285969 0.738828198861333 0.550464302426067 0.472066208014145 0.350431619644925 0.999880384963176 0.999843535112098 0.999856230790308 0.000119615036823526 0.00015646488790242 0.000143769209691552 3601
5521 367484 1 0.05 0 1e-04 0.8 60 "LAT" 0.259850149489852 0.571306409915882 0.153462667097277 0.337201178347197 0.488585633326742 0.55530952341979 0.297198468016287 0.337276737523933 0.748435782816594 0.560727829081673 0.450661135113563 0.337280095533481 0.999648476245504 0.999593415342334 0.999612179004458 0.0003515237544956 0.000406584657666261 0.000387820995542432 3601
5522 197674 2 0.05 0 1e-04 0.8 60 "LAT" 0.257258660256676 0.567925205440799 0.154381614166801 0.340640431646295 0.490994353500689 0.554794496460129 0.299609435587413 0.338024581439973 0.748253013757365 0.559214151253415 0.453991049754214 0.33893184265573 0.999635249517403 0.999614440364037 0.999621466376454 0.000364750482597169 0.000385559635962763 0.000378533623545574 3601
5523 1145828 3 0.05 0 1e-04 0.8 60 "LAT" 0.259713217905242 0.566880803834654 0.156681917704127 0.341778119490417 0.489579940516589 0.554229524441511 0.29957291645592 0.338698867230285 0.749293158421831 0.558516377385312 0.456254834160047 0.339780503326066 0.998859993635026 0.999230258331732 0.999104202827034 0.00114000636497423 0.000769741668268436 0.000895797172965631 3601
5524 213245 4 0.05 0 1e-04 0.8 60 "LAT" 0.263139850587442 0.566298449365639 0.159123376516784 0.342299714543244 0.484354104257197 0.553711112578662 0.296986608135543 0.339059742025638 0.747493954844639 0.558040052246014 0.456109984652327 0.340216817882323 0.999267458737619 0.999226221772418 0.999240480737544 0.000732541262380577 0.000773778227581797 0.000759519262455512 3601
5525 284627 5 0.05 0 1e-04 0.8 60 "LAT" 0.262440816888845 0.568378854547389 0.15718769811452 0.340231199561476 0.485217221960599 0.552164658940969 0.299599364515472 0.340413856557134 0.747658038849443 0.557705185100931 0.456787062629992 0.340391020787285 0.995556538883635 0.997040886161906 0.996529549610755 0.00444346111636487 0.00295911383809413 0.003470450389245 1728
5526 1310587 1 3 0 1e-04 0.8 60 "LAT" 0.265732191207977 0.563519415009735 0.162854656136859 0.345094766482497 0.472444090784128 0.548177703766511 0.300249593003607 0.345801841134545 0.738176281992105 0.553238643393235 0.463104249140465 0.345928410323136 0.999692767116293 0.999600055251272 0.999632859635354 0.000307232883706804 0.000399944748728303 0.000367140364646177 3601
5527 235271 2 3 0 1e-04 0.8 60 "LAT" 0.259810711887176 0.568953920845818 0.155202909271703 0.339621819491883 0.484500457102758 0.551873874396781 0.300499538536689 0.340722208962172 0.744311168989934 0.557494992016786 0.455702447808391 0.340552618250546 0.999694982457628 0.999673312876931 0.999680733813885 0.000305017542371577 0.000326687123069257 0.000319266186115076 3601
5528 1281995 3 3 0 1e-04 0.8 60 "LAT" 0.255484005537638 0.560223429652217 0.159048628235268 0.348437754699417 0.481076370843343 0.547219717504537 0.306709244791453 0.346263980423127 0.73656037638098 0.55128127934951 0.465757873026721 0.347397975763685 0.999671889234545 0.999146210836341 0.999325333268325 0.000328110765454972 0.000853789163659046 0.000674666731675313 3601
5529 791886 4 3 0 1e-04 0.8 60 "LAT" 0.262900557158576 0.565378960145346 0.159673322806032 0.343206706985542 0.476541355186623 0.549397958911969 0.301342486096332 0.344736385404915 0.739441912345198 0.554618908734813 0.461015808902364 0.344568323265389 0.991235581243054 0.99938130142582 0.996534748508684 0.00876441875694614 0.000618698574180259 0.00346525149131588 3601
5530 891473 5 3 0 1e-04 0.8 60 "LAT" 0.257482321679262 0.561344559907224 0.159442807969344 0.347351976566354 0.480342717339572 0.546381479849551 0.307776336592422 0.347603864803154 0.737825039018834 0.55117980648114 0.467219144561766 0.34786305754384 0.999467142191969 0.999643062156876 0.999582739881202 0.000532857808030574 0.000356937843123719 0.000417260118797516 3601
5531 413525 1 0.05 0.25 1e-04 0.8 60 "LAT" 0.259094375964062 0.568632331140463 0.154959028950609 0.339931300811209 0.490678009506422 0.556922532503295 0.29657515856918 0.336160610149757 0.749772385470484 0.560880334694991 0.45153418751979 0.337475120585078 0.999668229815582 0.999579998388063 0.999609959023095 0.000331770184418079 0.000420001611937428 0.000390040976904614 3601
5532 806104 2 0.05 0.25 1e-04 0.8 60 "LAT" 0.256195924189544 0.569940898275875 0.152285041267452 0.338525233051431 0.492316085320992 0.555260372312744 0.300233118964381 0.337947050092374 0.748512009510536 0.560168197616931 0.452518160231833 0.338166839988745 0.999825569152865 0.999805295611114 0.999812111400125 0.000174430847135068 0.000194704388885547 0.000187888599875216 3601
5533 894824 3 0.05 0.25 1e-04 0.8 60 "LAT" 0.259150271839719 0.569094811237043 0.154608425068806 0.339347603803416 0.489624441843409 0.553399621853638 0.30081402450884 0.339551159786836 0.748774713683128 0.558699077950624 0.455422449577646 0.339512079808954 0.996126501659375 0.998357686410087 0.997599432029512 0.00387349834062498 0.0016423135899134 0.00240056797048845 303
5534 173182 4 0.05 0.25 1e-04 0.8 60 "LAT" 0.260150772865123 0.564985918523361 0.158322817217387 0.343610729779667 0.486282844046631 0.550685314165113 0.302403225279144 0.341881030325511 0.746433616911754 0.555544433118647 0.460726042496532 0.34251171824911 0.999831182885995 0.999822039216439 0.999825167292316 0.000168817114005007 0.000177960783561048 0.000174832707683683 3601
5535 937214 5 0.05 0.25 1e-04 0.8 60 "LAT" 0.258228423924967 0.571127042619395 0.152594743440771 0.337360889914757 0.491116759122967 0.556989672257845 0.296606909286143 0.335883165615445 0.749345183047935 0.561744906988906 0.449201652726914 0.33641435874 0.999822515479444 0.999824029331375 0.999823516992285 0.000177484520556059 0.000175970668625076 0.000176483007714729 3601
5536 1067366 1 3 0.25 1e-04 0.8 60 "LAT" 0.257472191277634 0.564120950092361 0.157318793980467 0.344486276606669 0.480707417587261 0.548355457945149 0.305583953488281 0.345915577246813 0.738179608864896 0.553441968075586 0.462902747468748 0.345754834151466 0.999813018771705 0.999794413491536 0.999800791711836 0.000186981228295436 0.000205586508464004 0.000199208288164 3601
5537 1205323 2 3 0.25 1e-04 0.8 60 "LAT" 0.262804490096618 0.567093426058279 0.158331054975584 0.341512302002402 0.480638910109782 0.552870536667227 0.297552543797533 0.340297067368867 0.743443400206401 0.557573587376296 0.455883598773117 0.340953669567908 0.999637594751138 0.999373720430645 0.999465340480402 0.000362405248861728 0.000626279569354598 0.000534659519597958 3601
5538 1299622 3 3 0.25 1e-04 0.8 60 "LAT" 0.257970420880285 0.558319261447943 0.162087206933318 0.350311775851361 0.478830478943337 0.546391142603509 0.306557453794073 0.347482485020426 0.736800899823622 0.550167224326784 0.468644660727391 0.348813391735374 0.999806819856432 0.999786857209172 0.999793728271102 0.000193180143567853 0.000213142790827727 0.000206271728897775 3601
5539 954180 4 3 0.25 1e-04 0.8 60 "LAT" 0.263425164980192 0.567515935137794 0.158405673035708 0.341081023608071 0.481549502404232 0.553369627591406 0.296590360568447 0.339381275896901 0.744974667384424 0.558108286160195 0.454996033604156 0.340139750209019 0.999633319876503 0.999585528683097 0.999602121273005 0.000366680123497254 0.000414471316903167 0.000397878726994667 3601
5540 387177 5 3 0.25 1e-04 0.8 60 "LAT" 0.258242547877172 0.562995552111227 0.158696186001643 0.345638456127239 0.478145355723579 0.546275924535261 0.307189058861135 0.348100949925803 0.736387903600751 0.551669050637168 0.465885244862778 0.347632615161991 0.999786799745157 0.999613637122081 0.999673319932518 0.000213200254842893 0.000386362877919475 0.000326680067481748 3601
5541 587601 1 0.05 0.5 1e-04 0.8 60 "LAT" 0.263108242325814 0.568859088742696 0.157218963005108 0.339679758932729 0.485628765360149 0.555283992037973 0.295648766406716 0.337499658737475 0.748737007685963 0.559953906860984 0.452867729411824 0.338275330187747 0.999844658521363 0.999870386565545 0.999861506772557 0.000155341478637292 0.000129613434455304 0.000138493227442518 3601
5542 191495 2 0.05 0.5 1e-04 0.8 60 "LAT" 0.26044974824962 0.570976015500863 0.154017019043 0.337508043856199 0.489501142034705 0.557370223353642 0.295399351525527 0.335929465361874 0.749950890284324 0.561992128941986 0.449416370568527 0.336494489108065 0.999871872942168 0.999876740764416 0.999875079457542 0.00012812705783224 0.000123259235583633 0.000124920542457782 3601
5543 1251107 3 0.05 0.5 1e-04 0.8 60 "LAT" 0.260594176037361 0.566797687358242 0.157204066401778 0.341755453620207 0.486940217787422 0.554226890653433 0.297862164366829 0.338587415380677 0.747534393824783 0.558512170611902 0.455066230768607 0.339705986288862 0.999881769811285 0.999878118019949 0.999879368483363 0.000118230188715165 0.000121881980051148 0.000120631516636533 3601
5544 665385 4 0.05 0.5 1e-04 0.8 60 "LAT" 0.263967357173623 0.567408427220379 0.158775568246468 0.341162834143038 0.484921889293213 0.553799757504032 0.297223618439823 0.339021202997915 0.748889246466836 0.558489201222676 0.455999186686291 0.339792345633058 0.999885550401304 0.999880228916399 0.999882071208701 0.000114449598695691 0.000119771083601054 0.000117928791299294 3601
5545 337480 5 0.05 0.5 1e-04 0.8 60 "LAT" 0.26282075630732 0.568778517088684 0.157073851358364 0.339736989872533 0.486709411729793 0.5558559688478 0.295939256173065 0.337544567654979 0.749530168037113 0.560291564979024 0.453013107531428 0.338327078411311 0.999872724277657 0.999872291138169 0.99987244042446 0.00012727572234323 0.000127708861831184 0.000127559575540454 3601
5546 775506 1 3 0.5 1e-04 0.8 60 "LAT" 0.254823128384375 0.560993571573734 0.158098501101471 0.347636770152525 0.482137975664857 0.54752203974639 0.308062732466867 0.34713620950425 0.736961104049231 0.551778320364809 0.466161233568338 0.347655027097384 0.999882998755811 0.999843552539318 0.999856967538642 0.000117001244189429 0.000156447460682408 0.0001430324613581 3601
5547 1079480 2 3 0.5 1e-04 0.8 60 "LAT" 0.258954757755931 0.566443191697828 0.156502239704044 0.342103753768709 0.481736828189347 0.550231248671806 0.302153867982117 0.342736705763124 0.740691585945279 0.555524004734121 0.458656107686161 0.342778884708302 0.999880182822999 0.999840435134332 0.999854074680823 0.000119817177001236 0.000159564865668066 0.000145925319177239 3601
5548 1238021 3 3 0.5 1e-04 0.8 60 "LAT" 0.26151144188383 0.565629561716722 0.158686151786303 0.342960578727407 0.478662318290467 0.550517077842906 0.301671319998148 0.344318717239968 0.740173760174297 0.555444453932089 0.460357471784451 0.344182210000721 0.999884839304469 0.999877255255542 0.999879891212521 0.000115160695531035 0.000122744744457555 0.000120108787479524 3601
5549 233222 4 3 0.5 1e-04 0.8 60 "LAT" 0.258165188085988 0.566744141998885 0.155782478927653 0.341797257695936 0.482561100832059 0.552971913189675 0.298747172399892 0.340007894562199 0.740726288918047 0.557372657715346 0.454529651327545 0.34093605202111 0.999875504816571 0.999877777742908 0.999876999822527 0.000124495183428698 0.000122222257091825 0.000123000177473303 3601
5550 898744 5 3 0.5 1e-04 0.8 60 "LAT" 0.259755644928961 0.562431226945463 0.15999532849349 0.346174486659054 0.477910349297772 0.545833489429226 0.307269238895789 0.348341636239775 0.737665994226734 0.551181911118536 0.467264567389279 0.347988791955363 0.999884345407424 0.999868554371883 0.999874018294994 0.00011565459257578 0.000131445628116952 0.000125981705006451 3601
5551 919069 1 0.05 0 1e-04 0.9 60 "LAT" 0.261468152998501 0.572369788096954 0.153622168727446 0.336176896583078 0.486725340326244 0.55540756761232 0.293775482581514 0.334747485858703 0.748193493324746 0.56118555918418 0.44739765130896 0.335266132059613 0.998187691201515 0.998534200278545 0.99841564413636 0.00181230879848494 0.00146579972145497 0.00158435586364008 3601
5552 145111 2 0.05 0 1e-04 0.9 60 "LAT" 0.259265435520852 0.567703746473516 0.155764218484585 0.340875158350722 0.485348339706559 0.552298916642025 0.296675712653263 0.337042117177745 0.744613775227412 0.557535837853127 0.452439931137848 0.338376207571327 0.999643088025896 0.999485807124035 0.999539381373377 0.000356911974104373 0.000514192875965072 0.00046061862662315 3601
5553 1017912 3 0.05 0 1e-04 0.9 60 "LAT" 0.261176821133927 0.571134965057897 0.154339332385318 0.337346469689995 0.485965162070264 0.554789736977967 0.294299392943012 0.335452620532841 0.74714198320419 0.56035876493351 0.44863872532833 0.336132603784131 0.974525827981949 0.984542578171767 0.981113693885277 0.0254741720180512 0.0154574218282332 0.0188863061147228 1840
5554 704597 4 0.05 0 1e-04 0.9 60 "LAT" 0.260147280365756 0.571501695231924 0.153475841567799 0.337004906152211 0.485919675917987 0.55314337658957 0.296157450716328 0.336628203212246 0.746066956283742 0.559381539351712 0.449633292284126 0.336778731432524 0.999619925812726 0.999646097858251 0.999637169215243 0.000380074187273579 0.000353902141748718 0.000362830784756551 3601
5555 364954 5 0.05 0 1e-04 0.9 60 "LAT" 0.259635913869802 0.567755647883956 0.155914468250318 0.340842393618242 0.48555315250928 0.550805024250041 0.298972096940426 0.338686127913344 0.745189066379083 0.556558697749385 0.454886565190743 0.339452586751146 0.998549712175248 0.998644027280318 0.998611884564968 0.00145028782475197 0.00135597271968178 0.0013881154350324 2817
5556 905405 1 3 0 1e-04 0.9 60 "LAT" 0.260517522935469 0.566198630389954 0.157648731122432 0.342453892964188 0.479836760457222 0.553225652059416 0.29423606047004 0.337016197709978 0.74035428339269 0.557458995089913 0.451884791592473 0.339153245496763 0.999538443666579 0.999421839821954 0.999462027275245 0.000461556333420828 0.000578160178046134 0.000537972724755437 3601
5557 149749 2 3 0 1e-04 0.9 60 "LAT" 0.257481399414125 0.567244169346937 0.155032481084311 0.341323048452316 0.479634364387465 0.549232090948092 0.301210498021156 0.342088145326445 0.73711576380159 0.555053876173995 0.456242979105467 0.342173313259664 0.999463058039725 0.99441204810359 0.996140500516773 0.000536941960275477 0.00558795189641036 0.00385949948322731 3402
5558 711411 3 3 0 1e-04 0.9 60 "LAT" 0.259499210716996 0.565491654245482 0.157621036401441 0.343097134783432 0.476812137983823 0.546699184504102 0.302506842636625 0.344241080877814 0.736311348700818 0.552808182904981 0.460127879038066 0.344227431016885 0.99965631469821 0.999509211990589 0.999559975242902 0.000343685301789499 0.000490788009411001 0.000440024757097943 3601
5559 398085 4 3 0 1e-04 0.9 60 "LAT" 0.259713393499924 0.56620530526334 0.157117379310792 0.342351370786427 0.476754400495245 0.548781215137346 0.29998214175947 0.34256804648575 0.736467793995169 0.554474811451573 0.457099521070262 0.342829934614672 0.87670936094538 0.98962434576493 0.950606987096896 0.12329063905462 0.0103756542350704 0.0493930129031037 1016
5560 114867 5 3 0 1e-04 0.9 60 "LAT" 0.263843775377313 0.563528035474134 0.161673837487395 0.34511066413738 0.471779555430192 0.545060016893083 0.301914656288627 0.346128393101926 0.735623330807505 0.551171972504707 0.463588493776022 0.346157365650822 0.999607575153915 0.996889780500054 0.997844626414465 0.000392424846085005 0.00311021949994632 0.00215537358553511 1120
5561 926664 1 0.05 0.25 1e-04 0.9 60 "LAT" 0.261376015004144 0.569487338708434 0.155708888313661 0.339068145724347 0.484698147992158 0.55188999286881 0.296991774334129 0.337611591334386 0.746074162996302 0.557890835260528 0.45270066264779 0.338142616390132 0.99972953405978 0.999790049776896 0.99976931155569 0.000270465940220314 0.000209950223103944 0.000230688444309871 3601
5562 243374 2 0.05 0.25 1e-04 0.9 60 "LAT" 0.264606381688717 0.570001422241313 0.157244675576097 0.338538729522716 0.481592250139775 0.551634300866024 0.295437472357283 0.337877453965516 0.746198631828492 0.557972273751937 0.45268214793338 0.338139362361176 0.999791484711097 0.99980501856077 0.999800323876623 0.000208515288903288 0.000194981439230092 0.000199676123376719 3601
5563 1085810 3 0.05 0.25 1e-04 0.9 60 "LAT" 0.260744646478966 0.56940103907383 0.155384623253006 0.339149111546562 0.485815682601045 0.553977567522035 0.294740446905 0.335650309299655 0.746560329080011 0.559229568178136 0.450125070158006 0.336885305687304 0.999232095996579 0.999695765003269 0.99953726864951 0.000767904003421266 0.000304234996731068 0.000462731350490206 3601
5564 524354 4 0.05 0.25 1e-04 0.9 60 "LAT" 0.256058749370417 0.570437607669574 0.151819005131878 0.338090817014551 0.490680436722085 0.555108683117572 0.296394445117833 0.334822359658962 0.746739186092501 0.56023320799895 0.448213450249711 0.335955889359072 0.999809118314364 0.999813035409028 0.999811720584822 0.000190881685635965 0.000186964590972373 0.000188279415178293 3601
5565 482239 5 0.05 0.25 1e-04 0.9 60 "LAT" 0.26366520788535 0.566435280983356 0.159340463360975 0.34215609868201 0.480865712945973 0.551171735366571 0.295125760276047 0.337790505789286 0.744530920831324 0.556437189611338 0.454466223637021 0.339346074266107 0.999795355531751 0.999773763031921 0.999781242188709 0.000204644468249114 0.000226236968078548 0.000218757811291062 3601
5566 571235 1 3 0.25 1e-04 0.9 60 "LAT" 0.258477266373949 0.563961500833501 0.158053284117615 0.344698264174582 0.475522868044748 0.543603584914571 0.306491480593832 0.347576256100197 0.734000134418696 0.550246216219106 0.464544764711447 0.346961956469265 0.999602494648704 0.999791785352099 0.999726527633064 0.000397505351296225 0.000208214647900632 0.000273472366935581 3601
5567 722081 2 3 0.25 1e-04 0.9 60 "LAT" 0.261798162291041 0.566918353346504 0.157895519646386 0.341730732743537 0.476094030922863 0.548359025933132 0.299334528446011 0.342184607947669 0.737892193213903 0.554456205538841 0.457230048092397 0.342378426063951 0.999787936433796 0.999740145785284 0.9997567425646 0.000212063566203657 0.000259854214715601 0.000243257435400051 3601
5568 730749 3 3 0.25 1e-04 0.9 60 "LAT" 0.262552581848053 0.56627442646353 0.158830618338025 0.342292476439857 0.473935755770988 0.546761609452562 0.300672563652061 0.344228178379154 0.736488337619041 0.553261667730586 0.459503181990086 0.343859772937372 0.999801946088358 0.999756425417988 0.999772315955397 0.00019805391164202 0.000243574582011569 0.000227684044602721 3601
5569 963265 4 3 0.25 1e-04 0.9 60 "LAT" 0.258408953666822 0.56570821477184 0.156705917996453 0.342885744804482 0.475523098426669 0.545972195231237 0.302429863815985 0.344430033840717 0.733932052093491 0.55243102207521 0.459135781812437 0.344244294575713 0.999772309443529 0.999471867170107 0.999575369509157 0.000227690556470653 0.000528132829893285 0.000424630490842465 3601
5570 863756 5 3 0.25 1e-04 0.9 60 "LAT" 0.260450987543913 0.565603737518803 0.158011269007167 0.342985542737145 0.477655163714055 0.552209285143862 0.295294054578022 0.338751932624242 0.738106151257968 0.556544287152323 0.453305323585189 0.34054552759037 0.99967333441242 0.999375094535314 0.999478247505518 0.000326665587580013 0.000624905464685801 0.000521752494481978 3601
5571 81239 1 0.05 0.5 1e-04 0.9 60 "LAT" 0.259616638394951 0.569485930346894 0.154632385417567 0.339042963581009 0.487096651260174 0.55423032912685 0.295046014862621 0.335211462452191 0.746713289655125 0.559400364087303 0.449678400280189 0.336553536669172 0.999878156111311 0.999859964593051 0.999866153571514 0.000121843888688728 0.000140035406948629 0.0001338464284856 3601
5572 789474 2 0.05 0.5 1e-04 0.9 60 "LAT" 0.260125264096381 0.571231837447559 0.15365004739152 0.337273475741318 0.487868616407819 0.554986935694164 0.294906154323715 0.335117620326764 0.7479938805042 0.560504882350497 0.448556201715235 0.33587638917928 0.999801988823341 0.999846848656097 0.999831573860847 0.000198011176659291 0.000153151343903165 0.00016842613915324 3601
5573 547826 3 0.05 0.5 1e-04 0.9 60 "LAT" 0.259480723283376 0.57168627748577 0.152955929378259 0.336857001565802 0.487881913985163 0.554144279803577 0.295899551472107 0.335605486951045 0.747362637268539 0.560073203199157 0.448855480850366 0.336062800822317 0.999877129359431 0.999856945391093 0.99986380202797 0.000122870640568897 0.000143054608906913 0.000136197972030009 3601
5574 701566 4 0.05 0.5 1e-04 0.9 60 "LAT" 0.257831104535407 0.568310052758517 0.154455332848665 0.340193242570307 0.484327224192623 0.549439212132995 0.299496206222513 0.339168621331964 0.74215832872803 0.555820554266107 0.453951539071178 0.339541090330599 0.99971130494623 0.999845233157466 0.999799777362953 0.000288695053769884 0.000154766842534264 0.000200222637046981 3601
5575 799615 5 0.05 0.5 1e-04 0.9 60 "LAT" 0.260613751431622 0.568060134814696 0.156301287110252 0.340495152678707 0.485082570769025 0.551946053142792 0.297308403495648 0.337753245203483 0.745696322200647 0.557441107937362 0.4536096906059 0.338719417465764 0.999879193915898 0.999876635307244 0.999877510377479 0.000120806084101583 0.000123364692756303 0.000122489622521497 3601
5576 1282812 1 3 0.5 1e-04 0.9 60 "LAT" 0.261149709112791 0.562693459562741 0.16072461567664 0.345917958687795 0.473483085163469 0.54569517977051 0.302027478975506 0.345387712180062 0.734632794276259 0.551237724354259 0.462752094652145 0.345971979263328 0.999880220758745 0.999868940062401 0.99987286859202 0.000119779241255331 0.00013105993759862 0.000127131407980523 3601
5577 354718 2 3 0.5 1e-04 0.9 60 "LAT" 0.257891447522156 0.56591103411686 0.156255777214243 0.342654480203307 0.478419786798838 0.548545785861216 0.301463752524565 0.342762879763239 0.736311234320995 0.554119943629208 0.457719529738808 0.343124893544631 0.999883937221563 0.999867710535194 0.999873278835457 0.000116062778436833 0.000132289464806244 0.000126721164542795 3601
5578 631851 3 3 0.5 1e-04 0.9 60 "LAT" 0.259740979784843 0.565543555301221 0.157684253356363 0.343067312006036 0.477171258668343 0.547112305914574 0.302441437834118 0.344216695230972 0.736912238453186 0.553098121507433 0.460125691190481 0.344207214464394 0.999879681747934 0.999866291873887 0.99987091519597 0.000120318252065942 0.000133708126112694 0.000129084804030287 3601
5579 1132140 4 3 0.5 1e-04 0.9 60 "LAT" 0.258112431220547 0.565308777995554 0.156824511516632 0.343241300587387 0.47750343563731 0.547470144584181 0.301813394830456 0.343411251406812 0.735615866857857 0.553233720010702 0.458637906347088 0.343729968750825 0.999826051313428 0.999871956385867 0.999856183313658 0.00017394868657208 0.000128043614133078 0.000143816686341691 3601
5580 1044394 5 3 0.5 1e-04 0.9 60 "LAT" 0.257039374024238 0.563482402341826 0.15753326379791 0.345132496254995 0.4780240571651 0.546725836633301 0.303424570772353 0.344237259157164 0.735063431189338 0.552142956850817 0.460957834570263 0.344885038757042 0.999878410964985 0.999817568509557 0.999838405603942 0.000121589035015002 0.000182431490442912 0.00016159439605822 3601
5581 985588 1 0.05 0 1e-04 1 60 "LAT" 0.258902740952458 0.575843533980385 0.149589496336518 0.332626546966445 0.48621509691515 0.555142706030974 0.290202640857387 0.330830919217598 0.745117837867608 0.562122702359185 0.439792137193905 0.331472265876196 0.996915438571917 0.998584094109176 0.998019142415941 0.00308456142808318 0.00141590589082427 0.00198085758405891 3601
5582 70423 2 0.05 0 1e-04 1 60 "LAT" 0.257884484814111 0.57369612373223 0.150554283214076 0.334787466469543 0.486188034185699 0.553780906617527 0.291981472847524 0.332125186612712 0.74407251899981 0.560488208718607 0.4425357560616 0.333056197573629 0.997124773447151 0.997318734677487 0.997253234351149 0.00287522655284873 0.00268126532251327 0.00274676564885145 2441
5583 1025436 3 0.05 0 1e-04 1 60 "LAT" 0.261894463891756 0.571389749131103 0.154609039930019 0.337112804324371 0.47979498688097 0.551183354657304 0.291451153095953 0.334120929870352 0.741689450772725 0.558120298861944 0.446060193025972 0.335176276390439 0.999613168978872 0.999591837454479 0.99959917246333 0.000386831021127898 0.000408162545520707 0.000400827536670335 3601
5584 998580 4 0.05 0 1e-04 1 60 "LAT" 0.261343929593388 0.571904977767221 0.153870938023992 0.336561677940516 0.480849437114405 0.550699303677667 0.292930601439867 0.334984659028061 0.742193366707793 0.557944051781578 0.446801539463858 0.335558899844853 0.990912241207773 0.989434129143273 0.989941090694814 0.00908775879222656 0.0105658708567274 0.0100589093051865 2210
5585 965216 5 0.05 0 1e-04 1 60 "LAT" 0.25827416814123 0.57115885512716 0.152621452943071 0.337332503812881 0.484434101953178 0.550935470608841 0.29447032312989 0.33437102641877 0.742708270094408 0.557768638615127 0.447091776072961 0.335402491800294 0.999604336488677 0.999607303055551 0.999606298650016 0.000395663511323076 0.00039269694444869 0.000393701349983969 3601
5586 665439 1 3 0 1e-04 1 60 "LAT" 0.257657837959883 0.565631139984838 0.156329614359706 0.343047538767598 0.475245551840054 0.547093323289307 0.298421266787432 0.340511949237734 0.732903389799936 0.553103460851729 0.454750881147138 0.341768434520799 0.999625718724611 0.999610859035238 0.999615956815435 0.000374281275388633 0.000389140964762318 0.000384043184564476 3601
5587 1273501 2 3 0 1e-04 1 60 "LAT" 0.259777697513542 0.566405026816831 0.157092309471292 0.342191020792912 0.475885705028706 0.550522945905972 0.292079564510132 0.335646209909028 0.735663402542248 0.555678984579393 0.449171873981423 0.338245023168177 0.999642530890155 0.998634574475935 0.998981619317435 0.000357469109845452 0.00136542552406542 0.00101838068256528 1608
5588 560584 3 3 0 1e-04 1 60 "LAT" 0.258096691942879 0.568753878296209 0.15431571918696 0.339808235730529 0.47479224028794 0.546113970136688 0.299574919581252 0.341551130129266 0.732888932230819 0.553528085285146 0.453890638768212 0.341316357252912 0.999706712279027 0.999593027062939 0.999632075347287 0.000293287720973 0.000406972937061243 0.000367924652712505 3601
5589 772437 4 3 0 1e-04 1 60 "LAT" 0.25905233570303 0.565838418612833 0.157031689951317 0.342759378174999 0.473379851037211 0.545638756694892 0.299550251143277 0.342308391339403 0.732432186740241 0.552235898066682 0.456581941094594 0.342859812499192 0.999281808495418 0.992523966286864 0.994856762789174 0.000718191504582221 0.00747603371313591 0.00514323721082618 220
5590 1026580 5 3 0 1e-04 1 60 "LAT" 0.258156485067293 0.566955426536523 0.155632970594684 0.341634825025768 0.476002369570103 0.545127562870505 0.300498232111557 0.341706651951772 0.734158854637397 0.552314002499891 0.456131202706241 0.341972973005935 0.999560298267082 0.999574263545103 0.999569478021985 0.000439701732917838 0.000425736454896502 0.000430521978014649 3601
5591 779405 1 0.05 0.25 1e-04 1 60 "LAT" 0.263085338938249 0.571634489308103 0.155105683089312 0.336883014889934 0.480510084662775 0.551074411875004 0.292600048917797 0.335054571747345 0.743595423601024 0.558128439554658 0.447705732007109 0.335726360683212 0.999832048167808 0.999815012044211 0.999820886273441 0.000167951832191628 0.000184987955789471 0.00017911372655947 3601
5592 1096379 2 0.05 0.25 1e-04 1 60 "LAT" 0.260783428166367 0.573074578522152 0.152706327222241 0.335406999823419 0.483221977641777 0.553234875510103 0.291310826000277 0.333010556437679 0.744005405808143 0.559998497156897 0.444017153222518 0.333857851096053 0.999815280864964 0.999799506139657 0.999804896221674 0.000184719135035881 0.000200493860343223 0.000195103778326458 3601
5593 294043 3 0.05 0.25 1e-04 1 60 "LAT" 0.26153388751255 0.570269317165856 0.155214619752608 0.338265055812349 0.480029636572638 0.548897227399855 0.294566305695583 0.336334273958356 0.741563524085188 0.556216250790443 0.449780925448191 0.337026457216081 0.999348970591048 0.999496220502816 0.999445666898879 0.000651029408951621 0.000503779497183874 0.000554333101121169 3601
5594 579132 4 0.05 0.25 1e-04 1 60 "LAT" 0.257998468185639 0.570275990648425 0.153150390098987 0.338287408236154 0.483563028150527 0.551780086328955 0.293412702880296 0.333954295903573 0.741561496336166 0.558015706994099 0.446563092979283 0.335479087146171 0.999810884451236 0.999798753939188 0.999802865501007 0.000189115548764061 0.000201246060811582 0.000197134498992646 3601
5595 211815 5 0.05 0.25 1e-04 1 60 "LAT" 0.261027255835533 0.569843115028609 0.15522638271555 0.338672489691048 0.479856052759072 0.549964975587528 0.293585030111248 0.335807833221077 0.740883308594605 0.556769549219059 0.448811412826797 0.336823181504313 0.999818581801384 0.999761972109508 0.99978140253793 0.000181418198615714 0.000238027890492335 0.000218597462070005 3601
5596 507570 1 3 0.25 1e-04 1 60 "LAT" 0.258727605027117 0.568222850615988 0.15507953088446 0.340353844852364 0.47440824496564 0.543931490417337 0.301933892509888 0.343218809658437 0.733135849992758 0.551944220578186 0.457013423394349 0.342558122019077 0.999803974174839 0.999796404803097 0.999799007820504 0.000196025825160745 0.000203595196903374 0.000200992179496381 3601
5597 630353 2 3 0.25 1e-04 1 60 "LAT" 0.260845682747124 0.561997952289954 0.160986820560126 0.346619086581016 0.471712207215306 0.545543642317996 0.298156652383644 0.341876581570171 0.73255788996243 0.550946276800951 0.45914347294377 0.343888764942461 0.99937587064296 0.999473206067406 0.999439374581523 0.000624129357040291 0.000526793932593705 0.000560625418476896 3601
5598 156078 3 3 0.25 1e-04 1 60 "LAT" 0.262590999146086 0.567159568499109 0.158168119061557 0.341447077992138 0.468885830420139 0.542075497936373 0.301265747847596 0.345439480026681 0.731476829566226 0.550478466311628 0.459433866909153 0.344402313720746 0.999825487781564 0.999652145006803 0.999712808072311 0.000174512218435952 0.000347854993197238 0.000287191927689182 3601
5599 237072 4 3 0.25 1e-04 1 60 "LAT" 0.258238531128255 0.564126699522967 0.157839814388232 0.344487336874141 0.472032762392392 0.544325532495796 0.300058087092932 0.343003287255094 0.730271293520647 0.550801096812006 0.457897901481165 0.34388910404055 0.999830310039106 0.99920127769641 0.999418234804325 0.000169689960893993 0.00079872230359031 0.000581765195674967 3601
5600 482878 5 3 0.25 1e-04 1 60 "LAT" 0.255754908470466 0.567653696936504 0.153744690927911 0.340895085168258 0.478337378487481 0.546778982051365 0.299535659057003 0.33966418195748 0.734092286957947 0.553520290463989 0.453280349984914 0.340428274222871 0.999824034994808 0.999655323915609 0.99971258597723 0.000175965005192031 0.000344676084391027 0.000287414022769548 3601
5601 918303 1 0.05 0.5 1e-04 1 60 "LAT" 0.25932462282502 0.570209913974968 0.153941837751232 0.338344945903058 0.483810651220526 0.552830319062381 0.29193621644205 0.332974391988493 0.743135274045546 0.558724244048276 0.445878054193282 0.334849425891414 0.999882008234222 0.999867935810091 0.999872721780415 0.000117991765778404 0.000132064189909449 0.000127278219584849 3601
5602 333204 2 0.05 0.5 1e-04 1 60 "LAT" 0.258738225820447 0.570312342774332 0.153503991425342 0.338228649120632 0.485036787219452 0.550892215678287 0.295547259158295 0.335212672953437 0.7437750130399 0.557451318134277 0.449051250583637 0.336278116859462 0.999875603387674 0.999857651809201 0.99986373747964 0.000124396612325544 0.000142348190798699 0.000136262520360217 3601
5603 1215125 3 0.05 0.5 1e-04 1 60 "LAT" 0.261909564449814 0.572308861057486 0.153916498565239 0.336176088867156 0.481598049888138 0.552278879125274 0.291761284050131 0.334020277202935 0.743507614337952 0.559142686688736 0.44567778261537 0.334785653149841 0.999777046342951 0.999827922747661 0.999810451401865 0.000222953657048582 0.000172077252338782 0.000189548598134828 3601
5604 85169 4 0.05 0.5 1e-04 1 60 "LAT" 0.258037845539616 0.570423325067638 0.15298415158744 0.33806792995711 0.484444651810236 0.551297607307517 0.294044762418555 0.334170022782419 0.742482497349852 0.557761010078421 0.447028914005995 0.335523284811858 0.999797287044997 0.999862135384018 0.999840184802642 0.000202712955002482 0.000137864615982077 0.000159815197358456 3601
5605 411191 5 0.05 0.5 1e-04 1 60 "LAT" 0.260772133307344 0.573874177186034 0.152096142684895 0.334611304134954 0.48277856912986 0.552305415177302 0.291700647317784 0.333158143017053 0.743550702437203 0.559643263905797 0.44379679000268 0.333683351228497 0.999886593646925 0.999876682730452 0.99988006730651 0.000113406353074928 0.00012331726954758 0.000119932693489864 3601
5606 663186 1 3 0.5 1e-04 1 60 "LAT" 0.258276081160354 0.563423538521874 0.158310445891252 0.345207471604323 0.47659609726246 0.547284757839313 0.298493463197813 0.340223821384789 0.734872178422815 0.552502886291215 0.456803909089064 0.342296663471449 0.999862606448943 0.999864968482348 0.999864158133722 0.000137393551057111 0.000135031517651934 0.000135841866277745 3601
5607 714770 2 3 0.5 1e-04 1 60 "LAT" 0.258973616991262 0.564811284588343 0.157735478611342 0.343785963332633 0.473787812546078 0.546965933210802 0.297814820800568 0.341005001846513 0.73276142953734 0.552809151452545 0.45555029941191 0.342318163301575 0.999878018615188 0.999854806779429 0.999862817309705 0.000121981384811708 0.000145193220570819 0.000137182690295404 3601
5608 276461 3 3 0.5 1e-04 1 60 "LAT" 0.260422855106189 0.564812963413975 0.158589934617579 0.34376607972929 0.469817262796734 0.5424561145812 0.301115952128325 0.344679977803376 0.730240117902923 0.549877426475582 0.459705886745904 0.344718306979479 0.999790083966313 0.999852131517616 0.999830560303171 0.000209916033687508 0.000147868482384158 0.000169439696829355 3601
5609 638954 4 3 0.5 1e-04 1 60 "LAT" 0.255447460453394 0.562427044014352 0.15741614800666 0.346195377754522 0.476392851602418 0.546186021200202 0.300028175570574 0.341034790079838 0.731840312055812 0.551371649514036 0.457444323577234 0.343181365886474 0.99986279552327 0.999864700685237 0.999864051845963 0.000137204476729639 0.000135299314762596 0.00013594815403727 3601
5610 347351 5 3 0.5 1e-04 1 60 "LAT" 0.254346701650942 0.560504078877152 0.158074827660144 0.348099808910439 0.476413087378001 0.544272719529546 0.301670882019402 0.342050852357126 0.730759789028943 0.549485521733116 0.459745709679546 0.344447261141795 0.999883739211769 0.999867590873851 0.999873069353917 0.000116260788231459 0.000132409126149463 0.000126930646083428 3601
5611 1129673 1 0.05 0 1e-04 0 70 "LAT" 0.262206531744178 0.563549079828742 0.160627489560596 0.345098424872888 0.498558397327793 0.560050586039327 0.310640155129932 0.348628948558913 0.760764929071971 0.561226308022834 0.471267644690528 0.34744258792707 0.99939937328755 0.999466631975805 0.999443463405027 0.000600626712449823 0.00053336802419513 0.000556536594972575 3601
5612 1163229 2 0.05 0 1e-04 0 70 "LAT" 0.260083734306433 0.564547001525973 0.15859146093703 0.344085610545925 0.50123290967421 0.562463798872838 0.308735166806986 0.346151965144297 0.761316643980643 0.563152941357378 0.467326627744016 0.345468861372424 0.972459680077807 0.981484811690839 0.978402754623602 0.027540319922193 0.0185151883091609 0.0215972453763981 2450
5613 1267051 3 0.05 0 1e-04 0 70 "LAT" 0.258686208429473 0.559978853241298 0.161193994910279 0.348615580760689 0.499318872616803 0.560124285782132 0.311026405159744 0.348525277200205 0.758005081046276 0.5600210189679 0.472220400070024 0.348610653742521 0.955759461308708 0.938201617078378 0.944194063239885 0.0442405386912921 0.0617983829216224 0.0558059367601146 526
5614 874692 4 0.05 0 1e-04 0 70 "LAT" 0.261894102896483 0.563497005355909 0.160456003775335 0.345141697470848 0.497955961237217 0.56025664095353 0.309909093571987 0.348375006710077 0.759850064133701 0.561341467909916 0.470365097347322 0.347293014447633 0.977231206255762 0.982299307700335 0.98055347869931 0.0227687937442377 0.0177006922996649 0.0194465213006901 290
5615 528237 5 0.05 0 1e-04 0 70 "LAT" 0.256930128932752 0.562833285422215 0.157909142870924 0.345783507422626 0.502929958788798 0.559883677768472 0.313607914617612 0.348791829805191 0.759860087721549 0.560856363699106 0.471517057488536 0.34779977192536 0.997974299463469 0.99825037792584 0.998157069691766 0.00202570053653103 0.0017496220741599 0.0018429303082342 1729
5616 50418 1 3 0 1e-04 0 70 "LAT" 0.258280412268589 0.559526130132274 0.161285445373579 0.349159039607038 0.492286786840643 0.555036969334568 0.315895263653358 0.354051069919107 0.750567199109232 0.55628116592786 0.477180709026937 0.352683467731458 0.998255068319973 0.998854484562453 0.998648310723325 0.00174493168002653 0.00114551543754704 0.00135168927667497 768
5617 99781 2 3 0 1e-04 0 70 "LAT" 0.263297002367903 0.563718186293986 0.161207305412112 0.344939806702751 0.490573331851445 0.557531776178909 0.310987660185994 0.351392632963101 0.753870334219349 0.559416303375462 0.472194965598106 0.349426829380204 0.999586305937977 0.999615230189724 0.999605136813382 0.000413694062022672 0.000384769810276275 0.000394863186617549 3601
5618 1242862 3 3 0 1e-04 0 70 "LAT" 0.259764859163801 0.56383989123893 0.158966125791039 0.344754310216273 0.4919936036944 0.554553196051339 0.316396213827499 0.354479988678533 0.751758462858202 0.557410473676978 0.475362339618538 0.351486234597037 0.995798857984027 0.992600387800858 0.99370426649305 0.00420114201597319 0.00739961219914221 0.00629573350695017 1011
5619 251605 4 3 0 1e-04 0 70 "LAT" 0.262664474979127 0.559944633875795 0.163679912982884 0.348697036116854 0.48675498979442 0.553174598569366 0.315353638349417 0.356067520146521 0.749419464773547 0.555224392332756 0.479033551332301 0.353825779799278 0.999698247276006 0.996075916662596 0.997344709247484 0.000301752723994136 0.00392408333740414 0.0026552907525158 2203
5620 693083 5 3 0 1e-04 0 70 "LAT" 0.257996535275585 0.566132704349685 0.156229651933001 0.342418396582651 0.493269452008342 0.555079025336903 0.316469583237024 0.35395473375022 0.751265987283928 0.558552992410888 0.472699235170025 0.350330210002542 0.999423706818308 0.987969352761983 0.991897310599266 0.00057629318169234 0.012030647238017 0.00810268940073412 1481
5621 741510 1 0.05 0.25 1e-04 0 70 "LAT" 0.258327875848174 0.562907693038215 0.158702836325069 0.345692907468352 0.500812649997176 0.559839546468186 0.312383720082961 0.348775713664452 0.759140525845351 0.560855780713907 0.47108655640803 0.347754827882167 0.999218692912957 0.999080544186883 0.999127530426805 0.000781307087042957 0.000919455813117066 0.000872469573194823 3601
5622 452256 2 0.05 0.25 1e-04 0 70 "LAT" 0.261578073341815 0.561856838629883 0.161547871231352 0.346791094543207 0.498277319518743 0.559770811273001 0.310832593109077 0.348881958101263 0.759855392860558 0.560466480646397 0.47238046434043 0.348184906475111 0.999643508667265 0.999747905616155 0.999711979729018 0.000356491332735326 0.000252094383845451 0.000288020270981824 3601
5623 292640 3 0.05 0.25 1e-04 0 70 "LAT" 0.259363147083334 0.558835497586107 0.162428813864935 0.349851621609002 0.498761140510477 0.558318282158797 0.313234893997995 0.350337167406973 0.758124287593811 0.558471123139757 0.47566370786293 0.350195485239702 0.999798112913034 0.999646539434419 0.999698387502977 0.000201887086965723 0.000353460565581157 0.00030161249702317 3601
5624 819863 4 0.05 0.25 1e-04 0 70 "LAT" 0.257847836754598 0.560977196660709 0.159867198882016 0.347669235182894 0.49949423755573 0.55705380803963 0.315652858017426 0.351607358847829 0.757342074310328 0.558362179314846 0.475520056899442 0.350294276279563 0.999829323860931 0.999824001382613 0.999825812295038 0.000170676139068555 0.000175998617387169 0.000174187704961544 3601
5625 696837 5 0.05 0.25 1e-04 0 70 "LAT" 0.259672243020706 0.562059803238703 0.160211792774565 0.346586488568053 0.498487897105131 0.557537647078518 0.314347709227165 0.351094592390213 0.758160140125836 0.559046608044411 0.47455950200173 0.349590937577718 0.99826085345434 0.998896379399264 0.998678881296963 0.00173914654565995 0.00110362060073608 0.00132111870303716 3601
5626 928410 1 3 0.25 1e-04 0 70 "LAT" 0.262091932584184 0.564472658034051 0.159908121705069 0.344148205291021 0.490923487051708 0.557530925348486 0.311446539038774 0.351524060699511 0.753015419635892 0.559588887866998 0.471354660743843 0.34933294367134 0.999720840033881 0.999786890899506 0.999763920126527 0.000279159966119234 0.000213109100494126 0.000236079873472541 3601
5627 291941 2 3 0.25 1e-04 0 70 "LAT" 0.258081445222627 0.562302983412091 0.159049920987502 0.34635298984443 0.492136874981186 0.553667581564222 0.3179965748265 0.355372457648177 0.750218320203813 0.556319021899051 0.477046495814002 0.352605121240654 0.999819577836168 0.999799139920698 0.999806162445953 0.000180422163832016 0.000200860079301599 0.000193837554047318 3601
5628 1198712 3 3 0.25 1e-04 0 70 "LAT" 0.257762959387567 0.560616877515201 0.160119657093333 0.348025420140305 0.491917944167972 0.551611366565906 0.320943288400562 0.357795623327762 0.749680903555539 0.554406588359416 0.481062945493895 0.354757632590037 0.999811163782588 0.999658013988192 0.999710628628073 0.000188836217412052 0.000341986011808505 0.000289371371926499 3601
5629 988405 4 3 0.25 1e-04 0 70 "LAT" 0.257605171451342 0.56613022158416 0.155881330923632 0.342444994509534 0.493073996218968 0.55244849767805 0.320674153357653 0.356971123320111 0.750679167670311 0.556798917737089 0.476555484281285 0.352353033011943 0.999827439296 0.999811029286746 0.99981665205978 0.000172560704000103 0.000188970713254021 0.000183347940219572 3601
5630 656063 5 3 0.25 1e-04 0 70 "LAT" 0.258313328957571 0.562701960302021 0.158921266459534 0.345919681126519 0.492306966592638 0.554362632877422 0.316597465473201 0.354379139184045 0.750620295550209 0.556878466579519 0.475518731932735 0.351831854888483 0.999589249771699 0.999615185250719 0.99960627250291 0.000410750228301117 0.000384814749281385 0.000393727497089869 3601
5631 1170662 1 0.05 0.5 1e-04 0 70 "LAT" 0.258108402452283 0.563554111010711 0.158095941103171 0.345043132075576 0.502801367565151 0.562780631806393 0.309274740203513 0.345832207885834 0.760909770017434 0.563019022254288 0.467370681306684 0.345588913969015 0.999885631698452 0.9998825799627 0.999883615008457 0.000114368301547616 0.00011742003730029 0.000116384991543338 3601
5632 772601 2 0.05 0.5 1e-04 0 70 "LAT" 0.260555711231346 0.56301974190269 0.159988341504223 0.345554063407391 0.49843801805376 0.559809414298021 0.310912556994657 0.348825501067717 0.758993729285106 0.560879077205331 0.47090089849888 0.347735299201401 0.999839514003339 0.999822752253136 0.999828503623389 0.000160485996660846 0.000177247746864498 0.000171496376611222 3601
5633 374553 3 0.05 0.5 1e-04 0 70 "LAT" 0.260330485924213 0.565222876972716 0.158250952200286 0.343382712613982 0.501473083112725 0.563569147620356 0.307402339420213 0.345025488566389 0.761803569036938 0.564098245532532 0.465653291620499 0.344500648625745 0.999733258526469 0.999824886674429 0.99979358414601 0.000266741473531207 0.000175113325570492 0.000206415853989675 3601
5634 136194 4 0.05 0.5 1e-04 0 70 "LAT" 0.258856517335731 0.562353446439371 0.159496752351912 0.346270630260472 0.499289333773411 0.559504559540066 0.311924299595755 0.349098436379736 0.758145851109142 0.560444156575583 0.471421051947667 0.34816648594182 0.999882984584986 0.999880581652299 0.999881401675408 0.000117015415013993 0.000119418347701143 0.000118598324591863 3601
5635 656458 5 0.05 0.5 1e-04 0 70 "LAT" 0.255809682127255 0.560002133576254 0.159391403894427 0.348614342378129 0.502250769152948 0.557738423483203 0.316298905949971 0.350924912224751 0.758060451280203 0.55846742933938 0.475690309844397 0.350180572532294 0.999755027805418 0.999700712416725 0.999719035240095 0.000244972194582277 0.000299287583274545 0.000280964759905044 3601
5636 920699 1 3 0.5 1e-04 0 70 "LAT" 0.259781829813008 0.560822189612058 0.161202218970525 0.347830277540905 0.495688828608772 0.557132057970782 0.313848572512778 0.351528531446981 0.75547065842178 0.558234204669291 0.475050791483303 0.35042621097012 0.999883577168219 0.999880968927267 0.999881865192818 0.000116422831781231 0.000119031072732663 0.000118134807181695 3601
5637 1171709 2 3 0.5 1e-04 0 70 "LAT" 0.257250925118107 0.561070643643696 0.159533415550827 0.34754676462138 0.494412867595332 0.557568190461011 0.313636511187488 0.351478262051175 0.751663792713439 0.558423589467009 0.473169926738315 0.350491819226422 0.999885185515101 0.999876532488263 0.999879493166914 0.000114814484899222 0.000123467511736508 0.000120506833085636 3601
5638 1060735 3 3 0.5 1e-04 0 70 "LAT" 0.258226249186574 0.565330288992653 0.156896114822961 0.343283956639929 0.4941164375879 0.555593564840707 0.316177391985676 0.353393823363407 0.752342686774474 0.558658619957508 0.473073506808637 0.350212748918759 0.999881850814372 0.999879642024434 0.999880399122108 0.000118149185628093 0.000120357975566428 0.000119600877891532 3601
5639 1296248 4 3 0.5 1e-04 0 70 "LAT" 0.263654957091336 0.564704085534341 0.160695004982032 0.343892960757144 0.48542678350729 0.550984511194847 0.31743427873633 0.357994443953095 0.749081740598626 0.555444123728024 0.478129283718362 0.353415429282937 0.999884942944031 0.999879563099328 0.999881452867795 0.000115057055969223 0.0001204369006723 0.000118547132204934 3601
5640 109946 5 3 0.5 1e-04 0 70 "LAT" 0.258172441032592 0.561248228387399 0.159917885888205 0.347389867877792 0.492314847908663 0.554362800139048 0.316991810510425 0.354715404869132 0.750487288941255 0.556436527835025 0.47690969639863 0.352504912796057 0.999879515572472 0.999881591344378 0.99988087784903 0.000120484427527922 0.000118408655621514 0.000119122150969766 3601
5641 935288 1 0.05 0 1e-04 0.1 70 "LAT" 0.25776162733539 0.564024224175294 0.157544938205261 0.344598829164112 0.502482416457555 0.561986236716602 0.309532069477038 0.345875412518556 0.760244043792945 0.562646212109166 0.467077007682299 0.345473369734934 0.995136566502288 0.996285717305708 0.995896533200171 0.00486343349771186 0.00371428269429198 0.00410346679982868 1006
5642 1032041 2 0.05 0 1e-04 0.1 70 "LAT" 0.258319191532233 0.562142553902457 0.159292339171915 0.346506865608397 0.501724101876106 0.560410166798493 0.311413381140598 0.347516996014852 0.760043293408338 0.560966623972174 0.470705720312513 0.347205889288618 0.997311763473547 0.996451037683875 0.996743273554602 0.00268823652645302 0.00354896231612484 0.00325672644539755 1013
5643 498839 3 0.05 0 1e-04 0.1 70 "LAT" 0.259314343672467 0.561617660817508 0.16030622004092 0.347011831297352 0.498456049557135 0.560325370932842 0.309536801579528 0.347522660367454 0.757770393229602 0.560743948521315 0.469843021620448 0.347371336954453 0.981075523758042 0.984580058438681 0.983382012882648 0.0189244762419579 0.015419941561319 0.016617987117352 1011
5644 580399 4 0.05 0 1e-04 0.1 70 "LAT" 0.258039413108776 0.559427302169085 0.161177421283515 0.349222125158639 0.499747370773756 0.559863994871223 0.310944958245417 0.348004347324229 0.757786783882532 0.559677075034863 0.472122379528932 0.348457714960926 0.998058085490797 0.996915119909806 0.997304034274458 0.00194191450920267 0.00308488009019416 0.00269596572554181 3166
5645 882073 5 0.05 0 1e-04 0.1 70 "LAT" 0.257089501502488 0.561269637349725 0.159199805713674 0.347331125915459 0.500168927625719 0.559080494201455 0.312403324931959 0.348777314602181 0.757258429128206 0.559797625986379 0.471603130645633 0.348312073501182 0.998427819637563 0.998261306069021 0.998317773247588 0.00157218036243724 0.00173869393097866 0.00168222675241206 3601
5646 179815 1 3 0 1e-04 0.1 70 "LAT" 0.261935129355 0.564761054742138 0.159558174784728 0.343884849555198 0.490135377227951 0.553878282063006 0.315368263378393 0.354457444092132 0.752070506582952 0.557373977425836 0.474926438163121 0.351080775883939 0.999642126603619 0.994867282186833 0.996526616595259 0.000357873396380783 0.00513271781316715 0.00347338340474097 1008
5647 781532 2 3 0 1e-04 0.1 70 "LAT" 0.258527669162494 0.563603422442311 0.1583604770577 0.345019246491153 0.491630300071594 0.553541505267375 0.31692431966254 0.354561875886287 0.750157969234088 0.55664440073877 0.47528479672024 0.351648291425906 0.999614104383746 0.991945771445147 0.994582338593256 0.000385895616254409 0.00805422855485338 0.00541766140674409 2680
5648 1022637 3 3 0 1e-04 0.1 70 "LAT" 0.262324310907442 0.562994716421873 0.161150003583544 0.345614073911541 0.490758094670186 0.558046625526237 0.309387713499263 0.349995013013669 0.753082405577628 0.559517932616883 0.470537717082807 0.348727777946001 0.999436440818071 0.998668892998431 0.998935856386437 0.000563559181929099 0.00133110700156869 0.00106414361356321 1008
5649 141670 4 3 0 1e-04 0.1 70 "LAT" 0.259234401711709 0.556540222707309 0.1641758245597 0.352153996065363 0.492841898483243 0.557877891532427 0.310583905394167 0.349984809574268 0.752076300194952 0.557186506534206 0.474759729953867 0.350967895788105 0.999653650923749 0.998611291856145 0.998970323314319 0.000346349076250904 0.00138870814385477 0.00102967668568085 3601
5650 669333 5 3 0 1e-04 0.1 70 "LAT" 0.258481401523532 0.562269254130098 0.159328357602339 0.346306304377453 0.493510602667594 0.559043021610718 0.309904162613587 0.34908350432589 0.751992004191126 0.559875626268455 0.469232520215925 0.348415656568063 0.999170066158345 0.990509066763521 0.993482828810594 0.000829933841654852 0.0094909332364792 0.00651717118940569 886
5651 742153 1 0.05 0.25 1e-04 0.1 70 "LAT" 0.257705812164129 0.567305367065952 0.155093364486383 0.341284717994526 0.503367964827704 0.562429073124151 0.309411878515203 0.34540784379258 0.761073776991833 0.564045272649277 0.464505243001586 0.344045667558552 0.999679193212711 0.999678639064166 0.999678826408194 0.000320806787288771 0.00032136093583366 0.000321173591806137 3601
5652 1100653 2 0.05 0.25 1e-04 0.1 70 "LAT" 0.258689746586342 0.56319279681391 0.158794412386965 0.34536974596139 0.500904631215573 0.562001103737313 0.30862489792266 0.345868534553824 0.759594377801916 0.562369601170139 0.467419310309625 0.34573618888612 0.999754541112907 0.99940961205039 0.999526976005899 0.000245458887093415 0.000590387949609867 0.000473023994100845 3601
5653 1186788 3 0.05 0.25 1e-04 0.1 70 "LAT" 0.260009859829407 0.5666822796141 0.156932051009472 0.341904830416869 0.500743533616811 0.562664238167295 0.307461341999436 0.345174188950564 0.760753393446218 0.564011959015091 0.464393393008909 0.344081540211817 0.99981360285694 0.999802556857741 0.999806326779542 0.00018639714305958 0.000197443142259276 0.000193673220458331 3601
5654 772721 4 0.05 0.25 1e-04 0.1 70 "LAT" 0.264382220154012 0.564175084078399 0.161470002619393 0.344414959203876 0.494941235602879 0.559774537056037 0.308152763334649 0.348137133462463 0.759323455756891 0.56127546141253 0.469622765954042 0.346871381976916 0.999824058492526 0.999823806365144 0.999823894026925 0.000175941507474463 0.000176193634856057 0.000176105973075437 3601
5655 81544 5 0.05 0.25 1e-04 0.1 70 "LAT" 0.257890009071808 0.563163597571738 0.15826048751014 0.345453670527648 0.501184954545968 0.561625537587429 0.309323207518445 0.346187571512416 0.759074963617776 0.562117275853983 0.467583695028585 0.345968752911454 0.999817701401141 0.999800966168811 0.999806645612242 0.000182298598859301 0.000199033831188831 0.000193354387757859 3601
5656 28053 1 3 0.25 1e-04 0.1 70 "LAT" 0.258520945233826 0.562725853819876 0.159128392222969 0.345876627481748 0.489190056050282 0.553062764262122 0.316903836455682 0.35556180180656 0.747711001284108 0.555998835005543 0.476032228678651 0.35263884367458 0.999795457416707 0.999801225635082 0.999799234629304 0.000204542583293386 0.000198774364917924 0.000200765370695657 3601
5657 203566 2 3 0.25 1e-04 0.1 70 "LAT" 0.254358156418374 0.557799927862419 0.160141132053456 0.350856562815126 0.494834720425097 0.554949829787635 0.317034958963517 0.353241217288019 0.749192876843471 0.555549663403906 0.477176091016973 0.352813151258183 0.999820413894663 0.999523688212684 0.999624319679362 0.00017958610533671 0.000476311787315772 0.000375680320638434 3601
5658 527659 3 3 0.25 1e-04 0.1 70 "LAT" 0.257377001337489 0.563056204392127 0.158128474471653 0.345621489846127 0.496316488021974 0.554437974920237 0.317547186309924 0.353389107724862 0.753693489359463 0.557162059952436 0.475675660781578 0.350954724931418 0.99982165213361 0.999802073246138 0.999808743191061 0.000178347866389546 0.000197926753862324 0.000191256808938538 3601
5659 684991 4 3 0.25 1e-04 0.1 70 "LAT" 0.260205667369066 0.561746770461224 0.160785287049007 0.346910396067449 0.490396868231796 0.55437340935593 0.314521104750258 0.353657868434351 0.750602535600862 0.556640608979693 0.475306391799266 0.351615258896219 0.999833627051592 0.999501453260238 0.999616378119447 0.000166372948407755 0.000498546739761762 0.000383621880552569 3601
5660 244868 5 3 0.25 1e-04 0.1 70 "LAT" 0.257984067642106 0.560890604843223 0.1601174515655 0.347794447895522 0.491169724933318 0.551044666416402 0.320491326422514 0.357282504876286 0.749153792575425 0.554046360067534 0.480608777988015 0.35441655112079 0.999766297106111 0.999695534405439 0.999719850803807 0.000233702893888848 0.000304465594560693 0.000280149196193008 3601
5661 471604 1 0.05 0.5 1e-04 0.1 70 "LAT" 0.25713650163949 0.563167046849743 0.157820300800142 0.345421759093158 0.502744378505781 0.562588553724168 0.308896212885488 0.345275230174105 0.759880880145271 0.562763967933913 0.466716513685629 0.345345210840602 0.999869411162164 0.999865455020127 0.999866792610442 0.000130588837835836 0.000134544979873331 0.000133207389557979 3601
5662 767134 2 0.05 0.5 1e-04 0.1 70 "LAT" 0.258881431856188 0.56321552836424 0.15884106356559 0.345423290390269 0.501369228835236 0.561113820679707 0.310188677163502 0.346774059045411 0.760250660691423 0.561806674507835 0.469029740729092 0.346336529634056 0.999885349332938 0.999883555581697 0.999884165704242 0.000114650667062132 0.000116444418303129 0.000115834295758215 3601
5663 379350 3 0.05 0.5 1e-04 0.1 70 "LAT" 0.260615852638176 0.563868971827223 0.159396517737371 0.344689638084497 0.498443909416234 0.560170992939409 0.309803047387544 0.347706510416446 0.759059762054409 0.561409318784716 0.469199565124915 0.346701353313532 0.999882627723771 0.999882945360793 0.999882836447011 0.000117372276228742 0.000117054639207188 0.000117163552989139 3601
5664 1126492 4 0.05 0.5 1e-04 0.1 70 "LAT" 0.256570998235939 0.562838070053287 0.157666416016871 0.345737041741533 0.502551876585071 0.560605286913219 0.311566016188448 0.347279388879388 0.759122874821011 0.56133534214359 0.469232432205319 0.346782346301158 0.999882324991668 0.999879906749714 0.999880723190006 0.000117675008332074 0.000120093250285466 0.000119276809993778 3601
5665 1056102 5 0.05 0.5 1e-04 0.1 70 "LAT" 0.260836762723745 0.563518444239837 0.159803410451765 0.34511264409492 0.4981695188405 0.560461172687989 0.309075584153669 0.347355561649188 0.759006281564245 0.561479840347133 0.468878994605434 0.34661598797835 0.999878074297321 0.999857978200956 0.999864875066383 0.000121925702678904 0.000142021799044142 0.000135124933617498 3601
5666 932367 1 3 0.5 1e-04 0.1 70 "LAT" 0.258989682005822 0.563003137535454 0.1591234106985 0.345627578156239 0.493788786884676 0.557465637571794 0.312288258201923 0.35060375494056 0.752778468890498 0.559091670328939 0.471411668900422 0.349179166539795 0.999882969738171 0.999885737836415 0.999884787008734 0.000117030261828734 0.000114262163584651 0.000115212991265946 3601
5667 625952 2 3 0.5 1e-04 0.1 70 "LAT" 0.259838543205469 0.564448154506459 0.158516460731801 0.344151038603968 0.49076958052388 0.554050306534081 0.315739648739343 0.354240671958604 0.750608123729348 0.557346655422864 0.474256109471143 0.351061383292903 0.999883989959004 0.999882171580494 0.999882799693508 0.000116010040996189 0.000117828419506015 0.000117200306491668 3601
5668 129518 3 3 0.5 1e-04 0.1 70 "LAT" 0.258431771026192 0.565942119324715 0.156517164968488 0.342598636012188 0.498918106092048 0.560921203209497 0.309612793953234 0.346874042040042 0.75734987711824 0.562466638129567 0.466129958921722 0.34558298636189 0.999886083624326 0.999855081545427 0.99986564269261 0.000113916375674288 0.000144918454572861 0.000134357307390191 3601
5669 1226182 4 3 0.5 1e-04 0.1 70 "LAT" 0.258979867799493 0.559704165347547 0.161582043987982 0.348959574962651 0.48861341626326 0.549541285386992 0.32016434608891 0.358324369319079 0.747593284062753 0.552799125316525 0.481746390076893 0.355344980201957 0.999877206552626 0.999865753558387 0.999869710625449 0.000122793447373905 0.000134246441613055 0.000130289374551443 3601
5670 668951 5 3 0.5 1e-04 0.1 70 "LAT" 0.255406459107772 0.566069931385216 0.154643995815474 0.342515495450512 0.494168723770919 0.553285727797928 0.319383996000216 0.355203684764756 0.749575182878691 0.557245816502351 0.47402799181569 0.351293333652461 0.999887132643204 0.99986213693512 0.999870633926038 0.000112867356796359 0.000137863064880321 0.000129366073962015 3601
5671 22887 1 0.05 0 1e-04 0.2 70 "LAT" 0.260473678936812 0.562459199368368 0.160425615666903 0.346177208480076 0.498085919933281 0.560411974945814 0.308496978011772 0.346713474719279 0.758559598870093 0.561095926081251 0.468922593678676 0.346547308067886 0.966629563789585 0.951088380115072 0.956414913695337 0.0333704362104152 0.0489116198849281 0.0435850863046631 1486
5672 1040160 2 0.05 0 1e-04 0.2 70 "LAT" 0.258187893273777 0.565108167636159 0.157002131905579 0.343492291416575 0.501650946254133 0.562576292720147 0.307503715330169 0.344435193314822 0.75983883952791 0.563412077603522 0.464505847235748 0.344137707149425 0.996405964811714 0.996669703180696 0.996580269949324 0.00359403518828594 0.00333029681930434 0.00341973005067602 1011
5673 1011283 3 0.05 0 1e-04 0.2 70 "LAT" 0.2597088750573 0.565276086929971 0.157805088306945 0.343320470793216 0.500439500580311 0.561391499418185 0.308397042432294 0.345680069965053 0.760148375637611 0.562696401348345 0.466202130739239 0.344894076898137 0.99829846235987 0.998911091221112 0.99870224001682 0.00170153764013002 0.00108890877888836 0.0012977599831799 3601
5674 284462 4 0.05 0 1e-04 0.2 70 "LAT" 0.262398924680018 0.564798682485246 0.159846836941261 0.343820567171368 0.49640133638 0.560990573641275 0.306510926548788 0.346016648683833 0.758800261060018 0.562261248717555 0.466357763490049 0.345301414054835 0.994815814666603 0.992550655064865 0.99333220339655 0.00518418533339658 0.00744934493513485 0.00666779660344957 2923
5675 1209114 5 0.05 0 1e-04 0.2 70 "LAT" 0.257873533106735 0.562860529993801 0.15851574566327 0.345804864985147 0.500096066824 0.559070386115338 0.311521981147714 0.347909403028877 0.757969599930735 0.560308470077808 0.470037726810985 0.347242648678542 0.998420764695533 0.998917087045304 0.998748626695717 0.00157923530446724 0.00108291295469592 0.00125137330428273 2224
5676 1227625 1 3 0 1e-04 0.2 70 "LAT" 0.25895432820986 0.565389334919589 0.157307650376757 0.343176239098322 0.491622259573692 0.555555281256261 0.313137044721489 0.351722316503691 0.750576587783552 0.558595588065236 0.470444695098246 0.349132699320306 0.999622986734124 0.995098085383116 0.99665444600234 0.000377013265876184 0.00490191461688418 0.00334555399766003 1964
5677 920068 2 3 0 1e-04 0.2 70 "LAT" 0.256287101477437 0.561765848844079 0.158360857335462 0.346881987114575 0.492432636218946 0.552022512968578 0.31928942275911 0.355612785169703 0.748719737696384 0.55500733180811 0.477650280094572 0.352987714311051 0.999457973495496 0.99966327275314 0.999593194081493 0.000542026504503711 0.000336727246860159 0.000406805918506757 3601
5678 94602 3 3 0 1e-04 0.2 70 "LAT" 0.260116820819356 0.567001443656058 0.156804327446637 0.341608928764837 0.491031822146109 0.555865075652 0.312756097043641 0.351643384618986 0.751148642965465 0.559344709740859 0.469560424490278 0.348556592449495 0.999675553681346 0.9983938447688 0.998836328395506 0.000324446318653888 0.00160615523120014 0.00116367160449412 3601
5679 959838 4 3 0 1e-04 0.2 70 "LAT" 0.257324163516145 0.56329447191476 0.157892754378641 0.345317440396898 0.491962635239772 0.554535615911464 0.314874543158444 0.352683215824363 0.749286798755917 0.557204468314487 0.472767297537084 0.350498902694257 0.99810378612712 0.999614128055737 0.999096995483318 0.00189621387287966 0.000385871944263125 0.000903004516681597 3601
5680 860695 5 3 0 1e-04 0.2 70 "LAT" 0.258216487055147 0.560097004266422 0.160905531015213 0.348562917538511 0.490584626784419 0.551941240339739 0.317772196630143 0.355503809582453 0.748801113839566 0.554380348454563 0.478677727645357 0.353493835871592 0.999291097813347 0.99147717387348 0.99416447285 0.000708902186653259 0.00852282612652016 0.00583552714999997 2803
5681 495211 1 0.05 0.25 1e-04 0.2 70 "LAT" 0.261282537705121 0.56528489234541 0.158716073885721 0.343261554208269 0.499006656543946 0.561878907636372 0.306804129066725 0.345174376688661 0.760289194249067 0.56302656684813 0.465520202952446 0.344537973295713 0.99983324946057 0.99982757565752 0.99982952149436 0.000166750539430355 0.000172424342480422 0.000170478505640464 3601
5682 703116 2 0.05 0.25 1e-04 0.2 70 "LAT" 0.257353270183316 0.562648585996609 0.158365312751944 0.34598616432119 0.501602749242239 0.561144295791525 0.309531310037928 0.345863220136579 0.758956019425555 0.561642281056182 0.467896622789873 0.345916074434167 0.999798535058991 0.999772748762441 0.999781475883 0.000201464941008976 0.000227251237558745 0.000218524116999682 3601
5683 867389 3 0.05 0.25 1e-04 0.2 70 "LAT" 0.259786897361898 0.562683255318802 0.159823145933079 0.345962942985725 0.497451696196231 0.557200111231678 0.312670540987794 0.349809705778569 0.75723859355813 0.559045102909018 0.472493686920873 0.348522722601735 0.999730062674497 0.999677805923419 0.999695687453171 0.00026993732550274 0.000322194076580854 0.000304312546829229 3601
5684 791942 4 0.05 0.25 1e-04 0.2 70 "LAT" 0.262047922382503 0.564209150221471 0.160016579896617 0.34432686966463 0.496139238163599 0.561936380296229 0.305007245224007 0.345033111714962 0.758187160546102 0.562684607328354 0.465023825120625 0.344824905413915 0.999588714307856 0.999602803078645 0.999597943202508 0.000411285692144049 0.000397196921355121 0.000402056797491606 3601
5685 643573 5 0.05 0.25 1e-04 0.2 70 "LAT" 0.262071766562868 0.564712136926623 0.159643879826542 0.343892471922231 0.49722102223817 0.561053835466202 0.306880123509073 0.345978481013441 0.759292788801038 0.562293950611148 0.466524003335616 0.34527887343251 0.999801803572393 0.999800505471617 0.999800952532966 0.000198196427606834 0.000199494528383462 0.000199047467034238 3601
5686 796629 1 3 0.25 1e-04 0.2 70 "LAT" 0.259105447762264 0.562317672013982 0.159662281729468 0.346356107824173 0.491853924558708 0.553605764494395 0.315861877981088 0.353477458635576 0.750959372320971 0.556304126995613 0.475524159710557 0.351328023829142 0.999797645876726 0.999810189836256 0.999805875677389 0.000202354123274264 0.000189810163743983 0.000194124322611346 3601
5687 794288 2 3 0.25 1e-04 0.2 70 "LAT" 0.261151479053913 0.562429618009248 0.16089115299464 0.346214806591065 0.491591023198219 0.553926532039401 0.314218677968951 0.352955310358448 0.752742502252133 0.55672270982966 0.475109830963592 0.350764606971628 0.999793654482599 0.999823900928557 0.999813441723542 0.000206345517400463 0.000176099071443028 0.000186558276457758 3601
5688 780462 3 3 0.25 1e-04 0.2 70 "LAT" 0.260349114677301 0.565778560894354 0.157839599076554 0.342810227680401 0.490482575249522 0.554498280983808 0.314171500750448 0.353028751757789 0.750831689926823 0.558091141398224 0.472011099827001 0.349812972606823 0.999815343402513 0.999680336220415 0.999727007358703 0.000184656597487137 0.000319663779584587 0.000272992641297238 3601
5689 1265550 4 3 0.25 1e-04 0.2 70 "LAT" 0.258145559617322 0.562077524365102 0.159250973160332 0.346566018676728 0.491170629202715 0.55547448507648 0.312900339141136 0.351627938407029 0.749316188820037 0.557437179829018 0.472151312301468 0.350201253323089 0.999765679875935 0.999810433200794 0.999795058652912 0.000234320124065417 0.000189566799206253 0.000204941347087969 3601
5690 233616 5 3 0.25 1e-04 0.2 70 "LAT" 0.262900435578302 0.562319587596065 0.162013107062406 0.346284878348334 0.487359131239541 0.555584381872689 0.310275761341236 0.351563565133124 0.750259566817843 0.557638810080194 0.472288868403642 0.350025608837061 0.999803621990058 0.999816032951038 0.999811695760597 0.000196378009942053 0.000183967048961907 0.000188304239402894 3601
5691 1018318 1 0.05 0.5 1e-04 0.2 70 "LAT" 0.257091915210771 0.561901178742936 0.158673209400303 0.346724809920529 0.502107710248103 0.56189811989872 0.308619945082875 0.345106785340991 0.759199625458874 0.561881904021383 0.467293154483178 0.345672177083747 0.99987984568634 0.999883854991272 0.999882499548324 0.000120154313660406 0.0001161450087281 0.000117500451676263 3601
5692 1297389 2 0.05 0.5 1e-04 0.2 70 "LAT" 0.257447875109957 0.564348375420809 0.157128485719795 0.344241860673066 0.502662236698394 0.563437933004814 0.306868590495341 0.343562449445018 0.760110111808351 0.563725680800973 0.463997076215136 0.343812746157645 0.999883376692167 0.999882718360598 0.999882940940586 0.000116623307833427 0.000117281639401839 0.00011705905941345 3601
5693 536155 3 0.05 0.5 1e-04 0.2 70 "LAT" 0.260992980756235 0.563417521746426 0.160008603324927 0.345210260165359 0.49841693732843 0.560034173115606 0.309198763120725 0.347044396573742 0.759409918084665 0.561170093247802 0.469207366445652 0.34643902826429 0.999875188461835 0.99985589451827 0.999862511316113 0.00012481153816489 0.000144105481729571 0.000137488683887083 3601
5694 853677 4 0.05 0.5 1e-04 0.2 70 "LAT" 0.257952642291164 0.561684000477624 0.159451352360138 0.346939721795569 0.499985235452881 0.560613717469948 0.309367920961705 0.346405027548078 0.757937877744045 0.560946851968951 0.468819273321843 0.346617573991276 0.999887407597514 0.999882117715263 0.999883914766506 0.000112592402486437 0.000117882284736708 0.00011608523349373 3601
5695 404920 5 0.05 0.5 1e-04 0.2 70 "LAT" 0.25809488585791 0.565814005522505 0.156396937554859 0.342736757026814 0.501432709994021 0.562410067088554 0.307569018557379 0.344553720305724 0.759527595851931 0.563534250788683 0.463965956112238 0.343966707863807 0.999864667446234 0.999874600101139 0.999871232267967 0.000135332553765476 0.000125399898861178 0.000128767732032524 3601
5696 1065808 1 3 0.5 1e-04 0.2 70 "LAT" 0.258179013724827 0.56236082102879 0.159079648227567 0.346224460163228 0.492584944698161 0.555903782720444 0.313205702592553 0.351409122568607 0.750763958422988 0.557821102165732 0.47228535082012 0.349935904183399 0.999884729165135 0.999865424307633 0.999872046529233 0.000115270834865445 0.000134575692366616 0.000127953470766773 3601
5697 331918 2 3 0.5 1e-04 0.2 70 "LAT" 0.257420976916626 0.560344759489523 0.160137561984159 0.348291426758461 0.491065812872732 0.554491373470643 0.314501231846147 0.352774950422604 0.748486789789357 0.556168397623296 0.474638793830307 0.351578331662959 0.999884278531904 0.999878769414718 0.999880659366844 0.000115721468095919 0.000121230585282157 0.00011934063315628 3601
5698 440414 3 3 0.5 1e-04 0.2 70 "LAT" 0.258540876183164 0.560315980245203 0.160826121446531 0.348345802100966 0.490548486510446 0.551416374314818 0.318892223338403 0.356281960868324 0.74908936269361 0.554139100348662 0.479718344784934 0.353904740194791 0.999884801866863 0.99987811468496 0.999880416751185 0.000115198133136571 0.000121885315039493 0.000119583248814531 3601
5699 205041 4 3 0.5 1e-04 0.2 70 "LAT" 0.258712495000714 0.565678733050276 0.156945591841917 0.342918004873642 0.491330094521044 0.553525244275554 0.316289093318818 0.354003028756673 0.750042589521759 0.557387384381635 0.473234685160735 0.350518122941758 0.999880913268921 0.999854508136395 0.999863586815511 0.000119086731079113 0.00014549186360484 0.000136413184488941 3601
5700 329407 5 3 0.5 1e-04 0.2 70 "LAT" 0.257311954739297 0.561178501047215 0.159414364995575 0.3474312432933 0.490796891206205 0.550188654806498 0.320688378767568 0.3573346209597 0.748108845945502 0.553607540368467 0.480102743763142 0.354297356313303 0.999887042960364 0.999881469468284 0.999883380581068 0.000112957039636342 0.000118530531715493 0.000116619418931722 3601
5701 291540 1 0.05 0 1e-04 0.3 70 "LAT" 0.26018724280762 0.565303441487675 0.158069761676115 0.343310698501913 0.500258625573495 0.564052848005101 0.303671498369653 0.342065888751694 0.760445868381115 0.564453026365979 0.461741260045768 0.342518223972247 0.989143821802744 0.989805236875964 0.989579549572051 0.0108561781972557 0.0101947631240363 0.0104204504279493 2801
5702 56891 2 0.05 0 1e-04 0.3 70 "LAT" 0.259132208929143 0.566198912785807 0.156781258373053 0.342420984545375 0.500484570885734 0.560986819076195 0.308219691411651 0.345139734799245 0.759616779814878 0.56272925899663 0.465000949784704 0.344242783036714 0.99961184037439 0.999657017443898 0.999641658080106 0.00038815962561023 0.000342982556102005 0.000358341919893663 3601
5703 919858 3 0.05 0 1e-04 0.3 70 "LAT" 0.256250058720157 0.562097925023038 0.158041388415553 0.346534998744429 0.501460756444015 0.560036847111528 0.310077292780219 0.346038164490215 0.757710815164172 0.56070389756718 0.468118681195772 0.346234362061022 0.998554420025975 0.997239167150107 0.997682662005985 0.00144557997402476 0.00276083284989271 0.00231733799401464 1608
5704 1271784 4 0.05 0 1e-04 0.3 70 "LAT" 0.258679440701148 0.566682019962284 0.156166430524754 0.341876078016214 0.499096135891748 0.55994096555409 0.308885091674185 0.34605517869515 0.757775576592896 0.562199797917052 0.46505152219894 0.344664118500932 0.998108247024001 0.998793524590686 0.998560462152481 0.0018917529759985 0.00120647540931423 0.00143953784751947 3532
5705 666357 5 0.05 0 1e-04 0.3 70 "LAT" 0.259455053114946 0.563220589120204 0.159191906619879 0.345421575537407 0.498058841249635 0.559159938120653 0.309322758074196 0.346918986970568 0.75751389436458 0.560518918476994 0.468514664694075 0.34643397742793 0.996539030063763 0.995532712178286 0.995876256844397 0.00346096993623709 0.00446728782171366 0.00412374315560302 2925
5706 687221 1 3 0 1e-04 0.3 70 "LAT" 0.257513907986037 0.558582102534663 0.161554185125637 0.350105579438851 0.491054784533944 0.554570263181064 0.313936330162822 0.352254236696555 0.748568692519981 0.55565723222853 0.475490515288459 0.351822807227125 0.98827364503686 0.998940495019987 0.995280753793882 0.0117263549631405 0.00105950498001336 0.00471924620611763 3601
5707 1068268 2 3 0 1e-04 0.3 70 "LAT" 0.262688018087549 0.561250055741581 0.162762793472742 0.347425889135805 0.486471568896188 0.554209772162952 0.311011411226677 0.352172582242001 0.749159586983737 0.55636466076146 0.473774204699419 0.350826864680439 0.997773569081678 0.999566918742452 0.998940344732755 0.00222643091832159 0.000433081257548515 0.0010596552672448 3601
5708 1062237 3 3 0 1e-04 0.3 70 "LAT" 0.255833407401102 0.562382974940917 0.157618730498281 0.346285759046059 0.493229231260301 0.554970010314713 0.314132752341248 0.351121684139249 0.749062638661403 0.557172401540441 0.471751482839529 0.34979977112718 0.976985329391046 0.999429408830612 0.991794779159827 0.0230146706089545 0.000570591169388101 0.00820522084017302 3601
5709 232975 4 3 0 1e-04 0.3 70 "LAT" 0.258431389634979 0.562407876435499 0.159177915395791 0.346209129467363 0.490289289570732 0.552156578117775 0.316536699662845 0.354281944816365 0.748720679205711 0.555378286597085 0.475714615058636 0.351813330252969 0.99949582988473 0.998438937493955 0.998802258805546 0.000504170115270476 0.00156106250604496 0.00119774119445396 1970
5710 1042520 5 3 0 1e-04 0.3 70 "LAT" 0.260208408968615 0.563523381631137 0.159415121106358 0.345064627311765 0.485254267430635 0.548703105680853 0.319046671632694 0.3583032393681 0.74546267639925 0.553529321909004 0.478461792739052 0.354039552795649 0.999536236022817 0.999518557233002 0.9995247024438 0.000463763977182998 0.000481442766997788 0.000475297556200126 3601
5711 474972 1 0.05 0.25 1e-04 0.3 70 "LAT" 0.258717117881305 0.5637936258142 0.158308422003707 0.344834348302503 0.501082911623223 0.562270227477499 0.306742468413236 0.343883714230718 0.759800029504528 0.562763588449036 0.465050890416943 0.344231372536516 0.999817405289938 0.999819721944193 0.999818935282363 0.000182594710061769 0.000180278055807247 0.000181064717637444 3601
5712 759615 2 0.05 0.25 1e-04 0.3 70 "LAT" 0.257393636153868 0.563396971217205 0.157814846802502 0.3452238853856 0.50012764520606 0.558468401611261 0.311712076267126 0.347628146324553 0.757521281359929 0.56010670179324 0.469526923069628 0.346842614736333 0.999693365458725 0.999789466369853 0.999756923767398 0.000306634541274953 0.000210533630147304 0.000243076232602327 3601
5713 550964 3 0.05 0.25 1e-04 0.3 70 "LAT" 0.25793449663822 0.567432636204634 0.155133193905779 0.341146318912185 0.501711962388427 0.563156243611765 0.305763102967975 0.342850619478866 0.759646459026647 0.564578161406767 0.460896296873754 0.342297359281423 0.999693930767902 0.999607188231324 0.999636543746475 0.000306069232097956 0.000392811768676063 0.00036345625352536 3601
5714 861956 4 0.05 0.25 1e-04 0.3 70 "LAT" 0.262053465853721 0.56510473950608 0.159335996339372 0.34347024186906 0.49653027795386 0.561193402109326 0.305484288470908 0.344861902916776 0.758583743807581 0.562508561768137 0.46482028481028 0.344413476516797 0.999644562867818 0.999372597628381 0.999466249110109 0.000355437132181756 0.000627402371618626 0.000533750889890682 3601
5715 1206663 5 0.05 0.25 1e-04 0.3 70 "LAT" 0.258683923171767 0.565208789624612 0.157215818032874 0.343342426910116 0.499757791554114 0.560527850816564 0.308416774370087 0.345540858107971 0.758441714725881 0.562094885637438 0.465632592402961 0.344815805902435 0.999210691093306 0.999674946542925 0.999517122757538 0.000789308906694016 0.000325053457074677 0.000482877242462478 3601
5716 689931 1 3 0.25 1e-04 0.3 70 "LAT" 0.261379751182218 0.565326846815166 0.158822644301048 0.343249956083667 0.48862491864787 0.55214308391202 0.315469195186354 0.354490797183758 0.750004669830088 0.556420253612954 0.474291839487402 0.350892105154782 0.997483982715137 0.998618689918088 0.998224912322184 0.00251601728486263 0.00138131008191194 0.00177508767781608 539
5717 584708 2 3 0.25 1e-04 0.3 70 "LAT" 0.258391545070905 0.566022260028503 0.156491308593385 0.342574841275354 0.491177842381984 0.554790554035137 0.313487668068647 0.351704610424843 0.74956938745289 0.558321208165439 0.469978976662032 0.348903666348751 0.999828049821921 0.999810430445577 0.999816479261959 0.000171950178079437 0.000189569554423432 0.000183520738041311 3601
5718 1221668 3 3 0.25 1e-04 0.3 70 "LAT" 0.256292312338271 0.563472854934594 0.157172378896526 0.345152308824304 0.495162713664084 0.558354329553077 0.31018340925614 0.347773207282963 0.751455026002355 0.559785592368158 0.467355788152665 0.34719611685933 0.999800785699703 0.999812690986078 0.999808644757224 0.000199214300297297 0.000187309013921577 0.000191355242776176 3601
5719 547237 4 3 0.25 1e-04 0.3 70 "LAT" 0.260085859126884 0.560100772213003 0.16197903683272 0.348536424264905 0.486898353032334 0.551391916691763 0.315229619274665 0.354786581169901 0.746984212159218 0.554127650079569 0.477208656107386 0.352905958475487 0.999547104687214 0.999796297910601 0.99970988769796 0.000452895312786168 0.000203702089398517 0.000290112302039674 3601
5720 303744 5 3 0.25 1e-04 0.3 70 "LAT" 0.257336862506267 0.557934145368993 0.161883470104767 0.35071690775595 0.488491799289735 0.55092271137775 0.317414348938194 0.355706812914865 0.745828661796002 0.553055826588371 0.479297819042961 0.354279541737393 0.999821526692344 0.999722088960661 0.999756283366326 0.000178473307655747 0.000277911039339307 0.0002437166336738 3601
5721 956246 1 0.05 0.5 1e-04 0.3 70 "LAT" 0.260453221519845 0.565800887392896 0.157863803132358 0.342815040678152 0.499756577156957 0.562405915920148 0.305703841603096 0.343700171299704 0.760209798676802 0.563546744161044 0.463567644735454 0.343415927738862 0.999880949376503 0.99987959427951 0.999880057111292 0.000119050623496706 0.000120405720490319 0.000119942888708039 3601
5722 277384 2 0.05 0.5 1e-04 0.3 70 "LAT" 0.26060197824332 0.564620142935065 0.158841812315559 0.343960656198116 0.499027234765487 0.56202839644144 0.305862632342526 0.344137099864781 0.759629213008807 0.562889890448481 0.464704444658085 0.344101908806925 0.999847923366952 0.999843070602794 0.999844730651473 0.000152076633048094 0.000156929397206189 0.000155269348527464 3601
5723 651367 3 0.05 0.5 1e-04 0.3 70 "LAT" 0.257658940620328 0.565869113138029 0.156151735810701 0.342713881211645 0.501443488316153 0.560566287888047 0.309436321076764 0.345556173019428 0.759102428936481 0.562334198270766 0.465588056887465 0.344618567240433 0.999885385709685 0.999883668282963 0.999884249257627 0.000114614290315442 0.000116331717036612 0.00011575074237346 3601
5724 978201 4 0.05 0.5 1e-04 0.3 70 "LAT" 0.261384522711033 0.564873831155944 0.159152970955866 0.34373699360611 0.497368162732605 0.561307216569431 0.30581484861935 0.344758825284045 0.758752685443638 0.562506612866062 0.464967819575216 0.344432375184518 0.999854106635575 0.999863156072828 0.999860048426929 0.000145893364424834 0.0001368439271719 0.000139951573070676 3601
5725 390673 5 0.05 0.5 1e-04 0.3 70 "LAT" 0.260755784008882 0.561385460295544 0.161368563592078 0.347251692105465 0.495558260945766 0.556435966707968 0.311763418959619 0.34966320896516 0.756314044954648 0.558107067542064 0.473131982551697 0.34886205690437 0.999844209716538 0.999803736317572 0.999817642951949 0.00015579028346205 0.000196263682428 0.000182357048051134 3601
5726 1120624 1 3 0.5 1e-04 0.3 70 "LAT" 0.260621645227422 0.562045280862091 0.160835027825526 0.346593638161421 0.489351220318236 0.553954129974402 0.313331801050464 0.352542259677637 0.749972865545657 0.556441988773653 0.47416682887599 0.350804720580769 0.999885813341759 0.999865625167613 0.999872615317313 0.000114186658240933 0.000134374832386596 0.000127384682687385 3601
5727 815919 2 3 0.5 1e-04 0.3 70 "LAT" 0.257852182246003 0.564234149831819 0.157453320636907 0.344343547236527 0.491218961338616 0.555729949062381 0.312056494308429 0.350598553950544 0.74907114358462 0.558324210795316 0.469509814945336 0.348782754614999 0.999812808969686 0.999857948166262 0.999842469510739 0.000187191030313956 0.000142051833737659 0.000157530489261241 3601
5728 186472 3 3 0.5 1e-04 0.3 70 "LAT" 0.25594190547464 0.556138179002593 0.162463995745766 0.352534290042222 0.491382396301434 0.553920622798666 0.314874677672546 0.352681696544897 0.747324301776074 0.554369778453436 0.477338673418312 0.352953119966167 0.999883674628201 0.999821678907052 0.999842856090039 0.000116325371799058 0.000178321092947806 0.000157143909961054 3601
5729 109219 4 3 0.5 1e-04 0.3 70 "LAT" 0.263735572007285 0.560428186335931 0.164004595424057 0.348219096497781 0.485078470514843 0.556640567641604 0.306914779045061 0.349806113878807 0.748814042522128 0.557621771876304 0.470919374469118 0.349612741725638 0.999882110957212 0.999876336860458 0.999878364525456 0.00011788904278783 0.000123663139542003 0.000121635474544334 3601
5730 878991 5 3 0.5 1e-04 0.3 70 "LAT" 0.263006557268366 0.558038832250198 0.165356100195189 0.350643008585497 0.484864694544118 0.553845911299067 0.310485354375292 0.352547654446833 0.747871251812484 0.555026184746441 0.475841454570481 0.352180653228223 0.999889041462292 0.999820909242913 0.999844794885658 0.000110958537707615 0.000179090757086877 0.000155205114341756 3601
5731 910093 1 0.05 0 1e-04 0.4 70 "LAT" 0.258210515926125 0.565013787516334 0.157088240383601 0.343608165809823 0.500916109581236 0.562810821436813 0.30491378740563 0.342257635854916 0.759126625507361 0.563537925935685 0.462002027789232 0.342736331401126 0.999614372103877 0.999622142449942 0.999619509872264 0.000385627896123165 0.000377857550057643 0.000380490127736279 3601
5732 286846 2 0.05 0 1e-04 0.4 70 "LAT" 0.25605534197314 0.564269241072543 0.156330476030596 0.344332219714273 0.501986344643031 0.560075237145108 0.309602725382195 0.345063000940971 0.75804168661617 0.561458185692784 0.465933201412791 0.344844171523935 0.997858194226255 0.997350461875095 0.997521242314538 0.00214180577374489 0.00264953812490535 0.00247875768546159 764
5733 120200 3 0.05 0 1e-04 0.4 70 "LAT" 0.256214602325392 0.563790538801549 0.156786447374229 0.344833590178027 0.501326247602277 0.559011482166371 0.310764879213622 0.346163935247496 0.757540849927669 0.560593208795786 0.467551326587851 0.345742485200424 0.990918168649386 0.988538113686935 0.989339627909182 0.00908183135061383 0.0114618863130646 0.0106603720908184 1731
5734 50266 4 0.05 0 1e-04 0.4 70 "LAT" 0.259681695866778 0.561986134432625 0.160290138527609 0.346699485324069 0.495952099308616 0.557229991001915 0.309909566627457 0.347800696881928 0.755633795175394 0.558825688944378 0.470199705155066 0.347454067677953 0.986108398323448 0.988968819037542 0.987990219667795 0.0138916016765525 0.0110311809624577 0.012009780332205 2324
5735 1082043 5 0.05 0 1e-04 0.4 70 "LAT" 0.263249102232568 0.562984720728936 0.161695744005667 0.34564810424109 0.493525301341772 0.55851065274052 0.306610761056507 0.346591631282925 0.75677440357434 0.560029263869342 0.468306505062175 0.34629454575846 0.997478634535421 0.998114319135025 0.997894139828333 0.00252136546457928 0.00188568086497467 0.00210586017166656 645
5736 1235733 1 3 0 1e-04 0.4 70 "LAT" 0.258914883374948 0.566200988324953 0.156672209409931 0.342416715377928 0.495101129346346 0.559864507516957 0.306379371293295 0.344918948587408 0.754016012721294 0.561844630975401 0.463051580703226 0.344244731524152 0.999585694107535 0.997694065128693 0.998340346554444 0.000414305892464719 0.00230593487130698 0.00165965344555603 2923
5737 1151571 2 3 0 1e-04 0.4 70 "LAT" 0.26246654365227 0.56468976251419 0.159940746783971 0.343890452846672 0.486037995928019 0.556159355069473 0.307417294430968 0.349211726949219 0.748504539580289 0.558786230347363 0.467358041214938 0.347713635998294 0.990455296469267 0.999560979378151 0.996383210533652 0.00954470353073282 0.000439020621848526 0.00361678946634777 3601
5738 372894 3 3 0 1e-04 0.4 70 "LAT" 0.264969182734684 0.56697625534145 0.159727886611735 0.34159452256992 0.484395918337959 0.552436566351557 0.311571986500167 0.353160744338378 0.749365101072644 0.557240823132062 0.471299873111902 0.349400371960928 0.999570981417136 0.997958695155048 0.998525669420192 0.000429018582864222 0.00204130484495216 0.00147433057980772 2684
5739 736480 4 3 0 1e-04 0.4 70 "LAT" 0.256395914100995 0.55718538150795 0.161958898294702 0.351458969367653 0.488726341381689 0.55296243815741 0.314044876225432 0.352899558927528 0.745122255482684 0.554073381169653 0.476003774520134 0.352760612741277 0.906829818718576 0.980272124947444 0.955092405547822 0.0931701812814239 0.0197278750525562 0.0449075944521784 883
5740 333194 5 3 0 1e-04 0.4 70 "LAT" 0.255870581753608 0.56053077852326 0.159038172728252 0.348092415517282 0.493167914274622 0.556306896407361 0.310797724725863 0.34853431144772 0.749038496028231 0.557449315437318 0.469835897454115 0.348679464447422 0.998257702143906 0.999444598454924 0.999041064599797 0.00174229785609403 0.000555401545075832 0.000958935400202798 3601
5741 30430 1 0.05 0.25 1e-04 0.4 70 "LAT" 0.259048596550024 0.565237325355056 0.157422132870162 0.343352951307939 0.499259529362098 0.560988661963531 0.306514160578767 0.344049660642403 0.758308125912123 0.56240177188309 0.463936293448929 0.343844076728629 0.999822148864479 0.999823188773759 0.999822835050617 0.000177851135520634 0.000176811226240839 0.000177164949383417 3601
5742 209057 2 0.05 0.25 1e-04 0.4 70 "LAT" 0.256733428056189 0.564829950366059 0.156324133044748 0.343745422551455 0.500246245201152 0.560449743794889 0.307921530035101 0.344541063895735 0.756979673257342 0.561909251996753 0.464245663079849 0.344290965093861 0.999819813116371 0.999819662933885 0.999819713646505 0.000180186883629337 0.000180337066115341 0.000180286353494692 3601
5743 1032156 3 0.05 0.25 1e-04 0.4 70 "LAT" 0.258142587853264 0.568613940962902 0.154406725660377 0.339922607245601 0.500891703224702 0.562513670994242 0.305324695811981 0.342491261945688 0.759034291077966 0.564554931540004 0.459731421472358 0.341642377976199 0.999553928719293 0.999753402367798 0.999685872427177 0.000446071280706587 0.000246597632202075 0.000314127572823287 3601
5744 442469 4 0.05 0.25 1e-04 0.4 70 "LAT" 0.259121840759881 0.565649181595886 0.157129148822548 0.342923436520565 0.500214197633619 0.563846153059381 0.302998660518484 0.341192559354318 0.7593360383935 0.564429715513527 0.460127809341032 0.341812388485556 0.999344870127569 0.999720652012051 0.999592912398895 0.00065512987243078 0.000279347987948835 0.000407087601105331 3601
5745 572307 5 0.05 0.25 1e-04 0.4 70 "LAT" 0.256224569030566 0.564079888159253 0.156587185597309 0.344530456401035 0.500080021622629 0.558687159744332 0.310455961818601 0.346313922303181 0.756304590653195 0.560478454050371 0.467043147415911 0.345736977997823 0.999792598499716 0.999817570857387 0.99980914941171 0.00020740150028434 0.000182429142613292 0.000190850588290342 3601
5746 1166683 1 3 0.25 1e-04 0.4 70 "LAT" 0.261228402741078 0.565047209250924 0.158940676653206 0.343545847192862 0.488441692727903 0.55596180050885 0.309053563267086 0.349439714664814 0.749670095468981 0.558774078310205 0.467994239920292 0.347739401233462 0.999786592939933 0.999832281313601 0.999816437824364 0.000213407060067313 0.000167718686399457 0.000183562175636291 3601
5747 344156 2 3 0.25 1e-04 0.4 70 "LAT" 0.255379617001103 0.561917095772529 0.157690965140962 0.346596948140225 0.494555260992217 0.557283808640458 0.310610346868275 0.347937202383587 0.74993487799332 0.558567946870438 0.468301312009237 0.347775504766857 0.996624753783066 0.999536652582285 0.99854924507807 0.00337524621693374 0.000463347417715109 0.00145075492192993 3601
5748 720362 3 3 0.25 1e-04 0.4 70 "LAT" 0.261371648596773 0.566008631027757 0.158279348941103 0.342593487931774 0.49079814196849 0.557309304740948 0.308273446300699 0.348156124169113 0.752169790565263 0.560074434440304 0.466552795241802 0.346479224568779 0.999831326407367 0.999808431981193 0.999816350339921 0.000168673592632481 0.00019156801880732 0.000183649660079319 3601
5749 199245 4 3 0.25 1e-04 0.4 70 "LAT" 0.259193253177498 0.563390294503406 0.158896577530098 0.34520089742772 0.488724736590313 0.55215226272929 0.314908288985663 0.353526232426742 0.747917989767811 0.555758067619531 0.473804866515761 0.350929219049149 0.999818207408135 0.999818497417152 0.999818397409358 0.000181792591865218 0.000181502582847806 0.000181602590641715 3601
5750 1069748 5 3 0.25 1e-04 0.4 70 "LAT" 0.260652778428577 0.563889328630701 0.159474928233185 0.344661134014032 0.487808844794407 0.555118436018092 0.309708169434741 0.350283781429377 0.748461623222984 0.557861874558747 0.469183097667926 0.348637324794087 0.999827019503252 0.999803782708966 0.99981183676982 0.000172980496748145 0.000196217291033709 0.000188163230180453 3601
5751 435825 1 0.05 0.5 1e-04 0.4 70 "LAT" 0.260583580947148 0.562855099693872 0.160145326339184 0.345796160943917 0.49712534654352 0.559929841322355 0.306769385131469 0.345154742044882 0.757708927490668 0.560907406269768 0.466914711470652 0.345399260815953 0.999883693102883 0.999883746459657 0.999883728184756 0.000116306897116872 0.00011625354034323 0.000116271815243486 3601
5752 923572 2 0.05 0.5 1e-04 0.4 70 "LAT" 0.259928866673953 0.565912224227131 0.157475791677644 0.342653633620693 0.497745617318524 0.560746022085301 0.306006158656031 0.344289958599705 0.757674483992477 0.562484052584294 0.463481950333676 0.343755370757417 0.999883978096015 0.999880738289604 0.999881844837053 0.000116021903985116 0.000119261710395576 0.000118155162947182 3601
5753 97776 3 0.05 0.5 1e-04 0.4 70 "LAT" 0.256875880837768 0.563762825392904 0.157209470916562 0.344819666018643 0.499877410695485 0.560517137411499 0.307520569717586 0.344467004037921 0.756753291533253 0.561594525725043 0.464730040634148 0.344606687609309 0.999877249452864 0.999832345129727 0.999847523890252 0.00012275054713612 0.000167654870272846 0.000152476109747982 3601
5754 980964 4 0.05 0.5 1e-04 0.4 70 "LAT" 0.260666160549521 0.563540100626385 0.159663307530069 0.345052888138502 0.495533049245652 0.559027144598425 0.307030710204612 0.345995073769657 0.756199209795173 0.560543740101449 0.466694017734681 0.345702805175623 0.999878012101725 0.999863676666229 0.99986859667779 0.000121987898275013 0.000136323333771047 0.000131403322209557 3601
5755 1165546 5 0.05 0.5 1e-04 0.4 70 "LAT" 0.256977061690165 0.562068148612965 0.158523863229193 0.346553139516802 0.497670218709927 0.555470681078567 0.313504152023746 0.349478773417182 0.754647280400092 0.557666703233132 0.472028015252939 0.348523316384278 0.99988329891866 0.99987806704864 0.999879839992225 0.000116701081339493 0.000121932951360136 0.000120160007775151 3601
5756 932359 1 3 0.5 1e-04 0.4 70 "LAT" 0.259710782915753 0.564384715021052 0.158528988940539 0.344219884634012 0.490400704273942 0.554401557998468 0.312261267108739 0.350841748944605 0.750111487189695 0.557522734409348 0.470790256049278 0.348878131165373 0.999880087190973 0.999880027322597 0.999880047943184 0.000119912809026724 0.000119972677403421 0.00011995205681603 3601
5757 994425 2 3 0.5 1e-04 0.4 70 "LAT" 0.255979366351284 0.557291472537951 0.16153157706536 0.351389870079214 0.490255872559027 0.553154577144378 0.314570978996039 0.352320342459034 0.746235238910311 0.554175319764991 0.476102556061399 0.352409516582895 0.999884266019186 0.999825907583572 0.999845843727163 0.000115733980814047 0.000174092416427714 0.000154156272836599 3601
5758 581423 3 3 0.5 1e-04 0.4 70 "LAT" 0.257942551778444 0.561334835921436 0.159678990075853 0.347277650314547 0.49027699910434 0.555885446377767 0.310211809955291 0.349361166862027 0.748219550882783 0.557461206868408 0.469890800031145 0.348948387748831 0.99988263613624 0.999876173779459 0.999878391687224 0.000117363863760532 0.000123826220541079 0.000121608312775625 3601
5759 705157 4 3 0.5 1e-04 0.4 70 "LAT" 0.259700059057896 0.56168797745515 0.1606035001375 0.346900731729031 0.486830507072404 0.552640203898453 0.312950646701465 0.352962184530283 0.7465305661303 0.555409592112249 0.473554146838965 0.351235982495401 0.99988552182375 0.999878529146645 0.999880950506975 0.000114478176250082 0.000121470853355039 0.000119049493024508 3601
5760 531142 5 3 0.5 1e-04 0.4 70 "LAT" 0.258605215914252 0.560809090704789 0.16055867276294 0.347788854114982 0.487470800913309 0.552622069357497 0.313882512970684 0.353320453426352 0.746076016827561 0.55504214474167 0.474441185733624 0.351834075147858 0.999879769549686 0.999879701564023 0.999879725031608 0.000120230450313972 0.000120298435977016 0.000120274968391594 3601
5761 655873 1 0.05 0 1e-04 0.5 70 "LAT" 0.258855444247761 0.564869808053652 0.157594165394786 0.343757034582514 0.498142366354122 0.559984056648716 0.306255045889761 0.343953414416901 0.756997810601884 0.561620101861689 0.463849211284547 0.343911949573423 0.999586723633188 0.999525542358563 0.999546347575915 0.000413276366812023 0.000474457641437194 0.000453652424084948 3601
5762 230636 2 0.05 0 1e-04 0.5 70 "LAT" 0.261547225773647 0.565438783542042 0.158809326205792 0.343151275526288 0.495058413401951 0.560370377096618 0.303929087978098 0.343519962150408 0.756605639175598 0.562091432945468 0.46273841418389 0.34341330721135 0.998962408092043 0.997853331215426 0.998234590817444 0.00103759190795709 0.00214666878457367 0.00176540918255628 2927
5763 405377 3 0.05 0 1e-04 0.5 70 "LAT" 0.257950911571496 0.566186283810069 0.156069994755487 0.342421046906744 0.499859233261916 0.560977336852736 0.305887660766397 0.342877615751042 0.757810144833412 0.562709164838009 0.461957655521883 0.342753287087883 0.999530904229075 0.999555667021678 0.99954728575127 0.000469095770924837 0.000444332978322064 0.000452714248729524 3601
5764 757665 4 0.05 0 1e-04 0.5 70 "LAT" 0.259370366895408 0.566458115179629 0.156713217647908 0.342088275882452 0.497381705230152 0.559816748834525 0.306017639902052 0.343996755059291 0.75675207212556 0.562046109605717 0.46273085754996 0.343376639059726 0.998192151376597 0.999077348259564 0.998775734774757 0.00180784862340254 0.000922651740435678 0.00122426522524299 3601
5765 1256992 5 0.05 0 1e-04 0.5 70 "LAT" 0.261951590365013 0.566073696746703 0.15855156425884 0.342510397717545 0.49612487132491 0.561929611174186 0.3023202316682 0.342078331716005 0.758076461689923 0.563330232352734 0.46087179592704 0.342251624856232 0.999569601483583 0.999540419459964 0.999550450249816 0.000430398516417419 0.000459580540036212 0.000449549750184148 3601
5766 1252874 1 3 0 1e-04 0.5 70 "LAT" 0.258370695541956 0.557219758371296 0.16307700341973 0.351504868609497 0.492102837240601 0.556934728304177 0.30776389065147 0.346812921217912 0.750473532782557 0.55679566330004 0.4708408940712 0.348665637845651 0.999659910601995 0.999499349920756 0.999554340416609 0.000340089398004933 0.00050065007924439 0.000445659583390966 3601
5767 205358 2 3 0 1e-04 0.5 70 "LAT" 0.261236942175377 0.565394352037181 0.158670272530991 0.343219049653782 0.485348138526012 0.551908877771646 0.312465703110939 0.352749620659282 0.746585080701389 0.556218778192352 0.47113597564193 0.349815645355707 0.999576119949967 0.920753396173692 0.948158942361086 0.000423880050033333 0.0792466038263084 0.051841057638914 2327
5768 9466 3 3 0 1e-04 0.5 70 "LAT" 0.254930615793143 0.560786768053075 0.158278268524257 0.347849601115336 0.491981775289662 0.551345289667907 0.317253007372279 0.353374754060462 0.746912391082805 0.554227577740652 0.475531275896536 0.351830230295856 0.998150272854859 0.99285975488579 0.994655216599585 0.0018497271451408 0.00714024511420974 0.00534478340041536 158
5769 1290544 4 3 0 1e-04 0.5 70 "LAT" 0.258602602103958 0.565873808811811 0.156723814451544 0.342686559036301 0.489648068298021 0.554749140700805 0.310650020382188 0.349648061895528 0.748250670401979 0.558258915569948 0.467373834833732 0.347570170221151 0.998645878694215 0.981021058549756 0.987074816791963 0.00135412130578527 0.0189789414502439 0.0129251832080374 1607
5770 1095121 5 3 0 1e-04 0.5 70 "LAT" 0.258031125121688 0.56192812115702 0.159327312602792 0.346731693120667 0.493980726074715 0.557181032772635 0.308629165944595 0.346639596653998 0.752011851196403 0.558604971693349 0.467956478547387 0.346865505520131 0.99946355659131 0.999625910061016 0.999570526142228 0.000536443408690364 0.000374089938983992 0.000429473857771597 3601
5771 1019398 1 0.05 0.25 1e-04 0.5 70 "LAT" 0.260110490775266 0.565809710604812 0.157660761739441 0.342780947923735 0.496973346575034 0.56292133040882 0.301387804469824 0.340856125780095 0.7570838373503 0.563882274975289 0.459048566209266 0.341542584354179 0.999719192470404 0.999542285347163 0.999602741964777 0.000280807529596089 0.000457714652837405 0.00039725803522286 3601
5772 578493 2 0.05 0.25 1e-04 0.5 70 "LAT" 0.256847717982015 0.563900284140567 0.157079827596808 0.344738688445724 0.500333295683661 0.558312888190265 0.310134264874087 0.345718874571345 0.757181013665676 0.56016578645481 0.467214092470895 0.345418400973798 0.999800880896468 0.999809199826651 0.999806393752522 0.000199119103531898 0.000190800173348972 0.000193606247477697 3601
5773 681331 3 0.05 0.25 1e-04 0.5 70 "LAT" 0.263744041351077 0.570097331143456 0.156622977763803 0.33842139335037 0.495415290442057 0.563368019674085 0.299797649409833 0.340562884848215 0.759159331793134 0.565661962799279 0.456420627173636 0.339850530497101 0.999811666383553 0.999812359533579 0.999812120083032 0.000188333616446966 0.000187640466421079 0.000187879916967897 3601
5774 1162243 4 0.05 0.25 1e-04 0.5 70 "LAT" 0.260204203063776 0.562632890381987 0.160087673564292 0.346007166444644 0.495049364472176 0.557338586221962 0.30815483437594 0.346486314121691 0.755253567535952 0.55912238236453 0.468242507940232 0.346350789273661 0.999611054854976 0.999696972465809 0.999667541702786 0.000388945145024387 0.000303027534190967 0.00033245829721369 3601
5775 1207415 5 0.05 0.25 1e-04 0.5 70 "LAT" 0.259323464283154 0.567435745988913 0.155978690930784 0.341157997573186 0.497645959276009 0.560276456981538 0.305472003495067 0.34353454261224 0.756969423559164 0.562674200339428 0.461450694425851 0.342761682103899 0.999722961275181 0.999584763789161 0.999631823986428 0.00027703872481903 0.000415236210839361 0.000368176013571477 3601
5776 1144913 1 3 0.25 1e-04 0.5 70 "LAT" 0.257147155590747 0.562682839173026 0.158297131177873 0.345923589320957 0.49028532122558 0.552968421885142 0.313990560543469 0.351782919390418 0.747432476816327 0.55593449822885 0.472287691721342 0.350147330150367 0.999794688956624 0.999655943342763 0.999703409589156 0.000205311043375655 0.000344056657236707 0.000296590410843835 3601
5777 1021640 2 3 0.25 1e-04 0.5 70 "LAT" 0.263221494871028 0.562981349429418 0.161714886293885 0.345653450996323 0.486454563063558 0.55559922627668 0.3069310655622 0.348438282409639 0.749676057934586 0.557887228659355 0.468645951856085 0.347755503327945 0.999802147430407 0.999825365170938 0.999817261697568 0.00019785256959296 0.000174634829062443 0.000182738302431866 3601
5778 812142 3 3 0.25 1e-04 0.5 70 "LAT" 0.260402033991627 0.560521684028645 0.161882614954965 0.348128402500678 0.48608867889629 0.552604447963165 0.311327619029111 0.351476508564233 0.746490712887917 0.554963915612771 0.473210233984076 0.350708265144216 0.999819044010595 0.999814144070102 0.999815842965989 0.000180955989404915 0.00018585592989792 0.000184157034010485 3601
5779 471497 4 3 0.25 1e-04 0.5 70 "LAT" 0.254874628751626 0.561245744320442 0.157846405289816 0.347386204175779 0.490466892871886 0.552280252782555 0.314721558741717 0.351915250553854 0.745341521623512 0.55499271498416 0.472567964031533 0.350716652602199 0.999839642396269 0.999802935743242 0.999815410366296 0.000160357603731218 0.000197064256758185 0.000184589633704186 3601
5780 314128 5 3 0.25 1e-04 0.5 70 "LAT" 0.257315935293125 0.561498544315147 0.159243953472296 0.347105892520339 0.486685025559819 0.550328688461509 0.315561658144868 0.354203360905487 0.744000960852944 0.553791525158069 0.474805611617164 0.352147343207901 0.999811331216396 0.999814175112941 0.999813197563618 0.000188668783603896 0.000185824887058749 0.00018680243638198 3601
5781 193289 1 0.05 0.5 1e-04 0.5 70 "LAT" 0.260031449716654 0.567535616457104 0.156333090676841 0.341013916972632 0.499008078140224 0.564852555469558 0.299929108563696 0.339075664069254 0.759039527856878 0.565745950983486 0.456262199240537 0.33976081075999 0.999883368445666 0.999884216781947 0.999883927631455 0.00011663155433351 0.00011578321805312 0.000116072368545073 3601
5782 1201551 2 0.05 0.5 1e-04 0.5 70 "LAT" 0.257961259047045 0.564739624081013 0.157148691691181 0.343851778057036 0.498231537645638 0.559136753676336 0.307559721994518 0.34470497150559 0.756192796692683 0.561021186853769 0.464708413685699 0.34442965627584 0.99988221096875 0.999878023668115 0.999879443891592 0.000117789031250508 0.000121976331884776 0.000120556108408227 3601
5783 62866 3 0.05 0.5 1e-04 0.5 70 "LAT" 0.260428050593161 0.56693920743083 0.156977400044766 0.341624222952495 0.496370848933761 0.560057142106283 0.305039098611869 0.343742645507227 0.756798899526923 0.56236813210034 0.462016498656636 0.343056956575539 0.999875434430031 0.999838511716175 0.999851142161388 0.000124565569968632 0.000161488283824952 0.000148857838611772 3601
5784 445667 4 0.05 0.5 1e-04 0.5 70 "LAT" 0.262627268388646 0.564038402663904 0.160507952029811 0.344570161543503 0.493508530168016 0.558785735050279 0.305078988683231 0.345053210361148 0.756135798556662 0.560573607283135 0.465586940713042 0.34491169482097 0.999882356304082 0.999880524152741 0.999881156918733 0.000117643695917614 0.000119475847259252 0.000118843081266815 3601
5785 195868 5 0.05 0.5 1e-04 0.5 70 "LAT" 0.258630726736516 0.565666248411367 0.156886773731205 0.342925143722289 0.499141463071543 0.562973116081304 0.302560558300032 0.340853662675664 0.75777218980806 0.563873603089864 0.459447332031236 0.341574217313904 0.999884101403091 0.999885434723056 0.999884982036938 0.0001158985969085 0.000114565276944018 0.000115017963062363 3601
5786 358895 1 3 0.5 1e-04 0.5 70 "LAT" 0.258996230265362 0.56397585672217 0.158372962377506 0.344658611990111 0.488553374250946 0.553229810644867 0.312457275381327 0.351311651655203 0.747549604516308 0.55662439128442 0.470830237758833 0.34933158430136 0.999790761736926 0.999870980071863 0.999843355579723 0.000209238263074278 0.000129019928137248 0.000156644420276888 3601
5787 350887 2 3 0.5 1e-04 0.5 70 "LAT" 0.257692954544259 0.562395427091633 0.158821041066418 0.346256067802095 0.487989703763919 0.549508482421566 0.317338771867611 0.355013083370767 0.745682658308178 0.553597824921283 0.476159812934029 0.352344514517184 0.999882497250827 0.999867368548967 0.999872563000813 0.000117502749172558 0.000132631451032694 0.00012743699918748 3601
5788 710391 3 3 0.5 1e-04 0.5 70 "LAT" 0.256169243567874 0.564946837709197 0.155892265837141 0.343593210095451 0.491716842606864 0.554664423461941 0.312017901643516 0.349477561878631 0.747886086174738 0.557855167826046 0.467910167480658 0.347785039751959 0.999881125283363 0.999872156496293 0.999875209072264 0.000118874716637439 0.000127843503706499 0.000124790927735661 3601
5789 1128954 4 3 0.5 1e-04 0.5 70 "LAT" 0.260015796222912 0.565235541620065 0.158057047334985 0.343294745835824 0.487310020110524 0.554596216234488 0.308907349031264 0.349296317736457 0.747325816333436 0.557971068141038 0.466964396366248 0.347522547349693 0.999721950488332 0.999881244076988 0.999826185019048 0.000278049511667803 0.000118755923011536 0.000173814980952418 3601
5790 183893 5 3 0.5 1e-04 0.5 70 "LAT" 0.257424683718161 0.564813516089422 0.156804875641741 0.343765045610943 0.490361566047873 0.554733156844131 0.311196765872161 0.349722884143504 0.747786249766034 0.557877988160795 0.468001641513902 0.347993979684443 0.999878265478969 0.99988227519382 0.99988090307459 0.000121734521031211 0.000117724806179864 0.000119096925410381 3601
5791 592614 1 0.05 0 1e-04 0.6 70 "LAT" 0.261455228979308 0.568856029665215 0.156196740975739 0.339724125935827 0.496436899223011 0.56059164472552 0.30324651698526 0.342058084350729 0.757892128202319 0.563392473897658 0.459443257960999 0.341282658794362 0.9987317405436 0.999268891176403 0.999084937390932 0.00126825945639963 0.000731108823596665 0.000915062609068084 3601
5792 336309 2 0.05 0 1e-04 0.6 70 "LAT" 0.262378929628118 0.567407154973104 0.157872151939019 0.341185227813186 0.494011156639734 0.560609664397998 0.301742395985256 0.341909934770252 0.756390086267852 0.562920157627343 0.459614547924275 0.341688883538322 0.999653161896577 0.999646218369686 0.999648609663869 0.000346838103423386 0.000353781630314315 0.000351390336130833 3601
5793 1169278 3 0.05 0 1e-04 0.6 70 "LAT" 0.258917420620571 0.567032659633735 0.156030293637796 0.341534265616662 0.498206312015744 0.5605318335024 0.304467073517064 0.342198111329678 0.757123732636315 0.562716699767893 0.460497367154859 0.341994540413926 0.999223334853473 0.998566426539675 0.998789514843633 0.000776665146527067 0.00143357346032516 0.00121048515636673 2445
5794 482371 4 0.05 0 1e-04 0.6 70 "LAT" 0.256942753446361 0.564479960306815 0.156713843897795 0.34411856934541 0.498845756284335 0.560535127989514 0.304776866932415 0.342085762658047 0.755788509730696 0.561851927416725 0.461490710830209 0.342791518046779 0.998850097219894 0.998911086357174 0.998890490736625 0.00114990278010644 0.001088913642826 0.00110950926337525 1853
5795 1007889 5 0.05 0 1e-04 0.6 70 "LAT" 0.257989652292461 0.565597117087384 0.156536999785752 0.342993055712021 0.49840986276399 0.560229725579001 0.305065531310327 0.342489637117367 0.756399515056451 0.56202395951745 0.461602531096079 0.342684424941278 0.999659841707024 0.999596609973256 0.999618029908535 0.000340158292976241 0.00040339002674404 0.000381970091464796 3601
5796 245424 1 3 0 1e-04 0.6 70 "LAT" 0.259902706538277 0.565796702067751 0.157598324905912 0.342762069682042 0.486337700792049 0.551176019386642 0.312466613639014 0.351830768250914 0.746240407330326 0.555918886516522 0.470064938544926 0.3489986924754 0.993069117578377 0.997487824689569 0.995961386649478 0.00693088242162263 0.00251217531043112 0.00403861335052158 1257
5797 564435 2 3 0 1e-04 0.6 70 "LAT" 0.258757723805752 0.567067879090173 0.155872760216204 0.341440002592987 0.488693903873666 0.557083818350131 0.30580053991454 0.345921916769484 0.747451627679418 0.560194662439043 0.461673300130745 0.344706813843703 0.99967248966944 0.997021986667529 0.997932837688428 0.000327510330560305 0.00297801333247081 0.00206716231157236 3401
5798 852622 3 3 0 1e-04 0.6 70 "LAT" 0.25949787175844 0.561004859224233 0.160873665204411 0.347637756090483 0.487181823452465 0.555707765882228 0.306475114058204 0.347292609993631 0.746679695210905 0.557226005569125 0.467348779262615 0.347734763683804 0.999634793690763 0.999608592145859 0.999617637272562 0.000365206309237257 0.000391407854140782 0.000382362727437615 3601
5799 337882 4 3 0 1e-04 0.6 70 "LAT" 0.259240717960565 0.568199894603362 0.155373017404618 0.34034173523841 0.48953426956864 0.553762140229617 0.30965305993782 0.348590718832687 0.748774987529204 0.558438264646829 0.465026077342439 0.346021734660478 0.999242204813001 0.999539213228361 0.999437282101302 0.000757795186999412 0.000460786771639361 0.000562717898697858 3601
5800 720560 5 3 0 1e-04 0.6 70 "LAT" 0.256841421193465 0.557825324210871 0.16170755254221 0.350857252874758 0.489520614121102 0.555042024280124 0.309098685393645 0.348084379991738 0.746362035314567 0.555686510482717 0.470806237935855 0.349356517721707 0.999655149216938 0.990175128775367 0.993417155066031 0.000344850783061523 0.00982487122463321 0.00658284493396855 285
5801 269716 1 0.05 0.25 1e-04 0.6 70 "LAT" 0.261036773771136 0.567792714412484 0.156707278067193 0.340754604174166 0.495673237716349 0.560307281232486 0.303153977810614 0.342252649904353 0.756710011487486 0.562836676804297 0.459861255877807 0.341769747977716 0.999676772706738 0.999647557566049 0.999657562802784 0.000323227293262199 0.000352442433950666 0.000342437197216146 3601
5802 242997 2 0.05 0.25 1e-04 0.6 70 "LAT" 0.257854342940358 0.565392291269525 0.156584952131176 0.343237101257623 0.497563577603836 0.559441837737227 0.305318764726144 0.342844753988848 0.755417920544194 0.561417608016421 0.461903716857321 0.343017190758295 0.99950558202866 0.999639959638304 0.99959443044993 0.000494417971340294 0.000360040361696342 0.000405569550070417 3601
5803 30781 3 0.05 0.25 1e-04 0.6 70 "LAT" 0.259460448418905 0.563825314815336 0.158752342630607 0.344805651465272 0.495815326272246 0.559008618014191 0.305150443074768 0.3435570848975 0.755275774691151 0.560619844397095 0.463902785705375 0.344017225294661 0.999698880077109 0.999151942167231 0.999338533623887 0.000301119922891174 0.00084805783276849 0.00066146637611267 3601
5804 478822 4 0.05 0.25 1e-04 0.6 70 "LAT" 0.259454885907872 0.568045450157493 0.15561018944498 0.340508029414146 0.497017848837743 0.562887368170684 0.300285038024035 0.339615646602459 0.756472734745615 0.564619413233507 0.455895227469015 0.339945838388932 0.999817175945264 0.999825579716392 0.999822717297114 0.0001828240547362 0.000174420283608298 0.000177282702886209 3601
5805 149636 5 0.05 0.25 1e-04 0.6 70 "LAT" 0.259376959329387 0.568409277014747 0.155287575119553 0.340168868765642 0.497990572668146 0.563154438034094 0.3004097627055 0.339291287692805 0.757367531997532 0.564907572689657 0.455697337825054 0.339624897341925 0.999823841787556 0.999824852092912 0.99982450851609 0.000176158212443676 0.000175147907088436 0.000175491483909884 3601
5806 1010969 1 3 0.25 1e-04 0.6 70 "LAT" 0.258428161476009 0.559806515366066 0.161157077681064 0.348883550516861 0.48750364036485 0.55244168296022 0.311347270563041 0.350417053879394 0.745931801840859 0.554636996426608 0.472504348244105 0.350235258113843 0.999785909835445 0.999520830766219 0.999611999235584 0.000214090164555176 0.000479169233780522 0.000388000764415726 3601
5807 21111 2 3 0.25 1e-04 0.6 70 "LAT" 0.264961644660127 0.563991531899221 0.162027503711504 0.344611243171802 0.480674655872192 0.54990894259571 0.311054730044329 0.353528895622317 0.745636300532319 0.554557143303736 0.473082233755833 0.350700964716542 0.999824916265872 0.999804571430493 0.999811746167573 0.000175083734128284 0.00019542856950682 0.000188253832427524 3601
5808 897107 3 3 0.25 1e-04 0.6 70 "LAT" 0.257685242430242 0.562553520507041 0.158698740607834 0.346096535041721 0.48777522334248 0.550277384621322 0.314632629368541 0.352826064290865 0.745460465772723 0.554149017139056 0.473331369976375 0.350859797940026 0.999829557496412 0.99941783836784 0.999559053771261 0.000170442503588138 0.000582161632160152 0.000440946228739283 3601
5809 234977 4 3 0.25 1e-04 0.6 70 "LAT" 0.257300583937084 0.558264865905922 0.161610002802361 0.350395818061884 0.488803802964877 0.554879350472108 0.30852791847501 0.347937051473704 0.74610438690196 0.555704697720857 0.470137921277371 0.34913076558611 0.999807419048365 0.999362651244583 0.999515020453696 0.000192580951634726 0.000637348755416923 0.000484979546303722 3601
5810 50571 5 3 0.25 1e-04 0.6 70 "LAT" 0.258497773044206 0.564341305609342 0.157816050064096 0.344276152611393 0.487630773899451 0.553259721981397 0.310636494170823 0.349880018353565 0.746128546943657 0.556706978693583 0.468452544234918 0.348321668159339 0.999822715778878 0.999781562217809 0.999795713125861 0.000177284221121907 0.00021843778219115 0.000204286874138648 3601
5811 938410 1 0.05 0.5 1e-04 0.6 70 "LAT" 0.263696385546278 0.568420924006595 0.157843267173776 0.340128009722306 0.495078520819696 0.56480140893599 0.296459549340413 0.337837919422253 0.758774906365974 0.566031640096027 0.454302816514189 0.338652822682987 0.999884184294388 0.999882787488704 0.999883269789583 0.000115815705612081 0.000117212511295569 0.000116730210417075 3601
5812 661685 2 0.05 0.5 1e-04 0.6 70 "LAT" 0.262090901098371 0.567445305575023 0.157592593617255 0.34109223027715 0.495465017968458 0.561551193485517 0.301279366629417 0.341090009884538 0.757555919066829 0.563556944462199 0.458871960246672 0.341109946887807 0.999870990025508 0.999849449328339 0.999856850681403 0.000129009974491683 0.000150550671660585 0.000143149318596796 3601
5813 951078 3 0.05 0.5 1e-04 0.6 70 "LAT" 0.256836296039541 0.565177382665246 0.156141695670148 0.343425645788868 0.500159612270034 0.562747821588361 0.302429997415556 0.339828795450499 0.756995908309574 0.563548635712618 0.458571693085703 0.341066163073443 0.999860197391852 0.999820317565364 0.999833760417018 0.000139802608147943 0.000179682434635993 0.000166239582982389 3601
5814 806456 4 0.05 0.5 1e-04 0.6 70 "LAT" 0.262350269341612 0.567881465234175 0.157471761191028 0.340683292112854 0.494701265090802 0.560327596218278 0.302461697560217 0.342238781422107 0.757051534432413 0.562894906996547 0.459933458751245 0.341732539901486 0.999880343535797 0.999881148412778 0.999880871500865 0.000119656464202917 0.000118851587221671 0.000119128499135466 3601
5815 320170 5 0.05 0.5 1e-04 0.6 70 "LAT" 0.257463813006738 0.563289928983181 0.157958694724423 0.345339576375577 0.497650511496256 0.559105771406214 0.30616668979086 0.343497399154334 0.755114324502994 0.560497249903314 0.464125384515283 0.344150148456411 0.999884179675541 0.999880786929362 0.999881935871169 0.000115820324459405 0.000119213070637511 0.000118064128830974 3601
5816 958674 1 3 0.5 1e-04 0.6 70 "LAT" 0.259888865228026 0.565174601624914 0.158015193865137 0.343421065272987 0.487929318068224 0.555778717457013 0.30698981533228 0.347327047034207 0.74781818329625 0.55874460754204 0.465005009197417 0.346260090514251 0.999878154944383 0.999880359055504 0.999879598562032 0.000121845055616746 0.000119640944495999 0.000120401437968341 3601
5817 791031 2 3 0.5 1e-04 0.6 70 "LAT" 0.258336919100944 0.567214114745683 0.155577711686748 0.341372243847429 0.494673972723416 0.559469520468963 0.304229338382339 0.342703624916307 0.753010891824359 0.561902857956569 0.459807050069087 0.342445860928575 0.999885745614393 0.999879781491402 0.999881811554012 0.00011425438560726 0.000120218508598344 0.000118188445987991 3601
5818 413774 3 3 0.5 1e-04 0.6 70 "LAT" 0.255570579163098 0.559303681233094 0.159804606207784 0.349309004663973 0.490363260368636 0.555604155295816 0.308939804536139 0.347655027374941 0.745933839531734 0.556558854174307 0.468744410743923 0.348541718792761 0.999882400379654 0.99987876564385 0.999880003325872 0.000117599620346162 0.00012123435615 0.000119996674127517 3601
5819 841708 4 3 0.5 1e-04 0.6 70 "LAT" 0.257910087368319 0.565459548735398 0.156576189131069 0.343084086697701 0.488719914646742 0.555818318540721 0.307499055119756 0.347231624117579 0.746630002015061 0.558761997330152 0.464075244250825 0.346182044498431 0.999880557558584 0.999878499882215 0.999879205518979 0.000119442441416175 0.000121500117785144 0.000120794481021132 3601
5820 948800 5 3 0.5 1e-04 0.6 70 "LAT" 0.261794916544106 0.561052013546079 0.16227363694936 0.347547028705711 0.485682073772785 0.552048433137124 0.309604733993511 0.350163547654005 0.747476990316891 0.554922400492983 0.471878370942871 0.349499989451673 0.999885133322866 0.999870927711313 0.999875862898624 0.000114866677133945 0.000129072288687203 0.000124137101376038 3601
5821 1257903 1 0.05 0 1e-04 0.7 70 "LAT" 0.259130459273429 0.567865309796102 0.155538896690459 0.340700551911953 0.497520012531381 0.562417524604342 0.300095072897906 0.338773360159264 0.75665047180481 0.564238379392038 0.455633969588365 0.339461246398056 0.995990546342503 0.99416454161648 0.994784713394007 0.00400945365749746 0.00583545838352018 0.00521528660599284 2568
5822 290025 2 0.05 0 1e-04 0.7 70 "LAT" 0.257573362118653 0.563306593471994 0.157953202977332 0.345339364095201 0.497287657754143 0.558306134432493 0.305733126861775 0.342921774307974 0.754861019872796 0.559980793574985 0.463686329839107 0.343763051546688 0.998761368572042 0.998552382045325 0.998623099406138 0.00123863142795825 0.00144761795467516 0.00137690059386156 3601
5823 24865 3 0.05 0 1e-04 0.7 70 "LAT" 0.259174885732687 0.567682248893608 0.155737806297653 0.340863695625249 0.495716930630938 0.560733092353247 0.301229193535982 0.340248477381828 0.754891816363626 0.563070987125692 0.456966999833635 0.340485294918968 0.994246612451527 0.996347681989984 0.995632621969021 0.00575338754847261 0.00365231801001643 0.00436737803097848 1725
5824 345367 4 0.05 0 1e-04 0.7 70 "LAT" 0.258278357440484 0.567410886044338 0.15537151316878 0.341168231473518 0.497385300090611 0.561477896799335 0.301320956100233 0.339599165743024 0.755663657531095 0.563457846716509 0.456692469269013 0.340164355306327 0.998624472209582 0.999180707819284 0.998992212136702 0.00137552779041839 0.000819292180715956 0.00100778786329785 3601
5825 1199849 5 0.05 0 1e-04 0.7 70 "LAT" 0.257782422937935 0.564575053326455 0.157173910203836 0.344040321239507 0.495638232299955 0.55681643568805 0.306793476185559 0.344165026706658 0.75342065523789 0.559414419563491 0.463967386389395 0.344153018335282 0.998175258799431 0.998201780806873 0.998192788080022 0.00182474120056913 0.00179821919312702 0.00180721191997788 2929
5826 943992 1 3 0 1e-04 0.7 70 "LAT" 0.258335285912697 0.568350798446149 0.154728338756613 0.340185105275764 0.489561340803673 0.556784034505577 0.30514973627669 0.344795975772634 0.74789662671637 0.560440911778151 0.459878075033303 0.343519916073428 0.999413990745513 0.999526365373707 0.999487898881966 0.000586009254486991 0.000473634626293173 0.000512101118034294 3601
5827 956676 2 3 0 1e-04 0.7 70 "LAT" 0.262554692120844 0.568858482424232 0.156885459202074 0.339689134844445 0.48494074993176 0.55553934559013 0.303559391743397 0.345436942306232 0.747495442052604 0.559847138613643 0.460444850945471 0.343751921713829 0.999640199608241 0.998147891340014 0.998666883602392 0.000359800391759291 0.00185210865998633 0.00133311639760833 2925
5828 246037 3 3 0 1e-04 0.7 70 "LAT" 0.256257019137977 0.561875990514087 0.158289393734435 0.346728453894339 0.486484856392507 0.552966427653799 0.309026901564463 0.348457436047292 0.742741875530485 0.555640558944572 0.467316295298898 0.348247117108384 0.999574550627536 0.999095498576254 0.999259306665152 0.000425449372463953 0.000904501423745869 0.000740693334848278 3601
5829 1039421 4 3 0 1e-04 0.7 70 "LAT" 0.25707179168687 0.563775114049521 0.157385957595463 0.344831155114918 0.488515791767059 0.552973394403942 0.309224190848858 0.347985244219177 0.74558758345393 0.556350895788999 0.466610148444321 0.347214118323253 0.943439203151879 0.99371778784675 0.976549687692044 0.0565607968481208 0.00628221215325026 0.0234503123079562 2566
5830 1143462 5 3 0 1e-04 0.7 70 "LAT" 0.2564913434287 0.558586820440939 0.160832465352473 0.35001306548047 0.493735350903407 0.559919580198719 0.301429743512923 0.340676049992335 0.750226694332107 0.559264361705838 0.462262208865396 0.344063092637265 0.995129393311899 0.997643100776151 0.996790532734513 0.00487060668810132 0.0023568992238487 0.00320946726548686 528
5831 1243417 1 0.05 0.25 1e-04 0.7 70 "LAT" 0.262064666352295 0.56658628707526 0.158253305998649 0.342036780352921 0.494454600261884 0.559595691779398 0.302060004509457 0.341553099897059 0.756519266614179 0.561978639588834 0.460313310508106 0.34173833614561 0.99966582790184 0.999686831693843 0.999679618375669 0.000334172098159807 0.000313168306157389 0.000320381624331157 3601
5832 1098436 2 0.05 0.25 1e-04 0.7 70 "LAT" 0.257493724205282 0.567753062275806 0.154672072765892 0.340830817079722 0.498451614025419 0.562195656520642 0.300854625605328 0.338823680177512 0.755945338230701 0.564043273678087 0.45552669837122 0.339535618048644 0.99983754400356 0.999826280348738 0.999830084363003 0.000162455996440046 0.000173719651262092 0.000169915636996961 3601
5833 252998 3 0.05 0.25 1e-04 0.7 70 "LAT" 0.259619150597985 0.569158125438677 0.154894273032848 0.339366407344182 0.496722476839262 0.561466076870516 0.300765521167468 0.339538567433079 0.756341627437247 0.564057513008356 0.455659794200316 0.33950392097569 0.999836728105529 0.999817628113886 0.9998241267214 0.000163271894470668 0.000182371886113739 0.000175873278599981 3601
5834 1007701 4 0.05 0.25 1e-04 0.7 70 "LAT" 0.258880903720201 0.567453795347588 0.155666758254175 0.341119534797908 0.496919880383271 0.561325200403856 0.301011552336847 0.339688097290949 0.755800784103472 0.563385892676245 0.456678310591023 0.34019790846897 0.999808019026074 0.999806230977404 0.99980683817372 0.000191980973926387 0.000193769022595692 0.000193161826280253 3601
5835 1177995 5 0.05 0.25 1e-04 0.7 70 "LAT" 0.260141022331188 0.567658896327434 0.156266504347566 0.340845922432264 0.494972382449983 0.559267543935479 0.302818794368537 0.341748862794879 0.755113404781171 0.562108652087892 0.459085298716103 0.341461514924524 0.999281934827443 0.999628033420658 0.999509859386676 0.000718065172556665 0.000371966579342398 0.000490140613323948 3601
5836 646211 1 3 0.25 1e-04 0.7 70 "LAT" 0.258665509860028 0.564508348939565 0.157768978056453 0.344101735051023 0.486506070194107 0.553907857412679 0.307795006394691 0.347849678773118 0.745171580054134 0.557222905054894 0.465563984451144 0.346901685866217 0.999600378294675 0.999807575783226 0.999736282948766 0.000399621705324989 0.000192424216773663 0.000263717051233946 3601
5837 735181 2 3 0.25 1e-04 0.7 70 "LAT" 0.257399604903621 0.562624591733418 0.158385121778902 0.345924147576701 0.489962210418402 0.556077297518361 0.305676985822431 0.344891607047253 0.747361815322023 0.558037982343204 0.464062107601334 0.345522461367465 0.999268310046107 0.999782379005493 0.999606899476 0.000731689953892617 0.000217620994506614 0.000393100524000308 3601
5838 1150895 3 3 0.25 1e-04 0.7 70 "LAT" 0.261076684520108 0.56447610092267 0.159218899166266 0.344132176463743 0.485052904696846 0.553955183709129 0.30621095943109 0.347305081356178 0.746129589216955 0.557274659228798 0.465429858597356 0.346530405807004 0.99981665078356 0.99970399728286 0.999743050341679 0.000183349216440292 0.000296002717140209 0.000256949658321094 3601
5839 223248 4 3 0.25 1e-04 0.7 70 "LAT" 0.259546333599637 0.561178184404794 0.1608418708582 0.34742725545992 0.485639339024334 0.554706504339136 0.305718181484087 0.346670709662801 0.745185672623971 0.556613557160685 0.466560052342286 0.347272160817112 0.999823122190241 0.999645179505453 0.999706631069281 0.000176877809758882 0.000354820494547417 0.00029336893071853 3601
5840 700610 5 3 0.25 1e-04 0.7 70 "LAT" 0.260907998873391 0.56511278833798 0.158766782359899 0.343459169728848 0.486406894222169 0.553787343167781 0.30644204953249 0.34711916330475 0.747314893095559 0.557433318940679 0.46520883189239 0.346114116379909 0.999826637615551 0.999819179923795 0.999821758429036 0.000173362384448958 0.000180820076204591 0.000178241570964286 3601
5841 1289953 1 0.05 0.5 1e-04 0.7 70 "LAT" 0.260922152666712 0.565919179506048 0.158060784807078 0.342692786861237 0.494320032295709 0.559030793387006 0.302811167135532 0.341976794008215 0.755242184962422 0.561349040365897 0.46087195194261 0.342263966929983 0.999813599259386 0.999881050392625 0.999857951329931 0.000186400740613896 0.000118949607375174 0.000142048670068869 3601
5842 284905 2 0.05 0.5 1e-04 0.7 70 "LAT" 0.260819374831546 0.564954462694675 0.158721172945551 0.343648465243283 0.493497277841555 0.559068424552369 0.302182738675367 0.341954276884227 0.754316652673101 0.56106712199882 0.460903911620918 0.342558718936041 0.999877524075396 0.999877689674092 0.999877632904698 0.000122475924604214 0.000122310325908183 0.000122367095302325 3601
5843 1284866 3 0.05 0.5 1e-04 0.7 70 "LAT" 0.262687454370406 0.566120755575405 0.158997736976833 0.342498748280382 0.491808721788759 0.5585700582131 0.30195807171234 0.342474847757934 0.754496176159165 0.561152630698333 0.460955808689173 0.342505744542295 0.999881804399685 0.999878308650757 0.999879515032775 0.000118195600315169 0.000121691349243467 0.000120484967225492 3601
5844 1017859 4 0.05 0.5 1e-04 0.7 70 "LAT" 0.261342346329786 0.565817430847827 0.158391155885561 0.342737644158142 0.492057645986447 0.558223060309436 0.302499731164437 0.342746835415457 0.753399992316232 0.560816870986991 0.460890887049998 0.342760808925513 0.999877269256419 0.999880742331548 0.99987954821622 0.000122730743581422 0.000119257668452164 0.000120451783780033 3601
5845 1255642 5 0.05 0.5 1e-04 0.7 70 "LAT" 0.258025528040783 0.562687977960693 0.158733552027096 0.345944001930827 0.494937949687146 0.558157982081795 0.304299881225882 0.342679653754231 0.752963477727929 0.559667427330264 0.463033433252978 0.343825047887686 0.999881747632817 0.999878895119157 0.999879864197871 0.000118252367183131 0.000121104880842704 0.000120135802128794 3601
5846 1129548 1 3 0.5 1e-04 0.7 70 "LAT" 0.256489785749596 0.566396141065844 0.155070669293124 0.342132873105985 0.48810580385378 0.551418375443056 0.31228304862205 0.350242472998698 0.744595589603376 0.55623179255416 0.467353717915174 0.34776476636775 0.999884186132053 0.999880324344754 0.999881641878722 0.00011581386794686 0.000119675655245659 0.000118358121278037 3601
5847 1085614 2 3 0.5 1e-04 0.7 70 "LAT" 0.25870326700245 0.571761777817339 0.152435342511232 0.336734880850554 0.489005583027434 0.554555500529494 0.308186631413019 0.347053907735259 0.747708850029884 0.560108298277511 0.460621973924252 0.343846453705085 0.999886432383042 0.999837465228162 0.999854240166829 0.000113567616957964 0.000162534771837934 0.000145759833171309 3601
5848 114057 3 3 0.5 1e-04 0.7 70 "LAT" 0.259126516766337 0.561410095743644 0.160418806795691 0.347194843528178 0.484506545092405 0.551607543154279 0.309625591316466 0.350067044788338 0.743633061858743 0.554653083999032 0.470044398112157 0.349423423469494 0.999885109940427 0.999873314665549 0.999877389006449 0.000114890059572773 0.000126685334451103 0.000122610993551402 3601
5849 516965 4 3 0.5 1e-04 0.7 70 "LAT" 0.261433486313273 0.564739605714967 0.159262036699994 0.343815245137397 0.483649365079328 0.552878313362679 0.307009970694481 0.348548031568145 0.745082851392601 0.556705409800691 0.466272007394475 0.347197671427716 0.999884009774031 0.999873722216361 0.999877298587392 0.000115990225969419 0.000126277783639311 0.000122701412607849 3601
5850 877025 5 3 0.5 1e-04 0.7 70 "LAT" 0.258875191977663 0.564884225729412 0.157618925705185 0.343656336105477 0.48381484458299 0.547589102859892 0.315290732637425 0.354381844109242 0.742690036560653 0.553178027897419 0.47290965834261 0.351054310658801 0.999712281685774 0.999855337062013 0.999805952999013 0.000287718314225951 0.000144662937987151 0.000194047000987117 3601
5851 9567 1 0.05 0 1e-04 0.8 70 "LAT" 0.258411728709146 0.56506097440234 0.157213809050198 0.343553303636645 0.495094715947828 0.559262517642691 0.301812878145822 0.340480488736578 0.753506444656974 0.561209693374507 0.45902668719602 0.341554033943091 0.951632655790769 0.949443153036264 0.950186626496882 0.0483673442092313 0.0505568469637364 0.0498133735031181 642
5852 220071 2 0.05 0 1e-04 0.8 70 "LAT" 0.259893438272641 0.565932230412023 0.157456076122905 0.342711162635801 0.494371679819259 0.559567022378555 0.300555746728807 0.339724975577691 0.7542651180919 0.561714673516007 0.458011822851712 0.340774721629245 0.999577809288785 0.999529440671287 0.999545933487285 0.000422190711214894 0.000470559328712509 0.000454066512715098 3601
5853 203502 3 0.05 0 1e-04 0.8 70 "LAT" 0.260300403280338 0.569366157116817 0.155131209530451 0.33918134887524 0.495604827834581 0.561363028693534 0.298957427534466 0.338185083118543 0.75590523111492 0.564064559606028 0.454088637064917 0.338551989540321 0.991315583875129 0.994087986827877 0.993143119486463 0.00868441612487137 0.00591201317212316 0.00685688051353738 2090
5854 1211963 4 0.05 0 1e-04 0.8 70 "LAT" 0.258692117643295 0.565995058445503 0.156632543079191 0.342555660342002 0.495423165515561 0.560831131606655 0.299531201146728 0.338610742067647 0.754115283158856 0.562562256643247 0.45616374422592 0.339983327758626 0.970594791365491 0.976651458116668 0.974594515762984 0.0294052086345094 0.0233485418833321 0.0254054842370162 656
5855 587878 5 0.05 0 1e-04 0.8 70 "LAT" 0.257574651083644 0.565823223902537 0.156135706279321 0.342745164739616 0.494754248794633 0.557682981124146 0.303326378939959 0.341463418910974 0.752328899878277 0.560419234365382 0.459462085219279 0.341921337594825 0.99959840445307 0.999549837773435 0.999566285628222 0.000401595546929583 0.000450162226564609 0.000433714371777901 3601
5856 296077 1 3 0 1e-04 0.8 70 "LAT" 0.259897556402809 0.565958602940786 0.157474063044003 0.342617117818397 0.485552101383292 0.554830936521161 0.303981349969403 0.344936257618728 0.745449657786101 0.558368014212131 0.461455413013406 0.344439503410701 0.999600584593877 0.999549804932459 0.999567318241532 0.000399415406122963 0.000450195067540842 0.000432681758468263 3601
5857 545256 2 3 0 1e-04 0.8 70 "LAT" 0.262170034220096 0.56226803105508 0.161620920811662 0.346332539665891 0.481193508211832 0.553028596062861 0.304055002347887 0.346963847071993 0.743363542431928 0.55592828917119 0.465675923159549 0.347082476514575 0.99794182202588 0.999509799386193 0.998962454337743 0.00205817797412039 0.000490200613807155 0.00103754566225711 3601
5858 1221168 3 3 0 1e-04 0.8 70 "LAT" 0.261741487546957 0.560652331551781 0.162698099187343 0.347959601213621 0.481802666519272 0.555018812854502 0.301059418091177 0.344363631595725 0.74354415406623 0.556632231352421 0.463757517278521 0.345985425379246 0.999688493027107 0.999119546632962 0.999317772685691 0.000311506972893194 0.000880453367037678 0.000682227314309483 3601
5859 496548 4 3 0 1e-04 0.8 70 "LAT" 0.261102305262166 0.568466486031901 0.156317054039131 0.340137211045386 0.484641812885625 0.553196730052129 0.305035720427181 0.345876758009066 0.745744118147791 0.558190297089501 0.461352774466312 0.344161245098747 0.999394976241369 0.987112643819833 0.99136046939816 0.000605023758631243 0.0128873561801675 0.00863953060184045 1964
5860 1021731 5 3 0 1e-04 0.8 70 "LAT" 0.257632604461276 0.561362020737747 0.159567712706814 0.347244572549195 0.48413185576488 0.552673795801343 0.306273113494682 0.347011383790614 0.741764460226156 0.555290029619565 0.465840826201496 0.347474684526245 0.999591687233908 0.999580935633403 0.99958463051427 0.0004083127660921 0.000419064366596847 0.000415369485730155 3601
5861 1015903 1 0.05 0.25 1e-04 0.8 70 "LAT" 0.258805878516794 0.568602883771994 0.15481939696002 0.339947571233821 0.495076478459942 0.558935790316563 0.302060881314431 0.340521513262152 0.753882356976736 0.562191595408049 0.456880278274451 0.340350811318071 0.999803489048639 0.999808413481489 0.999806741037491 0.000196510951360486 0.00019158651851125 0.000193258962509429 3601
5862 909124 2 0.05 0.25 1e-04 0.8 70 "LAT" 0.262345976851704 0.565145067282628 0.159488920622113 0.343467121666923 0.492506485938113 0.561696814002586 0.296512924187778 0.337817662895495 0.754852462789816 0.562863111965676 0.45600184480989 0.339799586777027 0.999739540871042 0.999778415402098 0.999765034369432 0.000260459128958126 0.000221584597901805 0.000234965630567571 3601
5863 348908 3 0.05 0.25 1e-04 0.8 70 "LAT" 0.258174299177964 0.568077087991761 0.154806242671036 0.340478819690646 0.497174085108554 0.561603087220662 0.29933570461105 0.33771734218277 0.755348384286518 0.563775875524833 0.454141947282086 0.338676582249183 0.999813858534338 0.999794089414217 0.999800776755679 0.000186141465662291 0.000205910585783258 0.00019922324432143 3601
5864 1319702 4 0.05 0.25 1e-04 0.8 70 "LAT" 0.257099199181905 0.567942007257436 0.154279870936011 0.340619217619189 0.495643583739514 0.557461670319922 0.304210251687853 0.341656943375531 0.752742782921419 0.56096336876907 0.458490122623864 0.341339601830667 0.999810814533425 0.999783045383886 0.999792423253231 0.000189185466574682 0.000216954616113999 0.000207576746768805 3601
5865 263389 5 0.05 0.25 1e-04 0.8 70 "LAT" 0.256615570180352 0.56589686286048 0.155486627394294 0.342637491440663 0.495764333634128 0.558924187767656 0.302261842804647 0.340259546204491 0.75237990381448 0.56124582536263 0.457748470198941 0.341099008701633 0.999068723381993 0.999679039796435 0.999473078524197 0.00093127661800654 0.000320960203565034 0.000526921475802622 3601
5866 599592 1 3 0.25 1e-04 0.8 70 "LAT" 0.255573751844141 0.560473114606947 0.158948367550875 0.348182121332013 0.486535571493956 0.550496729904239 0.311579377075542 0.349803512200962 0.742109323338097 0.553538684773281 0.470527744626417 0.349623678342827 0.999612107051894 0.999485155910405 0.999528427781726 0.000387892948105685 0.000514844089595153 0.000471572218274404 3601
5867 1272189 2 3 0.25 1e-04 0.8 70 "LAT" 0.261228780092381 0.567595627291457 0.157061254819799 0.340959955428651 0.486003659540551 0.55664763737223 0.301261665171817 0.342936990117212 0.747232439632933 0.560150428118486 0.458322919991616 0.342535015269053 0.999808928032325 0.999721256348452 0.99975157322563 0.000191071967675154 0.000278743651547879 0.000248426774370047 3601
5868 1274160 3 3 0.25 1e-04 0.8 70 "LAT" 0.257132940741483 0.565161053214478 0.156344006814789 0.343403069937197 0.489207070871457 0.556660001640308 0.30283528845495 0.342418979243034 0.746340011612941 0.559270913893161 0.459179295269739 0.343042270993986 0.999587460094194 0.99979493232491 0.999724247383007 0.00041253990580614 0.000205067675089571 0.000275752616993407 3601
5869 526567 4 3 0.25 1e-04 0.8 70 "LAT" 0.263471200388518 0.562915257688502 0.161933599479842 0.345710003047977 0.482370186074982 0.554613124762849 0.301793135736905 0.344936244000902 0.745841386463501 0.557240742863528 0.463726735216746 0.345487810208631 0.999821667355229 0.999810711176085 0.999814540773748 0.000178332644771385 0.000189288823915354 0.000185459226252235 3601
5870 702318 5 3 0.25 1e-04 0.8 70 "LAT" 0.25750484055838 0.561979008681243 0.158930634233247 0.346648537957752 0.486166883979089 0.550812423232253 0.30991544115036 0.348795920730492 0.743671724537469 0.554331238047299 0.468846075383607 0.348368837397302 0.999803190697979 0.999241015375935 0.999433511844903 0.000196809302020652 0.000758984624065479 0.00056648815509676 3601
5871 1098777 1 0.05 0.5 1e-04 0.8 70 "LAT" 0.26088751095361 0.570111441681166 0.154939260283184 0.338391920898037 0.493722768734081 0.559735785256057 0.299954330977498 0.339670492784527 0.754610279687691 0.563258032981312 0.454893591260683 0.339255449827933 0.999836565777673 0.999819364731091 0.999825247615687 0.000163434222326855 0.000180635268908571 0.000174752384313328 3601
5872 1093519 2 0.05 0.5 1e-04 0.8 70 "LAT" 0.262436511084068 0.570729159018782 0.15538397738921 0.337810386220198 0.492978319043587 0.560337154991797 0.298703826597112 0.339066416419852 0.755414830127655 0.563872827787058 0.454087803986321 0.338664923795295 0.999882415241997 0.999871170839871 0.999875035114859 0.000117584758002741 0.000128829160128951 0.00012496488514081 3601
5873 15353 3 0.05 0.5 1e-04 0.8 70 "LAT" 0.25715318935595 0.564449682728852 0.156857989191642 0.344158010648494 0.495220405201424 0.557057598975316 0.304737834256383 0.342354345350971 0.752373594557374 0.559528109295752 0.461595823448025 0.342998423800294 0.999865292507259 0.999823836460049 0.999837856887817 0.000134707492740741 0.00017616353995054 0.000162143112183327 3601
5874 85965 4 0.05 0.5 1e-04 0.8 70 "LAT" 0.258887499205118 0.56790659185102 0.155362544489849 0.340682469342221 0.495064791413826 0.558586867091854 0.302499729289437 0.340752074308524 0.753952290618943 0.561711365536595 0.457862273779287 0.340766611232798 0.999880730752404 0.999876527437756 0.99987795511266 0.000119269247596276 0.000123472562244097 0.000122044887339884 3601
5875 241420 5 0.05 0.5 1e-04 0.8 70 "LAT" 0.258123732303727 0.567661023654338 0.155102168463892 0.340874601931213 0.495691640471225 0.559976522354748 0.300816621765072 0.339412940465742 0.753815372774952 0.56256118259172 0.455918790228964 0.339931869397603 0.999885249363124 0.999880820197161 0.999882321041219 0.000114750636876519 0.000119179802838885 0.000117678958780949 3601
5876 603237 1 3 0.5 1e-04 0.8 70 "LAT" 0.259419561234184 0.563002198198216 0.159373667962833 0.345614504361216 0.48844374237932 0.557274933480169 0.301271183922284 0.342017017934539 0.747863303613503 0.559011351284849 0.460644851885118 0.343491522066829 0.999884228734521 0.99982283075178 0.999843906985227 0.000115771265479097 0.000177169248220264 0.000156093014772771 3601
5877 1248544 2 3 0.5 1e-04 0.8 70 "LAT" 0.261019763087142 0.568344748196835 0.156318165892217 0.340176008380617 0.483640514916123 0.551980233299718 0.306803741053581 0.347667568050458 0.744660278003265 0.557294499521239 0.463121906945797 0.345414618490812 0.99988183755154 0.999865858076316 0.999871393613901 0.000118162448459559 0.000134141923683951 0.00012860638609921 3601
5878 1313382 3 3 0.5 1e-04 0.8 70 "LAT" 0.261148148906953 0.562799875613431 0.160616293425644 0.345776794174234 0.48477948666542 0.555248690533129 0.301505014623363 0.34340064581025 0.745927635572372 0.557595928875859 0.462121308049007 0.344489528758912 0.999882616894322 0.999879521863009 0.999880593155258 0.000117383105677593 0.000120478136991077 0.000119406844741607 3601
5879 1136395 4 3 0.5 1e-04 0.8 70 "LAT" 0.25545567003524 0.558873135049182 0.160035448157088 0.349764027753056 0.487180963467241 0.555922046370922 0.302914903172548 0.343150831415887 0.74263663350248 0.556615099724476 0.462950351329636 0.345738577666476 0.999694306301184 0.999857982683638 0.999802260802439 0.000305693698815534 0.000142017316361804 0.00019773919756086 3601
5880 96369 5 3 0.5 1e-04 0.8 70 "LAT" 0.258244013015425 0.564422248763657 0.157534668172301 0.344202041593424 0.485152294905438 0.551769197526358 0.308296265811265 0.348120238676587 0.743396307920863 0.555777962849823 0.465830933983566 0.347116597848178 0.999879033849807 0.999877680359752 0.999878145359161 0.000120966150192802 0.000122319640247509 0.000121854640838899 3601
5881 366456 1 0.05 0 1e-04 0.9 70 "LAT" 0.259540228931814 0.569674910611763 0.154457656991956 0.3388808966502 0.493522626992016 0.558537746288401 0.299886733661286 0.338916611800327 0.753062855923829 0.562289684437512 0.454344390653242 0.338939857768103 0.999605076500182 0.999640175997011 0.999628235328859 0.000394923499817867 0.000359824002989198 0.000371764671141087 3601
5882 989627 2 0.05 0 1e-04 0.9 70 "LAT" 0.260500368455858 0.569270937060223 0.15534327169645 0.339299409332357 0.493577495893791 0.560963925595557 0.296473504883853 0.336534207457936 0.754077864349649 0.563780664325358 0.451816776580303 0.337504944339244 0.996265267404824 0.997761889813714 0.997251261034085 0.00373473259517628 0.002238110186286 0.0027487389659148 1366
5883 1263665 3 0.05 0 1e-04 0.9 70 "LAT" 0.259052606754088 0.569371478883879 0.154366692737075 0.339171130927644 0.494274379975188 0.562735941618144 0.294085957074305 0.334344715639146 0.753326986729275 0.564964777521819 0.44845264981138 0.33602522222693 0.999615567373672 0.999436901216647 0.999497573775142 0.000384432626328205 0.000563098783352686 0.000502426224858087 3601
5884 239702 4 0.05 0 1e-04 0.9 70 "LAT" 0.258773931586805 0.567279050148092 0.155774542748535 0.341283957469321 0.493018547756792 0.559888658775721 0.297426317847542 0.337249735575119 0.751792479343597 0.562381158994917 0.453200860596077 0.338654218699621 0.999219868870227 0.999461412460092 0.999379320037869 0.000780131129773183 0.00053858753990775 0.000620679962130619 3601
5885 350966 5 0.05 0 1e-04 0.9 70 "LAT" 0.264233523610976 0.5675422157675 0.158853758433271 0.341023643484898 0.488541553295924 0.55792096054397 0.298427263079611 0.340326757307867 0.7527750769069 0.561237616128633 0.457281021512882 0.340590054692854 0.849376365617933 0.91403808878286 0.89160887992985 0.150623634382067 0.0859619112171401 0.10839112007015 1606
5886 510650 1 3 0 1e-04 0.9 70 "LAT" 0.257682739679454 0.560457923046439 0.160215920250628 0.348204074948363 0.484683494599113 0.554690564650735 0.302261643403306 0.343280218730019 0.742366234278567 0.556354895972957 0.462477563653934 0.345312680523728 0.995734256981375 0.992794806780583 0.993803063628693 0.00426574301862497 0.00720519321941701 0.00619693637130697 294
5887 8775 2 3 0 1e-04 0.9 70 "LAT" 0.260773852125096 0.56469104324096 0.158970588421341 0.343936126028665 0.482555481072136 0.554420421159471 0.30099171615521 0.343288220358736 0.743329333197232 0.557660043624707 0.459962304576551 0.343839857921554 0.999612053085188 0.999212614260586 0.999350963288625 0.000387946914812286 0.000787385739413722 0.00064903671137469 3601
5888 979852 3 3 0 1e-04 0.9 70 "LAT" 0.258392301089095 0.565702562898757 0.156705777846971 0.342894469600659 0.48597955769765 0.553587799572393 0.303571144271353 0.343572751043457 0.744371858786745 0.557476952526448 0.460276922118323 0.343594448416577 0.999329774359998 0.983390466982086 0.988847900092031 0.000670225640002268 0.0166095330179141 0.0111520999079694 280
5889 747254 4 3 0 1e-04 0.9 70 "LAT" 0.259745055508076 0.564770644127685 0.158188374533413 0.343814468970489 0.481540039767057 0.551849322135623 0.304364962909822 0.346152136016364 0.741285095275134 0.556030662053326 0.462553337443235 0.34563938430841 0.999620719676557 0.999447379868633 0.999507337798862 0.000379280323443232 0.000552620131366923 0.000492662201137719 3601
5890 821928 5 3 0 1e-04 0.9 70 "LAT" 0.256766241364975 0.562101234909078 0.15842652139643 0.346532473244483 0.487237470111776 0.553546418081469 0.304142240808172 0.343534200032829 0.74400371147675 0.556139511011405 0.462568762204602 0.344882889400462 0.999588157103512 0.989342676469109 0.99283175887901 0.00041184289648844 0.0106573235308911 0.00716824112099033 2927
5891 1209737 1 0.05 0.25 1e-04 0.9 70 "LAT" 0.257939365689558 0.567251119754158 0.155316909962904 0.341343320314912 0.495596168531428 0.561484025873982 0.296944981448542 0.336008327689009 0.753535534220986 0.563414831160623 0.452261891411446 0.337851624623713 0.999730259371416 0.999570939129253 0.999624819729401 0.000269740628583884 0.000429060870747399 0.000375180270598917 3601
5892 1227351 2 0.05 0.25 1e-04 0.9 70 "LAT" 0.259035240530378 0.570488663144361 0.153574280450211 0.338033951892832 0.49477002535833 0.559501644859863 0.299121576579824 0.337839415329004 0.753805265888708 0.563210119072525 0.452695857030035 0.337923626834985 0.999531443014411 0.999174801132898 0.999295768742837 0.000468556985589493 0.000825198867102109 0.000704231257163357 3601
5893 1050750 3 0.05 0.25 1e-04 0.9 70 "LAT" 0.25820271723823 0.569364878107332 0.153862119528448 0.339176322182464 0.495440624404589 0.560713823149268 0.297935872295712 0.336838047846114 0.753643341642818 0.563630475658597 0.451797991824161 0.337648476255384 0.999792666311615 0.99981507986598 0.999807495906016 0.00020733368838502 0.000184920134020147 0.000192504093983577 3601
5894 1242647 4 0.05 0.25 1e-04 0.9 70 "LAT" 0.261817686104773 0.567102405974729 0.157723504270417 0.341493464399897 0.490461460581204 0.556579259162016 0.300765137937049 0.340925322201683 0.752279146685977 0.560167161891344 0.458488642207466 0.341150590134312 0.999815978641964 0.999820733189202 0.999819099575602 0.000184021358036443 0.000179266810798179 0.000180900424398178 3601
5895 1241235 5 0.05 0.25 1e-04 0.9 70 "LAT" 0.257886663517704 0.567120952380785 0.155341119957431 0.341447952068387 0.494432974072926 0.559343665060659 0.299368698712781 0.338155798732441 0.75231963759063 0.561949135396112 0.454709818670213 0.339306996101024 0.999822408052123 0.999814689283969 0.999817302429056 0.000177591947877321 0.000185310716030874 0.000182697570943804 3601
5896 1230626 1 3 0.25 1e-04 0.9 70 "LAT" 0.261501227629311 0.564099761349567 0.159871741104234 0.344452592117806 0.482447295459405 0.555634368288025 0.298634252548744 0.341712036012118 0.743948523088716 0.558326235112706 0.458505993652978 0.34292065584296 0.999791595556253 0.999768767536499 0.999776690047142 0.000208404443746822 0.000231232463500723 0.000223309952857864 3601
5897 916798 2 3 0.25 1e-04 0.9 70 "LAT" 0.257102901374233 0.565936147325362 0.155778419108997 0.3426561791426 0.485590218168772 0.553341736126527 0.304320041364697 0.344246456266512 0.742693119543005 0.557303522005782 0.460098460473694 0.344049750226816 0.999805830118084 0.999815580450829 0.999812249923244 0.000194169881915671 0.000184419549170655 0.000187750076755818 3601
5898 763892 3 3 0.25 1e-04 0.9 70 "LAT" 0.260045335390842 0.563159797964522 0.159604140549559 0.345419215230012 0.48223885728601 0.554138668179617 0.300720004076591 0.343201285677282 0.742284192676852 0.556971468820328 0.46032414462615 0.344272410043136 0.999833746160693 0.999811882855385 0.999819443920902 0.000166253839307353 0.00018811714461526 0.000180556079097475 3601
5899 1168113 4 3 0.25 1e-04 0.9 70 "LAT" 0.260860106417159 0.562525186597341 0.160643714227436 0.34609898113335 0.481198278856756 0.552068074682723 0.302614960379671 0.344871939070433 0.742058385273916 0.555381305126199 0.463258674607106 0.345615210161204 0.998913668432974 0.999263743127756 0.999142348817183 0.00108633156702564 0.000736256872243854 0.000857651182817278 3601
5900 1106956 5 3 0.25 1e-04 0.9 70 "LAT" 0.25793806189818 0.562568465922388 0.158748742089949 0.346012944534912 0.4842517041851 0.553581282746512 0.303003423732869 0.343973442316192 0.742189766083279 0.55637772685792 0.461752165822818 0.344974976600724 0.99980974982996 0.999460325538034 0.999580221498531 0.000190250170040121 0.000539674461965633 0.00041977850146944 3601
5901 1226056 1 0.05 0.5 1e-04 0.9 70 "LAT" 0.260635063135176 0.568594917764887 0.155906635057317 0.339977699140187 0.49348343708749 0.561362531864619 0.295922178377892 0.336171855412849 0.754118500222666 0.56381726951824 0.451828813435209 0.337499655587008 0.999876619802236 0.999833530060438 0.999848241680332 0.000123380197763588 0.000166469939561644 0.000151758319667734 3601
5902 737614 2 0.05 0.5 1e-04 0.9 70 "LAT" 0.258872265676012 0.569728696034598 0.15404087883368 0.338844641590684 0.494931228129436 0.560785961657512 0.297565174074788 0.336629924157779 0.753803493805448 0.56377805821664 0.451606052908468 0.337427065402814 0.999851465838691 0.999861484030853 0.999858086949803 0.000148534161308695 0.00013851596914699 0.000141913050196927 3601
5903 155933 3 0.05 0.5 1e-04 0.9 70 "LAT" 0.26040018024132 0.568545909431566 0.155790461792491 0.340026879288525 0.492194930880546 0.557705291996816 0.300170813707792 0.339705262888582 0.752595111121865 0.561377796377764 0.455961275500282 0.339845137513388 0.999858219439504 0.999825676665564 0.999836791163439 0.000141780560496035 0.000174323334435538 0.000163208836560615 3601
5904 64644 4 0.05 0.5 1e-04 0.9 70 "LAT" 0.257961397706245 0.569027136207212 0.154015210497852 0.339521362545047 0.49353628912132 0.557795417981361 0.300637919557321 0.339285101975021 0.751497686827564 0.561581455243543 0.454653130055173 0.339382768886779 0.999862949349549 0.999869327041359 0.999867167014334 0.000137050650451159 0.000130672958641279 0.000132832985665698 3601
5905 506124 5 0.05 0.5 1e-04 0.9 70 "LAT" 0.265568789142705 0.571175239254774 0.156931033156445 0.33734568791497 0.487697214287289 0.559788545000479 0.294483477915849 0.337575153887043 0.753266003429994 0.563718712460877 0.451414511072293 0.337526356002858 0.999881844584656 0.999875899870234 0.99987796885195 0.000118155415343504 0.000124100129766232 0.000122031148049771 3601
5906 57903 1 3 0.5 1e-04 0.9 70 "LAT" 0.258523121343491 0.569126658627616 0.154247866367411 0.33941287675858 0.484800883132254 0.552389844437522 0.305681386687455 0.345718047601531 0.743324004475746 0.557826854798268 0.459929253054866 0.343848852917072 0.999885913002428 0.999879383836469 0.999881624328728 0.000114086997571706 0.000120616163530796 0.00011837567127247 3601
5907 188832 2 3 0.5 1e-04 0.9 70 "LAT" 0.260599163382325 0.565444806175697 0.158303131296184 0.343154223339913 0.479531513697276 0.54759189502909 0.309098929222488 0.35031918473529 0.740130677079602 0.553401896351459 0.467402060518672 0.348210171213272 0.999802279134502 0.999874945091332 0.999849712005316 0.0001977208654975 0.000125054908667948 0.000150287994683576 3601
5908 1227235 3 3 0.5 1e-04 0.9 70 "LAT" 0.264106118841643 0.567656481433029 0.158707257692579 0.340908701691247 0.482599297415193 0.555755986202058 0.298330132847167 0.341631863922401 0.746705416256835 0.559675580102621 0.457037390539746 0.341611624590588 0.999878579372851 0.999873308363518 0.999875148205764 0.000121420627148548 0.00012669163648203 0.000124851794235882 3601
5909 574545 4 3 0.5 1e-04 0.9 70 "LAT" 0.257718882611295 0.561586927652511 0.159366648694929 0.346995116250639 0.483780472416685 0.55339047373197 0.302616303365538 0.343697730722629 0.74149935502798 0.555888699091626 0.461982952060468 0.345156872538436 0.999881151408291 0.999817796038559 0.999839528307591 0.000118848591708736 0.000182203961440521 0.000160471692408622 3601
5910 853284 5 3 0.5 1e-04 0.9 70 "LAT" 0.26246386840662 0.567297444975202 0.157965306040999 0.341203563568282 0.481151073447153 0.553472134699562 0.301109091499279 0.343994303501882 0.743614941853774 0.558031689070643 0.459074397540278 0.343268290980113 0.999882496381647 0.999873907536294 0.99987689843952 0.000117503618352742 0.000126092463705558 0.000123101560479679 3601
5911 139186 1 0.05 0 1e-04 1 70 "LAT" 0.260694056984881 0.573174279703211 0.152605241625115 0.335305517084583 0.489861175187855 0.560827737855655 0.292108022855714 0.333721541400599 0.750555232172736 0.565015510947341 0.444713264480829 0.334300045607734 0.999029370887767 0.999080935862331 0.999063308397438 0.00097062911223342 0.000919064137668572 0.000936691602562035 3601
5912 642274 2 0.05 0 1e-04 1 70 "LAT" 0.2615099781363 0.569422871677207 0.1558801064659 0.33915238153274 0.487901830989777 0.55778278562113 0.295151666257999 0.336701616283464 0.749411809126077 0.561745743264876 0.4510317727239 0.337585363623485 0.998412095889783 0.998825988329517 0.998683855485247 0.00158790411021683 0.00117401167048317 0.0013161445147531 415
5913 1280279 3 0.05 0 1e-04 1 70 "LAT" 0.257222286936847 0.567264117550045 0.154838147884657 0.341299864923 0.492996228166128 0.558653120415885 0.297311795317279 0.336355210058475 0.750218515102975 0.561540372726214 0.452149943201936 0.338066992588042 0.998729815218177 0.998545798879404 0.998607946443437 0.00127018478182267 0.00145420112059555 0.00139205355656314 3601
5914 784798 4 0.05 0 1e-04 1 70 "LAT" 0.261183627469654 0.570230091869328 0.155061164336121 0.338329297703326 0.49036331754343 0.559956561292956 0.29408865518838 0.335220608835027 0.751546945013084 0.563455642426735 0.449149819524501 0.336315212104479 0.999296387708742 0.999267676284264 0.999277505350466 0.000703612291258386 0.000732323715735879 0.000722494649534104 3601
5915 131188 5 0.05 0 1e-04 1 70 "LAT" 0.257374289642805 0.570734015305383 0.152438659758497 0.337803692424305 0.493851792658438 0.558559051197185 0.297984386188445 0.336536284953103 0.751226082301243 0.562649096549866 0.450423045946942 0.336984778178846 0.993912212194314 0.991384743805897 0.992237311126178 0.00608778780568634 0.00861525619410327 0.0077626888738216 770
5916 970019 1 3 0 1e-04 1 70 "LAT" 0.260213549040147 0.562497237582393 0.160281575345909 0.346142870233433 0.477992686473729 0.550798354382274 0.302072026793139 0.345079671124326 0.738206235513877 0.554498521698019 0.462353602139048 0.345838695558597 0.999703844861488 0.999135682839634 0.999333000707628 0.000296155138511632 0.000864317160365711 0.00066699929237186 3601
5917 451471 2 3 0 1e-04 1 70 "LAT" 0.257166465052158 0.565106688650077 0.156432855401359 0.343488822999476 0.484321665790713 0.55527281478408 0.298791997774018 0.339962705622819 0.741488130842871 0.558287793933974 0.455224853175378 0.341536165987762 0.999046972413004 0.99840084568011 0.998621548866733 0.000953027586995739 0.00159915431988992 0.001378451133267 3601
5918 609433 3 3 0 1e-04 1 70 "LAT" 0.257824895995055 0.566065655260365 0.1562233316559 0.342520220094226 0.482494483508932 0.553027945039109 0.301162442344363 0.342596215117827 0.740319379503987 0.557133929119839 0.457385774000264 0.342949581706467 0.996744165498649 0.996706026467565 0.996719106723762 0.00325583450135133 0.00329397353243546 0.00328089327623834 3049
5919 100979 4 3 0 1e-04 1 70 "LAT" 0.258757612631429 0.560578218991071 0.160812664196825 0.348095211564888 0.478940788501886 0.550638877513547 0.303015266418253 0.345329412533906 0.737698401133315 0.553689016044523 0.463827930615078 0.346701448358114 0.998796081408749 0.98000658527104 0.986501648272083 0.00120391859125105 0.0199934147289603 0.0134983517279166 169
5920 493874 5 3 0 1e-04 1 70 "LAT" 0.25846446118366 0.567786164385821 0.155235184795064 0.340775961151481 0.484276358063291 0.553556428537458 0.300640261841596 0.341463864947961 0.742740819246951 0.558193011376506 0.45587544663666 0.341464659803187 0.999647642615291 0.999594253139844 0.999612534645149 0.000352357384709207 0.000405746860156147 0.000387465354850565 3601
5921 1120561 1 0.05 0.25 1e-04 1 70 "LAT" 0.261020872115031 0.571020619529042 0.154351681645679 0.337508559912787 0.491182945490486 0.559806415643763 0.29471568070703 0.335388330823802 0.752203817605517 0.563616979140249 0.449067362352709 0.33614381844284 0.999502161149142 0.999466603993433 0.999478757127258 0.000497838850857681 0.000533396006566696 0.000521242872742138 3601
5922 88018 2 0.05 0.25 1e-04 1 70 "LAT" 0.260825188928527 0.571156064450846 0.154137236260248 0.33736478447207 0.490848774201158 0.559386909347347 0.295119013620462 0.335815508166845 0.751673963129685 0.563386180851619 0.449256249880709 0.336372547200748 0.999813992948494 0.999811225856202 0.999812171495766 0.000186007051506203 0.000188774143798507 0.000187828504233763 3601
5923 1148282 3 0.05 0.25 1e-04 1 70 "LAT" 0.258647523353617 0.569453119853084 0.154117508251331 0.339142426288786 0.493592025278763 0.559021630154827 0.297151991054683 0.336130519133804 0.75223954863238 0.562538602179169 0.451269499306014 0.33717983600676 0.999682537883592 0.999636311267684 0.999651965787739 0.000317462116408227 0.000363688732315835 0.000348034212260821 3601
5924 453090 4 0.05 0.25 1e-04 1 70 "LAT" 0.259848270628264 0.570061549322923 0.154357654671918 0.338468381871637 0.490069322943919 0.558618055448244 0.29531262107773 0.336091602418718 0.749917593572184 0.562498051693962 0.449670275749648 0.336935535049452 0.999825823062269 0.99980568985934 0.999812557299357 0.000174176937730972 0.000194310140659524 0.000187442700642952 3601
5925 1300637 5 0.05 0.25 1e-04 1 70 "LAT" 0.257678281455345 0.569006299067532 0.153874262330023 0.339553104949869 0.491695337830251 0.557239252168926 0.298651528815634 0.337891275373177 0.749373619285596 0.561203368894255 0.452525791145656 0.338479655014311 0.999726237551016 0.999696063136384 0.999706279446134 0.000273762448983686 0.000303936863616292 0.000293720553866057 3601
5926 23520 1 3 0.25 1e-04 1 70 "LAT" 0.258830039681302 0.56475716892757 0.15770540816812 0.343844371244088 0.483330866678089 0.552399888690897 0.302421485727694 0.343210508865188 0.742160906359391 0.556383513044502 0.460126893895814 0.343697217998248 0.999782741381929 0.999262291329443 0.999441045275028 0.000217258618070894 0.000737708670556576 0.000558954724972311 3601
5927 851630 2 3 0.25 1e-04 1 70 "LAT" 0.258364521322023 0.564309921401923 0.157756625207689 0.344291994536339 0.481574456251622 0.552066268466572 0.302075459304806 0.343612522140273 0.739938977573646 0.555968156775992 0.459832084512495 0.344167485865416 0.999756911413934 0.999327704636637 0.999475309350648 0.000243088586065988 0.000672295363363068 0.000524690649352464 3601
5928 829819 3 3 0.25 1e-04 1 70 "LAT" 0.258317335798893 0.563816482208251 0.158111489329949 0.3447949325682 0.482636433463014 0.554086895114144 0.29870765047918 0.340470963447465 0.740953769261907 0.557131997078999 0.456819139809129 0.342265152073114 0.999831989690301 0.999686763767934 0.999736591704742 0.000168010309699323 0.000313236232065623 0.000263408295258165 3601
5929 1082237 4 3 0.25 1e-04 1 70 "LAT" 0.257793245792266 0.562503125520554 0.158711137216475 0.346138761814316 0.482047336133477 0.552240457387313 0.301780881364125 0.343194687365829 0.739840581925744 0.555432446331621 0.460492018580599 0.344561602427346 0.999813735610041 0.999814544714718 0.999814267029288 0.00018626438995912 0.000185455285281916 0.000185732970712246 3601
5930 292506 5 3 0.25 1e-04 1 70 "LAT" 0.256066087154888 0.563094748550507 0.157226238236686 0.345522078979493 0.483437861343788 0.552285825078483 0.302041622344647 0.342430869455537 0.739503948498676 0.555671039033832 0.459267860581333 0.343797190054261 0.999647346826366 0.999751706348222 0.999716146458761 0.000352653173634261 0.000248293651778365 0.000283853541238772 3601
5931 246580 1 0.05 0.5 1e-04 1 70 "LAT" 0.261335187670151 0.573204148587365 0.152944170427775 0.335298967242708 0.490927302257507 0.559699881926473 0.29470904369755 0.335467754290161 0.752262489927658 0.564295818984489 0.447653214125325 0.335430204634367 0.999840276005695 0.999870792850483 0.999860354602505 0.000159723994305406 0.000129207149517198 0.000139645397494998 3601
5932 454312 2 0.05 0.5 1e-04 1 70 "LAT" 0.25900213101786 0.569138514300892 0.15453697506315 0.339417675978394 0.491800850967314 0.557593778206285 0.298050868082466 0.337401470588651 0.750802981985173 0.561489636961172 0.452587843145616 0.338118501756676 0.999846341709603 0.999876096895079 0.999865990695172 0.000153658290397088 0.000123903104920682 0.000134009304828445 3601
5933 844083 3 0.05 0.5 1e-04 1 70 "LAT" 0.25930754304634 0.569538720349279 0.154443879902646 0.339044331360543 0.493087672070173 0.560234837599605 0.295207160246241 0.334912298739939 0.752395215116513 0.563381701612862 0.449651040148886 0.336342920534903 0.999884094944149 0.999877706617426 0.999879875523896 0.00011590505585124 0.000122293382573869 0.000120124476104151 3601
5934 782707 4 0.05 0.5 1e-04 1 70 "LAT" 0.25990246020178 0.569730428198849 0.154660898714198 0.338799253215886 0.489932554635366 0.559575008033186 0.293946930769614 0.335036793034712 0.749835014837146 0.563007637598656 0.448607829483812 0.336367839981595 0.99988705261756 0.999877145025726 0.999880525911493 0.000112947382440423 0.000122854974274429 0.000119474088506533 3601
5935 573267 5 0.05 0.5 1e-04 1 70 "LAT" 0.257191332499969 0.571662318519276 0.151582867699276 0.336816009759182 0.494109251088391 0.560785618866574 0.294901015651343 0.334188332591764 0.75130058358836 0.564426001909416 0.446483883350619 0.335111417161269 0.999881256679507 0.999879295972085 0.999879956951085 0.000118743320493298 0.000120704027915364 0.000120043048914846 3601
5936 701504 1 3 0.5 1e-04 1 70 "LAT" 0.258470493600669 0.566744732194879 0.155974267373506 0.341825971696762 0.483870073542168 0.553446706911472 0.300981617934059 0.341863167457143 0.742340567142837 0.557724434013082 0.456955885307566 0.342134813699531 0.999882592801893 0.999859502568151 0.99986741682228 0.000117407198106676 0.000140497431849131 0.000132583177720294 3601
5937 654590 2 3 0.5 1e-04 1 70 "LAT" 0.259825380150458 0.561255322760404 0.161058110279398 0.347375495156828 0.480532071433648 0.554664963208267 0.297627682683312 0.340824794830881 0.740357451584106 0.55655304766804 0.45868579296271 0.343522927918991 0.999884147768128 0.999875900770535 0.999878753667901 0.00011585223187221 0.000124099229464586 0.000121246332099048 3601
5938 1318636 3 3 0.5 1e-04 1 70 "LAT" 0.262937970175815 0.565453217246782 0.159654760557949 0.34314201173616 0.478220234606086 0.55371230725689 0.297213590995448 0.341532885965992 0.7411582047819 0.557468789734709 0.456868351553396 0.342456024313404 0.999888688232286 0.999874485810291 0.999879447393483 0.000111311767713584 0.000125514189708673 0.000120552606517263 3601
5939 551859 4 3 0.5 1e-04 1 70 "LAT" 0.262283379978731 0.565671098553102 0.159087124440019 0.342902793185852 0.482511283618862 0.558509134599082 0.291263312991951 0.335504139423768 0.744794663597593 0.560756866881537 0.45035043743197 0.338329454122185 0.999885383910084 0.999873601383547 0.999877685632284 0.000114616089916065 0.000126398616453321 0.000122314367715997 3601
5940 406810 5 3 0.5 1e-04 1 70 "LAT" 0.257080289214818 0.564978982526591 0.15646054141615 0.343611570578351 0.485924285126021 0.554055894069715 0.300990668911774 0.341158936627019 0.743004574340839 0.557503958568849 0.457451210327924 0.342280176542037 0.999884891549136 0.999866980222874 0.999873082474632 0.000115108450864527 0.000133019777125519 0.000126917525368139 3601
5941 599562 1 0.05 0 1e-04 0 80 "LAT" 0.258936924401975 0.563550411863979 0.158626689292313 0.345094466476897 0.502403739773702 0.561169470954512 0.311387659702881 0.347499960255496 0.761340664175677 0.561956059711738 0.470014348995194 0.346705410966271 0.999503707362393 0.999556523001307 0.999538566922183 0.000496292637607134 0.000443476998692721 0.0004614330778168 3601
5942 202674 2 0.05 0 1e-04 0 80 "LAT" 0.257985661059924 0.564937366226964 0.157026243362914 0.343679983385451 0.50390593248026 0.563677066989679 0.308683089586919 0.344933218300371 0.761891593540184 0.564080905267383 0.465709332949833 0.344532082849342 0.904018117914321 0.910452711131704 0.908274383935005 0.0959818820856791 0.0895472888682965 0.0917256160649949 1728
5943 60752 3 0.05 0 1e-04 0 80 "LAT" 0.2611648629375 0.562726268546316 0.160626228913402 0.345919036327059 0.499144930296308 0.562311740126097 0.307686692592341 0.346293015117876 0.760309793233808 0.562421234349643 0.468312921505742 0.346197945157785 0.991773596725329 0.990578458904944 0.990988935757811 0.00822640327467053 0.00942154109505551 0.00901106424218898 1004
5944 381584 4 0.05 0 1e-04 0 80 "LAT" 0.258320541807841 0.557501996398739 0.162821155707921 0.351204464769113 0.498748716163028 0.557688741085386 0.314179266339971 0.350972040182529 0.757069257970869 0.55760242938438 0.477000422047892 0.351074274165308 0.911407233590489 0.883165529864943 0.89280163468265 0.0885927664095111 0.116834470135057 0.10719836531735 1725
5945 953338 5 0.05 0 1e-04 0 80 "LAT" 0.259698049953952 0.562381281596027 0.159987479816341 0.346259410233519 0.500063013088343 0.560091593119391 0.311547602803263 0.348560665210247 0.759761063042295 0.560850294545362 0.471535082619604 0.347798411588875 0.997058381824887 0.997394000991901 0.997279325150403 0.00294161817511274 0.00260599900809937 0.00272067484959667 2332
5946 399514 1 3 0 1e-04 0 80 "LAT" 0.260561914919872 0.565738372106204 0.158019155529173 0.342839314939548 0.49250390509921 0.5561557107945 0.314031735655009 0.352665799671809 0.753065820019083 0.559201561694636 0.472050891184182 0.349545159153021 0.999674824855297 0.999604088988303 0.999628528344295 0.00032517514470313 0.000395911011696725 0.000371471655704641 3601
5947 751197 2 3 0 1e-04 0 80 "LAT" 0.259716424252189 0.564339229793452 0.158540285105815 0.344274882356929 0.493919185462984 0.556475894892502 0.314297931576783 0.352293153354512 0.753635609715173 0.558987922355535 0.472838216682598 0.34973427639414 0.999676080206378 0.999528339738119 0.999579189867432 0.000323919793621988 0.000471660261880896 0.000420810132567879 3601
5948 18668 3 3 0 1e-04 0 80 "LAT" 0.262085772742907 0.56036701458276 0.163014697573149 0.348321440828489 0.491793649841816 0.557199096786858 0.311822687583384 0.351659986012901 0.753879422584723 0.558038003807222 0.474837385156533 0.350771160365477 0.998408710911411 0.995528549676581 0.996529385670978 0.00159128908858855 0.0044714503234188 0.00347061432902169 2326
5949 1117745 4 3 0 1e-04 0 80 "LAT" 0.25744881724356 0.562622563867322 0.158463730316856 0.346010128591753 0.494682148705376 0.555909778211876 0.316092613146083 0.353133731083721 0.752130965948936 0.557868341948727 0.47455634346294 0.351049839022982 0.999562923235075 0.998919721477033 0.999139707777071 0.000437076764925163 0.00108027852296712 0.000860292222929462 3601
5950 1219499 5 3 0 1e-04 0 80 "LAT" 0.262420141272816 0.562276879473604 0.161723468160304 0.346369355522533 0.488818944495006 0.553927821573211 0.315426571884038 0.355401353202864 0.751239085767823 0.556565437278183 0.477150040044343 0.352544162159818 0.99936852395462 0.998885565337423 0.999054139137438 0.000631476045379981 0.0011144346625765 0.000945860862562147 3601
5951 868526 1 0.05 0.25 1e-04 0 80 "LAT" 0.259252249400868 0.560914659012107 0.160809228606551 0.347704801207564 0.498802922373712 0.559404665359724 0.311725800867176 0.34920606298001 0.75805517177458 0.559897921929156 0.472535029473726 0.348716076335483 0.999093950739981 0.999062032392963 0.999072945365392 0.000906049260018952 0.000937967607036558 0.000927054634608403 3601
5952 881376 2 0.05 0.25 1e-04 0 80 "LAT" 0.254901263270899 0.561544100159941 0.157639261184768 0.34709605466941 0.503347184447827 0.559724452978955 0.314218121510641 0.348905585291442 0.758248447718725 0.560307001442811 0.471857382695409 0.348326995548668 0.999790500056442 0.999734225884368 0.999753137143476 0.000209499943557814 0.000265774115631687 0.000246862856523909 3601
5953 300956 3 0.05 0.25 1e-04 0 80 "LAT" 0.256877273962999 0.562665534646093 0.158016366397517 0.345943403744486 0.502525912176106 0.560919052229466 0.31180699049745 0.347713043001756 0.759403186139105 0.561475763182044 0.469823356894967 0.347148905130282 0.999808318029196 0.999802870421116 0.999804712625902 0.000191681970803826 0.000197129578884042 0.000195287374097973 3601
5954 566446 4 0.05 0.25 1e-04 0 80 "LAT" 0.257133277995175 0.562776583091163 0.158088749204241 0.34584710583505 0.502186055818019 0.561055951092318 0.311345368728425 0.347542227977309 0.759319333813193 0.5616095319922 0.469434117932666 0.3469977557669 0.999439065713304 0.999761699668917 0.999652479355094 0.000560934286696257 0.000238300331083043 0.000347520644906052 3601
5955 277686 5 0.05 0.25 1e-04 0 80 "LAT" 0.262880551420263 0.563724580637763 0.160912673998225 0.344886213483707 0.49728423846074 0.560906782552372 0.308545068133864 0.347698159269073 0.760164789881004 0.561856051033124 0.469457742132089 0.346751309086541 0.999614063742006 0.999296346123266 0.999406166830798 0.000385936257994411 0.000703653876734279 0.000593833169201606 3601
5956 330993 1 3 0.25 1e-04 0 80 "LAT" 0.255247757685667 0.561765705901601 0.157770123125136 0.346866152621 0.492620339049652 0.550134877404118 0.323589238890212 0.358958294451524 0.74786809673532 0.553678133124748 0.481359362015348 0.355276232914255 0.999784512488072 0.999815952507582 0.999805239205583 0.000215487511927888 0.00018404749241801 0.000194760794416875 3601
5957 1280542 2 3 0.25 1e-04 0 80 "LAT" 0.258416750764306 0.562508937664318 0.159101807304799 0.346116530544922 0.490646041570659 0.552805938611161 0.31861904306463 0.356571645605283 0.749062792334965 0.555795076925964 0.477720850369429 0.353345138863479 0.999808698587917 0.999820114109562 0.999816179666162 0.000191301412082853 0.000179885890437573 0.000183820333837609 3601
5958 793728 3 3 0.25 1e-04 0 80 "LAT" 0.2563837307562 0.560179497034794 0.159554848527501 0.348470547352817 0.492104635796136 0.550132362069021 0.323098092507694 0.359008530773233 0.748488366552336 0.553225560806634 0.482652941035194 0.355764297511695 0.999842989516348 0.999808310140473 0.999820173458627 0.00015701048365217 0.000191689859527155 0.000179826541373065 3601
5959 86261 4 3 0.25 1e-04 0 80 "LAT" 0.259537973323374 0.559127028950625 0.162354793570195 0.349565776897702 0.488168948357679 0.547896455354683 0.324019822473697 0.361380953428261 0.747706921681053 0.551440753834264 0.486374616043893 0.357651280747508 0.999823794157532 0.999801254951134 0.999809067534772 0.000176205842467965 0.000198745048866241 0.000190932465227512 3601
5960 647338 5 3 0.25 1e-04 0 80 "LAT" 0.256209511953766 0.556868908599855 0.162034234206016 0.351822920521129 0.490157565997502 0.54667565281115 0.327408299810077 0.362883049249644 0.746367077951268 0.549811976595936 0.489442534016093 0.359472958023177 0.999787185325645 0.99939638509322 0.999530413697032 0.000212814674354656 0.000603614906780388 0.000469586302968364 3601
5961 577178 1 0.05 0.5 1e-04 0 80 "LAT" 0.257394740565189 0.559608642266359 0.160614248041613 0.349071499120165 0.503121869643939 0.561119481518796 0.31189799901669 0.347535718329517 0.760516610209128 0.560574288658 0.472512247058303 0.348089751037132 0.999888709053778 0.999884104408604 0.999885663158951 0.000111290946222189 0.000115895591396114 0.000114336841049128 3601
5962 470433 2 0.05 0.5 1e-04 0 80 "LAT" 0.257757487180478 0.564877924688372 0.156929414408588 0.343711080241375 0.502740274056276 0.563419315102293 0.308343732725962 0.345150967216935 0.760497761236753 0.563889473763322 0.465273147134551 0.344687534314094 0.999879929158988 0.999884760328796 0.999883123340807 0.000120070841012424 0.000115239671203887 0.000116876659192777 3601
5963 335743 3 0.05 0.5 1e-04 0 80 "LAT" 0.257650517632821 0.560419106523236 0.160155999182689 0.348179844539717 0.500256092147135 0.559436055470538 0.312582441112082 0.34921405426717 0.757906609779956 0.559749667978198 0.472738440294771 0.348883343714988 0.999881391817362 0.999882787755822 0.9998823132665 0.000118608182637534 0.0001172122441783 0.000117686733500473 3601
5964 970802 4 0.05 0.5 1e-04 0 80 "LAT" 0.260125251619747 0.558988652006146 0.162800447378339 0.349657932855801 0.497359577109161 0.557168628925122 0.314152196344876 0.351508395590036 0.757484828728908 0.557767830425183 0.476952643723215 0.350899134394285 0.999883114526567 0.999878258320943 0.999879925484277 0.000116885473432536 0.000121741679056568 0.000120074515723041 3601
5965 481828 5 0.05 0.5 1e-04 0 80 "LAT" 0.258370262335645 0.560913047274564 0.1602300470722 0.347732033480749 0.501106373677287 0.561419206886831 0.31020230449811 0.347183432454655 0.759476636012932 0.561224178668004 0.470432351570309 0.347393210512614 0.999845521172273 0.99982636296798 0.99983288061281 0.000154478827726968 0.000173637032020311 0.00016711938718972 3601
5966 810166 1 3 0.5 1e-04 0 80 "LAT" 0.258901114842427 0.564774330859329 0.157692252482414 0.343781020545445 0.497631120443694 0.560832564199473 0.309799461313325 0.34773742216729 0.756532235286121 0.5620190941825 0.467491713795739 0.34654872874747 0.999887488171118 0.999878570579541 0.999881620115867 0.000112511828882462 0.000121429420458543 0.00011837988413344 3601
5967 306126 2 3 0.5 1e-04 0 80 "LAT" 0.265053206392449 0.563953246383411 0.162090904472769 0.344695122535645 0.487976893278338 0.554739029972219 0.313406112447022 0.354353829416267 0.753030099670787 0.557683382885959 0.475497016919791 0.351268206623905 0.999866912144037 0.999853568094459 0.999858259510492 0.000133087855962956 0.000146431905540864 0.000141740489508324 3601
5968 106425 3 3 0.5 1e-04 0 80 "LAT" 0.261053878474662 0.560074568357077 0.162557847080765 0.348552447835173 0.490730555637844 0.555910945102212 0.313552712592336 0.353158161291338 0.751784434112506 0.557098604920696 0.476110559673101 0.351830593897751 0.999887530581644 0.999883862026939 0.999885135467013 0.000112469418356093 0.000116137973061308 0.000114864532986857 3601
5969 267677 4 3 0.5 1e-04 0 80 "LAT" 0.255687936729268 0.560638661455725 0.15889465211378 0.347966135202264 0.49400695320271 0.552703075121021 0.319914748286911 0.356037056641322 0.749694889931978 0.555134979406727 0.478809400400692 0.35356637361039 0.999883687954219 0.999861097584651 0.99986879212226 0.000116312045780636 0.000138902415349364 0.000131207877740027 3601
5970 602536 5 3 0.5 1e-04 0 80 "LAT" 0.260599896854301 0.568012665868373 0.156366873054016 0.340495623068982 0.492401805857043 0.555370199621244 0.315229043844747 0.353694642348393 0.753001702711343 0.559459447614791 0.471595916898763 0.349426317783535 0.999880496772184 0.999885421444934 0.999883719816477 0.000119503227816014 0.000114578555065556 0.000116280183523459 3601
5971 68349 1 0.05 0 1e-04 0.1 80 "LAT" 0.260667539085828 0.562320417066323 0.160616887692638 0.346356322527671 0.499525066338505 0.56135898794764 0.308920631827602 0.346796177258627 0.760192605424333 0.561660167979995 0.46953751952024 0.346674070197735 0.996894039193172 0.995776208183748 0.996159238625262 0.00310596080682842 0.0042237918162521 0.00384076137473779 529
5972 1031049 2 0.05 0 1e-04 0.1 80 "LAT" 0.258651282560156 0.56179286124577 0.159786638248681 0.346876625633458 0.500310281448502 0.560272714037337 0.310999891574376 0.347875464043231 0.758961564008659 0.560756180766562 0.470786529823058 0.347569674190796 0.995745698077138 0.999294492394129 0.998086041992717 0.00425430192286153 0.000705507605871053 0.00191395800728303 3601
5973 864674 3 0.05 0 1e-04 0.1 80 "LAT" 0.257264869721682 0.561090485131187 0.159557842208553 0.347512643451585 0.500174067619652 0.559177797931685 0.312667500015068 0.348991723169299 0.757438937341334 0.559798158472706 0.47222534222362 0.348518853087196 0.999481564251665 0.999492938072492 0.999489077899556 0.00051843574833513 0.00050706192750852 0.000510922100443758 3601
5974 756001 4 0.05 0 1e-04 0.1 80 "LAT" 0.257530718895387 0.560720958386897 0.159880418185176 0.347942554576278 0.500863861196467 0.559325417060295 0.312781397773797 0.348861570644027 0.758394580091854 0.559779563774157 0.472661815958973 0.348569168335535 0.999563231845122 0.996760504634943 0.997711531927956 0.000436768154877784 0.00323949536505732 0.00228846807204382 523
5975 200053 5 0.05 0 1e-04 0.1 80 "LAT" 0.261151478142743 0.563336296879897 0.160120528091943 0.345288624822981 0.497846285994642 0.559673451397286 0.31030174348274 0.348497038172479 0.758997764137385 0.560909932081166 0.470422271574683 0.347416446597678 0.999645496244543 0.999558580568041 0.999588453749682 0.000354503755456749 0.000441419431959296 0.000411546250318226 3601
5976 955939 1 3 0 1e-04 0.1 80 "LAT" 0.257469452390565 0.563910012766091 0.157493234281269 0.344713435842341 0.493556552177816 0.552567855466568 0.320152397145198 0.356190910781643 0.751026004568381 0.556157205732197 0.477645631426467 0.352569113621669 0.999731688923622 0.999639850943851 0.999671276492408 0.000268311076378402 0.000360149056149208 0.000328723507591596 3601
5977 113982 2 3 0 1e-04 0.1 80 "LAT" 0.260982361074801 0.563104565275928 0.160250400451712 0.34553512123399 0.491352501541423 0.557777025045384 0.310949254284805 0.35072499239788 0.752334862616224 0.559308983525019 0.471199654736517 0.34925416146909 0.999422330284402 0.99953316809572 0.999494762782341 0.000577669715597898 0.000466831904280218 0.000505237217658558 3601
5978 878801 3 3 0 1e-04 0.1 80 "LAT" 0.257021261070196 0.563696160130774 0.157350275106566 0.344908120719632 0.493222499592519 0.55367745947039 0.318367862973719 0.355149574351385 0.750243760662715 0.556813743582542 0.475718138080284 0.351953323859522 0.999593860650128 0.99951577587813 0.999542485128696 0.00040613934987229 0.000484224121870436 0.000457514871303514 3601
5979 303637 4 3 0 1e-04 0.1 80 "LAT" 0.257198842080518 0.555227242731602 0.163831145802705 0.353462713758763 0.489350221060319 0.550278924094301 0.320826333677303 0.35865556544409 0.746549063140837 0.551755891060601 0.484657479480008 0.357110489843807 0.999505040354323 0.99893649388241 0.999132234315611 0.000494959645677154 0.00106350611759046 0.000867765684389422 1013
5980 247747 5 3 0 1e-04 0.1 80 "LAT" 0.257180984379459 0.563073618280892 0.157926696127197 0.345523884589783 0.498223646386458 0.561325846660347 0.309001144533191 0.346708944620947 0.755404630765917 0.561708526399519 0.466927840660388 0.346520023967305 0.999623703304463 0.999620284547236 0.999621447352699 0.00037629669553674 0.00037971545276357 0.000378552647300783 3601
5981 391899 1 0.05 0.25 1e-04 0.1 80 "LAT" 0.256595069707444 0.561201998524775 0.158979766835575 0.347443364240649 0.501881477412257 0.559314848069594 0.313450461596649 0.348866353565672 0.758476547119701 0.559926008490792 0.472430228432225 0.34841222325057 0.999798508914532 0.999822631435388 0.999814477265854 0.000201491085468402 0.000177368564612407 0.000185522734146213 3601
5982 1075600 2 0.05 0.25 1e-04 0.1 80 "LAT" 0.258752538319855 0.563555277191704 0.158488799899612 0.345003231195584 0.499895231604567 0.559506327530712 0.311916641189216 0.348675161455242 0.758647769924422 0.560854056213141 0.470405441088828 0.34745579593112 0.999669810255678 0.999714911602521 0.999699545345049 0.000330189744321814 0.000285088397478799 0.000300454654950976 3601
5983 374807 3 0.05 0.25 1e-04 0.1 80 "LAT" 0.2592793445 0.568085463681742 0.155480910213409 0.340433558586349 0.502176892465483 0.563671308666472 0.307235491545338 0.344471992006692 0.761456236965483 0.56515221073026 0.462716401758747 0.34311850440234 0.999818969462477 0.999817966668565 0.999818307745869 0.000181030537523444 0.000182033331435261 0.000181692254130958 3601
5984 431711 4 0.05 0.25 1e-04 0.1 80 "LAT" 0.259788715430721 0.562040473110104 0.160253686520324 0.346563110179222 0.499296314327702 0.562094287065213 0.307667303353161 0.346027607592047 0.759085029758423 0.562047950858999 0.467920989873486 0.34623918636224 0.999808201673092 0.999818237539602 0.999814804570861 0.000191798326908056 0.000181762460398407 0.000185195429139298 3601
5985 157178 5 0.05 0.25 1e-04 0.1 80 "LAT" 0.26261610028501 0.566587693345352 0.15855255488341 0.341946241713763 0.499061148036948 0.564677945756166 0.303857710723299 0.343426074475677 0.761677248321959 0.565300302990587 0.462410265606708 0.342952367263114 0.999700288988147 0.99954081527103 0.999595757785845 0.000299711011853111 0.000459184728970173 0.000404242214155479 3601
5986 469298 1 3 0.25 1e-04 0.1 80 "LAT" 0.262372604550539 0.567996590294182 0.157419686482898 0.340582189952093 0.488609267130488 0.551759242274168 0.318072577484955 0.357017323711472 0.750981871681027 0.557069572913014 0.475492263967853 0.351653875928371 0.999820515168985 0.999572183184724 0.999658721277701 0.000179484831015364 0.000427816815276386 0.000341278722299119 3601
5987 727315 2 3 0.25 1e-04 0.1 80 "LAT" 0.254384422042287 0.5531694382281 0.163686920448388 0.355548637107451 0.499052660944991 0.55639603161316 0.316429164960809 0.351774749889829 0.753437082987278 0.555122599298421 0.480116085409196 0.353235434035158 0.999814002813342 0.999823425963013 0.999820244648528 0.000185997186657853 0.000176574036987323 0.000179755351471573 3601
5988 518963 3 3 0.25 1e-04 0.1 80 "LAT" 0.257492786009456 0.563403181281869 0.157906147698694 0.345209736795162 0.49566218631631 0.55502058771548 0.316863718696648 0.353267775541023 0.753154972325766 0.557667770862104 0.474769866395343 0.350735863704516 0.999821056801277 0.999237922220119 0.999436925606926 0.000178943198722671 0.000762077779880885 0.000563074393074022 899
5989 518576 4 3 0.25 1e-04 0.1 80 "LAT" 0.257756841632196 0.56160401950553 0.159360054112791 0.347044413542829 0.491072213387213 0.551836388242828 0.319740185401872 0.357116011303258 0.748829055019408 0.554904323647471 0.479100239514663 0.353962005716396 0.999829494985002 0.999820523610447 0.999823607312651 0.000170505014998221 0.000179476389553318 0.00017639268734892 3601
5990 752419 5 3 0.25 1e-04 0.1 80 "LAT" 0.256318558989783 0.559522864381286 0.1601275928111 0.349110141477468 0.494209703614249 0.554174803214678 0.317779475863096 0.354380306278889 0.750528262604032 0.555715933289939 0.477907068674196 0.352876620607264 0.999819073228293 0.999816086340715 0.999817105324626 0.000180926771706701 0.000183913659285138 0.000182894675373724 3601
5991 7144 1 0.05 0.5 1e-04 0.1 80 "LAT" 0.256579959856369 0.561762283036395 0.158513155756611 0.346918422827557 0.502872617865049 0.559448473966264 0.313752206465674 0.348742616391482 0.759452577721418 0.560203611738824 0.472265362222285 0.348152776162839 0.999880991410934 0.999883959402505 0.99988295757081 0.000119008589065648 0.000116040597495428 0.000117042429189681 3601
5992 267232 2 0.05 0.5 1e-04 0.1 80 "LAT" 0.257038984154656 0.564691768322716 0.156613622060545 0.343908034188927 0.502723270654202 0.559339880759991 0.313851147220272 0.34884415607026 0.759762254808857 0.56111995023484 0.470464769280818 0.347204165042377 0.999884697704938 0.999879506981377 0.999881260757953 0.000115302295061625 0.000120493018623276 0.000118739242047415 3601
5993 669262 3 0.05 0.5 1e-04 0.1 80 "LAT" 0.257717788616192 0.561711150712818 0.159239392433551 0.346874421169983 0.500726418475086 0.560090606106973 0.311518944894154 0.348080394583747 0.758444207091278 0.560620162982696 0.470758337327705 0.347691632557333 0.999871880655194 0.999866979302727 0.999868643598054 0.000128119344806455 0.000133020697273095 0.000131356401945649 3601
5994 767092 4 0.05 0.5 1e-04 0.1 80 "LAT" 0.259501108191164 0.560522443814121 0.161274422099273 0.348114239113514 0.497134785344334 0.558043645057826 0.312350153407487 0.350109015601409 0.756635893535498 0.558856279812482 0.47362457550676 0.349462409419766 0.999885215274799 0.999882972947637 0.999883741280281 0.000114784725200902 0.000117027052363465 0.00011625871971905 3601
5995 293847 5 0.05 0.5 1e-04 0.1 80 "LAT" 0.256626593578347 0.563505587831664 0.157219563309027 0.34507936461282 0.502346425569775 0.561125744157401 0.311054578086635 0.347004556232909 0.758973019148122 0.561886473762565 0.468274141395662 0.346397801249293 0.999823296200453 0.999841035575667 0.999835042764015 0.00017670379954722 0.000158964424333445 0.00016495723598502 3601
5996 368580 1 3 0.5 1e-04 0.1 80 "LAT" 0.259722022491621 0.566451940254099 0.156967434422174 0.34210946505485 0.496041356985732 0.55846585469432 0.311665571809958 0.349615077028108 0.755763379477353 0.561016552680731 0.468633006232132 0.347230434866097 0.999874243332016 0.999858917092866 0.999864174108198 0.000125756667984195 0.000141082907133591 0.000135825891802209 3601
5997 693862 2 3 0.5 1e-04 0.1 80 "LAT" 0.256389661542638 0.564313850992855 0.156529066786267 0.344283395808688 0.496803715829725 0.559318512134293 0.311771014111909 0.34891088197513 0.753193377372363 0.56071058044481 0.468300080898176 0.347653076573493 0.999882902916274 0.999879819148887 0.999880867469831 0.000117097083726108 0.000120180851113352 0.000119132530169454 3601
5998 867607 3 3 0.5 1e-04 0.1 80 "LAT" 0.258705905168849 0.56161088776628 0.159937252757546 0.346988075577154 0.493076396651637 0.554827045749004 0.315931368403234 0.353688993375022 0.751782301820486 0.556877289907711 0.47586862116078 0.351678305657022 0.999855187004165 0.999884121956678 0.999874177856522 0.000144812995835317 0.000115878043322497 0.000125822143478111 3601
5999 701798 4 3 0.5 1e-04 0.1 80 "LAT" 0.260341830330507 0.564376962143037 0.158869899132154 0.34419698391776 0.488514607392274 0.552027339128522 0.317750644026232 0.356762229129561 0.74885643772278 0.555957955970757 0.476620543158386 0.352775208807224 0.999883772229563 0.999882313947958 0.999882819943366 0.000116227770436632 0.000117686052041546 0.000117180056633658 3601
6000 338537 5 3 0.5 1e-04 0.1 80 "LAT" 0.261431659340615 0.565370222688201 0.158827720736235 0.343189869942396 0.488951419020858 0.55359445081527 0.315527050382107 0.355072602448193 0.750383078361473 0.557352823086943 0.474354771118342 0.351292622405197 0.99988125655919 0.999838536886916 0.999853391618092 0.000118743440809778 0.000161463113083923 0.00014660838190825 3601
6001 1243157 1 0.05 0 1e-04 0.2 80 "LAT" 0.260701798229739 0.563634488086695 0.159628958904379 0.345001842701996 0.49922886570191 0.561245411665155 0.308460231091735 0.346386521380888 0.759930663931649 0.562030711571132 0.468089189996115 0.345945219008871 0.995936629870777 0.997153525709993 0.996736652991368 0.00406337012922262 0.00284647429000701 0.00326334700863211 303
6002 680482 2 0.05 0 1e-04 0.2 80 "LAT" 0.257738317042382 0.565304803432725 0.156577826089805 0.34330848070002 0.502058387348383 0.561245542037039 0.310114955638775 0.346380265110528 0.759796704390765 0.562595994012488 0.46669278172858 0.34536360521769 0.998175520129383 0.999028173767623 0.998739422208517 0.00182447987061661 0.000971826232377373 0.00126057779148293 3601
6003 634545 3 0.05 0 1e-04 0.2 80 "LAT" 0.262415642103134 0.561312916961257 0.162450214840704 0.347334126806953 0.495683762222663 0.558102529553049 0.310878874788071 0.349601866755661 0.758099404325798 0.559192285969528 0.473329089628775 0.348837399901321 0.99963129291005 0.999605103492041 0.999614155337744 0.000368707089950007 0.000394896507958679 0.00038584466225566 3601
6004 359004 4 0.05 0 1e-04 0.2 80 "LAT" 0.256147815326501 0.562226526365777 0.157923756109135 0.346405826223195 0.502732989191146 0.562173287799597 0.309270134659978 0.345431533134029 0.758880804517647 0.562168478634185 0.467193890769112 0.34578348691082 0.986725109824561 0.990116282710985 0.988972868467445 0.0132748901754387 0.00988371728901492 0.0110271315325553 3047
6005 946967 5 0.05 0 1e-04 0.2 80 "LAT" 0.255939353598768 0.56218229502811 0.157812475968424 0.346461267001647 0.502122023931033 0.55894001544482 0.313625860929269 0.348705394483038 0.758061377529801 0.560005167540342 0.471438336897694 0.347976372303158 0.999183760935372 0.999257409076497 0.999232582881463 0.000816239064628288 0.00074259092350311 0.00076741711853681 3601
6006 1210644 1 3 0 1e-04 0.2 80 "LAT" 0.257497021677809 0.55977175589694 0.1605753734841 0.348879017554188 0.491936757837023 0.554274039854956 0.31547078442141 0.353381709077321 0.749433779514832 0.555853898477561 0.47604615790551 0.352149891862812 0.856973049883089 0.995993542382307 0.948326875302672 0.143026950116911 0.00400645761769279 0.0516731246973276 2928
6007 1066582 2 3 0 1e-04 0.2 80 "LAT" 0.258553361244764 0.564855446110651 0.157492015357528 0.343782226679504 0.494856596951969 0.55596901193128 0.31481386183321 0.351837273248523 0.753409958196734 0.55877578391455 0.472305877190738 0.34931720167183 0.928870255842269 0.860447289542155 0.883871226879782 0.0711297441577315 0.139552710457845 0.116128773120218 888
6008 158875 3 3 0 1e-04 0.2 80 "LAT" 0.257492303301043 0.563232119105228 0.1580297405664 0.345333305579863 0.492143334969216 0.55592718833448 0.313581826902717 0.352008264915693 0.74963563827026 0.55814084924122 0.471611567469117 0.350021086275381 0.999391760442924 0.997650946517668 0.998247722116744 0.000608239557076436 0.00234905348233219 0.00175227788325643 1487
6009 121931 4 3 0 1e-04 0.2 80 "LAT" 0.258892073718178 0.562409323800935 0.159484795756856 0.34621337237705 0.488935336482712 0.549987319600431 0.320380560563625 0.358066519063023 0.747827410200889 0.553899343670599 0.479865356320481 0.354362856791837 0.999652062870588 0.998536208485888 0.998921434663072 0.000347937129411929 0.00146379151411235 0.00107856533692815 764
6010 1050608 5 3 0 1e-04 0.2 80 "LAT" 0.260538630769773 0.566969294661404 0.157073815733379 0.341600353095592 0.49251514386342 0.555441562545772 0.313858404231145 0.352262165578993 0.753053774633193 0.559144889766679 0.470932219964524 0.34886082474401 0.999587481792113 0.998102033813227 0.998614485308014 0.000412518207887428 0.00189796618677305 0.00138551469198593 1486
6011 1113994 1 0.05 0.25 1e-04 0.2 80 "LAT" 0.260727895226294 0.564357629766929 0.159121842921763 0.344263812447273 0.499367963803965 0.563411798246465 0.305373269669885 0.344151875158418 0.760095859030259 0.56371249677273 0.464495112591648 0.344213939188022 0.999822584879834 0.99982040065924 0.999821148964958 0.000177415120165771 0.000179599340759598 0.000178851035042163 3601
6012 97649 2 0.05 0.25 1e-04 0.2 80 "LAT" 0.257595071145532 0.565709114611576 0.156163819995826 0.342878845503132 0.504074696223276 0.563861742107052 0.307514787621378 0.343750983314583 0.761669767368808 0.564465488452387 0.463678607617204 0.343476700547764 0.99982489788775 0.999813553902136 0.999817385421874 0.000175102112250296 0.000186446097864139 0.000182614578125894 3601
6013 717938 3 0.05 0.25 1e-04 0.2 80 "LAT" 0.258550025976347 0.562581111332986 0.159123652206036 0.346069605724923 0.500418774882431 0.560491145019591 0.31033372518383 0.347116681875895 0.758968800858778 0.561169849413892 0.469457377389866 0.346792618240082 0.999809440873432 0.999809092586802 0.999809211064544 0.000190559126567989 0.000190907413197959 0.000190788935455525 3601
6014 113926 4 0.05 0.25 1e-04 0.2 80 "LAT" 0.257730590525841 0.565476641442451 0.156426296172115 0.343108731845246 0.501274014872154 0.561728014529778 0.308923328958924 0.345820339908526 0.759004605397995 0.562970920520247 0.46534962513104 0.344928428678908 0.999642860070181 0.999521723456528 0.999562787813435 0.000357139929819345 0.000478276543472056 0.000437212186565424 3601
6015 36656 5 0.05 0.25 1e-04 0.2 80 "LAT" 0.260641957669383 0.564268591404646 0.159117941026973 0.344324681885723 0.498360948826881 0.559932547677681 0.309743061850156 0.347730979496376 0.759002906496265 0.561396793681293 0.46886100287713 0.346584721693767 0.999806455130327 0.999817038673099 0.999813410299358 0.00019354486967296 0.000182961326900566 0.000186589700642158 3601
6016 1238570 1 3 0.25 1e-04 0.2 80 "LAT" 0.264248589693391 0.567464380714281 0.158946086580168 0.341112815092872 0.48675614981967 0.554505198251775 0.312177283900632 0.35343501119049 0.75100473951306 0.558735733657361 0.4711233704808 0.349435761288559 0.999805047832198 0.999797093707576 0.999799884402929 0.000194952167801846 0.000202906292423892 0.000200115597070574 3601
6017 626709 2 3 0.25 1e-04 0.2 80 "LAT" 0.261651804866542 0.562815409669067 0.160862602440266 0.345830679375488 0.492485430383428 0.555539334657086 0.313361859532187 0.351995070701064 0.75413723524997 0.557859574685861 0.474224461972453 0.350058987352304 0.999812220086493 0.999817276597352 0.999815526499249 0.000187779913506555 0.000182723402648328 0.000184473500751014 3601
6018 873606 3 3 0.25 1e-04 0.2 80 "LAT" 0.261177577314608 0.561703691917664 0.161519666561477 0.346935253421749 0.489144297458276 0.55489709650744 0.312993501596876 0.352975852666534 0.750321874772883 0.556957264984074 0.474513168158354 0.351191669380571 0.999804638475086 0.999804491245424 0.999804542391653 0.000195361524914379 0.000195508754575638 0.000195457608347045 3601
6019 558092 4 3 0.25 1e-04 0.2 80 "LAT" 0.260343179010818 0.561278262912961 0.161215644818256 0.347341948565789 0.488537920304717 0.55065729972673 0.319241227992275 0.357664700520437 0.748881099315534 0.554048968045717 0.480456872810531 0.3543889876205 0.999831909158534 0.999775079715861 0.999794793033071 0.000168090841465718 0.000224920284139413 0.000205206966928958 3601
6020 303670 5 3 0.25 1e-04 0.2 80 "LAT" 0.256907326928757 0.565764563922653 0.155791773859111 0.342812446313999 0.492334857830536 0.551902986436726 0.31977513791383 0.35634917707453 0.749242184759293 0.556324129043729 0.475566911772941 0.352053286761732 0.999824345695126 0.999620862033679 0.999690444362162 0.000175654304874249 0.000379137966321167 0.000309555637837831 3601
6021 1117932 1 0.05 0.5 1e-04 0.2 80 "LAT" 0.261034343564417 0.562043323287663 0.161023993394459 0.346618341456025 0.499145004090944 0.562216547676073 0.306887028803329 0.345393557055116 0.760179347655361 0.56212808197748 0.467911022197788 0.345843808873705 0.999886844675871 0.999880685256266 0.999882798101287 0.000113155324129289 0.000119314743733619 0.000117201898713463 3601
6022 258297 2 0.05 0.5 1e-04 0.2 80 "LAT" 0.257784657179353 0.562269288079039 0.158874100855889 0.346330421540558 0.500788595664819 0.560058390008464 0.311097768792548 0.347584087302592 0.758573252844173 0.560784520487368 0.469971869648437 0.347182785257553 0.999865911181722 0.999832396910292 0.999843770677249 0.000134088818278367 0.000167603089708432 0.000156229322751247 3601
6023 414234 3 0.05 0.5 1e-04 0.2 80 "LAT" 0.259863294319004 0.562006174892375 0.160343194352603 0.346647965191233 0.49739025403327 0.556824844472456 0.313703554006225 0.350838282007231 0.757253548352275 0.558561756278334 0.474046748358828 0.349439691787841 0.999854270792606 0.999867665006172 0.999863077215378 0.000145729207393983 0.000132334993827543 0.000136922784621826 3601
6024 1137069 4 0.05 0.5 1e-04 0.2 80 "LAT" 0.25602723944557 0.560446852329286 0.159106870408663 0.348162588267402 0.50077489815703 0.558031753118659 0.314069694276491 0.349614868270369 0.7568021376026 0.558818328955586 0.473176564685154 0.34915343974333 0.999824609619798 0.999808784398003 0.999814130569873 0.0001753903802021 0.000191215601997173 0.000185869430126635 3601
6025 1082257 5 0.05 0.5 1e-04 0.2 80 "LAT" 0.257823692850583 0.562091510115321 0.159020378499862 0.346528888371699 0.502426823868223 0.562112034133572 0.309126337742757 0.345548697685382 0.760250516718806 0.56207643028067 0.468146716242619 0.345910175309762 0.999884630742327 0.999882615505725 0.999883298262825 0.000115369257673076 0.000117384494275347 0.000116701737175445 3601
6026 280464 1 3 0.5 1e-04 0.2 80 "LAT" 0.255962082072322 0.561770241656821 0.158217839772206 0.346836969430308 0.496624655973303 0.558619810084008 0.312245001008432 0.34924173935511 0.752586738045624 0.5593550708963 0.470462840780638 0.348771507608666 0.999887377955657 0.999884266163659 0.999885323049205 0.000112622044342661 0.000115733836340731 0.000114676950794806 3601
6027 38540 2 3 0.5 1e-04 0.2 80 "LAT" 0.260494965678304 0.565082761995072 0.158442173443208 0.343553571486526 0.491143691272287 0.553317075136717 0.316541078358955 0.354622342700206 0.751638656950591 0.557107981351267 0.474983251802163 0.351079264808083 0.999882281608293 0.999881714408184 0.999881910438208 0.000117718391706706 0.000118285591816229 0.000118089561792448 3601
6028 167807 3 3 0.5 1e-04 0.2 80 "LAT" 0.257396900576898 0.562323119291716 0.158681239493822 0.346320591335957 0.490563823457433 0.550601726318961 0.320669359674607 0.357645697699327 0.747960724034331 0.554301228980419 0.479350599168429 0.354096919280528 0.999856907909914 0.999850774609199 0.999852880081614 0.00014309209008643 0.000149225390800639 0.000147119918386179 3601
6029 1156603 4 3 0.5 1e-04 0.2 80 "LAT" 0.255542513977838 0.560030754641281 0.159227305942398 0.348647230068143 0.494029970976317 0.552755924583195 0.319398135880512 0.355246772677234 0.749572484954156 0.554909713193892 0.478625441822911 0.353335289997365 0.999888201288088 0.999882271107445 0.9998842887202 0.000111798711911663 0.000117728892555171 0.000115711279800217 3601
6030 476393 5 3 0.5 1e-04 0.2 80 "LAT" 0.261139685995082 0.55961922767331 0.163000577953379 0.34905279036572 0.487655686944197 0.552251557396616 0.316625123100089 0.356223080084487 0.748795372939279 0.554487305540339 0.479625701053468 0.35407469531696 0.99988502177772 0.999881073052567 0.999882448058761 0.000114978222279665 0.000118926947433384 0.000117551941238619 3601
6031 1283905 1 0.05 0 1e-04 0.3 80 "LAT" 0.259039854333609 0.562770154380077 0.159291662600635 0.345915360024129 0.501031315338049 0.561347250316593 0.308906770586809 0.345731561903938 0.760071169671658 0.561805530033095 0.468198433187444 0.345820403232684 0.99852081431944 0.998375565272429 0.998424974825421 0.00147918568056009 0.00162443472757067 0.00157502517457875 2444
6032 737214 2 0.05 0 1e-04 0.3 80 "LAT" 0.257689266419412 0.560760177659176 0.159930718937163 0.347904393349924 0.500868016286533 0.560277012585414 0.310366601600584 0.34686951485765 0.758557282705945 0.560420468129107 0.470297320537747 0.347241802390479 0.987956696569834 0.991106485661178 0.990038219667814 0.0120433034301662 0.00889351433882197 0.00996178033218607 1609
6033 55720 3 0.05 0 1e-04 0.3 80 "LAT" 0.256887003131278 0.56456127373797 0.156591863453091 0.344056706064205 0.501753671631451 0.559812347048404 0.311524416422839 0.34725465820537 0.758640674762729 0.561386683205118 0.468116279875929 0.346202883902336 0.978372938880735 0.978990919357637 0.978782159115811 0.0216270611192646 0.0210090806423629 0.0212178408841894 1489
6034 522751 4 0.05 0 1e-04 0.3 80 "LAT" 0.256226256909511 0.564788873064153 0.15605698235014 0.343792827636211 0.501270319178379 0.560136070443033 0.310864723954399 0.346934575885828 0.75749657608789 0.561672970676505 0.466921706304539 0.345906511595096 0.95162964228219 0.947312791691343 0.948769594086222 0.04837035771781 0.052687208308657 0.0512304059137776 771
6035 432100 5 0.05 0 1e-04 0.3 80 "LAT" 0.258278248556126 0.566023569063545 0.156396656027204 0.342576759153851 0.500076733707389 0.55830933685579 0.312733797010787 0.348802854163224 0.758354982263515 0.560873860832728 0.469130453037991 0.346741217587849 0.999621822951853 0.999647073551832 0.999638497772206 0.000378177048146939 0.000352926448168298 0.000361502227793786 3601
6036 335478 1 3 0 1e-04 0.3 80 "LAT" 0.257904765712539 0.562674392213178 0.158664929405803 0.34598556060245 0.493614563389285 0.555292581928312 0.314597640556911 0.352001217783488 0.751519329101824 0.557531686709556 0.473262569962713 0.350237273306376 0.999379612107483 0.998738060542818 0.998957625808826 0.000620387892517122 0.00126193945718227 0.00104237419117365 1366
6037 1063095 2 3 0 1e-04 0.3 80 "LAT" 0.261495507442454 0.561934905965536 0.161465311929213 0.346717820349617 0.489431294607039 0.553403531512287 0.314789606486992 0.354004862473193 0.750926802049494 0.556084418060879 0.476254918416205 0.35176362453361 0.999639587416372 0.99967460263901 0.999662443132437 0.000360412583627516 0.000325397360989783 0.000337556867563333 3601
6038 1204323 3 3 0 1e-04 0.3 80 "LAT" 0.259068028006644 0.565942809710956 0.156932781981816 0.34266910926043 0.490359842104181 0.550847446238596 0.319222280406994 0.356514552940384 0.749427870110825 0.555732692933913 0.47615506238881 0.352064491786073 0.999556141072321 0.999306116844682 0.999392210395604 0.00044385892767892 0.000693883155318291 0.000607789604396149 3601
6039 765727 4 3 0 1e-04 0.3 80 "LAT" 0.256850767351916 0.559055294545767 0.16081640815448 0.349583318162322 0.488199835504861 0.551073216623416 0.318221992065832 0.356696002015738 0.745050602856777 0.553510117412788 0.479038400220312 0.354576187159712 0.999257102680955 0.996263126407899 0.997292888876408 0.000742897319045328 0.0037368735921012 0.00270711112359198 1970
6040 465895 5 3 0 1e-04 0.3 80 "LAT" 0.257036974650279 0.565664537815382 0.155954080177574 0.342970943628334 0.493551566469264 0.553477768683234 0.317188955494327 0.353794042304535 0.750588541119543 0.557327765990051 0.473143035671901 0.350414547238969 0.999447327506444 0.999422046653762 0.999430673564088 0.00055267249355629 0.000577953346238027 0.000569326435911602 3601
6041 1022405 1 0.05 0.25 1e-04 0.3 80 "LAT" 0.259670075442791 0.564412758348847 0.158408961034151 0.344181916524964 0.50037310223357 0.562812977412588 0.306338565139843 0.344227103841575 0.760043177676361 0.563341667845729 0.464747526173994 0.344228886880767 0.99981664972391 0.999825133977936 0.999822240657805 0.000183350276089791 0.000174866022064052 0.000177759342195396 3601
6042 1263695 2 0.05 0.25 1e-04 0.3 80 "LAT" 0.257431994555059 0.564222409818529 0.157211426896918 0.344391641736479 0.502155288941595 0.560631626236881 0.310674858810049 0.346461723331063 0.759587283496654 0.561820744455162 0.467886285706967 0.345786238923689 0.999826626071588 0.999812883444995 0.999817530950717 0.000173373928411764 0.000187116555005282 0.000182469049282655 3601
6043 1042220 3 0.05 0.25 1e-04 0.3 80 "LAT" 0.259815588963876 0.56465883754804 0.158364183816275 0.343967505011692 0.499821974297408 0.561008451524808 0.30869544824564 0.346092098963202 0.759637563261284 0.562229927146809 0.467059632061915 0.345390529755903 0.999807177688205 0.999800553876648 0.999802814516049 0.000192822311795176 0.000199446123352114 0.000197185483951186 3601
6044 989220 4 0.05 0.25 1e-04 0.3 80 "LAT" 0.260600897922457 0.563407098544949 0.159726546824166 0.345155267418053 0.497461482299031 0.56068786125684 0.307611645724357 0.346332122375793 0.758062380221487 0.561598614221398 0.467338192548523 0.345950285538902 0.999220351069834 0.999076180424907 0.999125642490928 0.000779648930166369 0.000923819575093052 0.000874357509072025 1855
6045 1165707 5 0.05 0.25 1e-04 0.3 80 "LAT" 0.261194580693485 0.565821387551209 0.158322736094241 0.342773165120378 0.498376083542536 0.560888624054121 0.307975201089467 0.346193951695295 0.759570664236021 0.562548451134075 0.466297937183707 0.345051590114324 0.999799219955087 0.999823570064718 0.9998152163629 0.000200780044912837 0.000176429935282271 0.00018478363709991 3601
6046 396617 1 3 0.25 1e-04 0.3 80 "LAT" 0.259931714782898 0.562797344207454 0.159890509425101 0.345822051995682 0.490113949950517 0.553690909422073 0.314959134344583 0.353628527360272 0.750045664733415 0.556496008517343 0.474849643769684 0.351281708825367 0.999822070123551 0.999820681019373 0.999821161002907 0.000177929876448649 0.000179318980626885 0.000178838997092951 3601
6047 429115 2 3 0.25 1e-04 0.3 80 "LAT" 0.255630497546276 0.561885673155491 0.157839796870914 0.346707194792699 0.499732574458521 0.559237815318725 0.311580311619801 0.347673356866533 0.755363072004797 0.559994410428099 0.469420108490715 0.347484193549854 0.99982249105092 0.999791956302251 0.999802266849688 0.000177508949079789 0.000208043697749376 0.000197733150312308 3601
6048 351860 3 3 0.25 1e-04 0.3 80 "LAT" 0.25754110219802 0.565890772341939 0.15609250823144 0.342663293506925 0.494047848132087 0.557520738601911 0.311849258004455 0.349733875710367 0.751588950330107 0.56005931984093 0.467941766235895 0.347646080387294 0.999773863879991 0.999814939196478 0.999800903997571 0.000226136120009478 0.000185060803522337 0.00019909600242925 3601
6049 550026 4 3 0.25 1e-04 0.3 80 "LAT" 0.259693390447993 0.571040977544577 0.153580379326636 0.337489094544487 0.491245250578083 0.553713108373783 0.316003319828928 0.353986696449088 0.750938641026076 0.559301556391534 0.469583699155564 0.348697456456759 0.999806203149161 0.999815735119438 0.99981245113602 0.000193796850838996 0.000184264880562106 0.000187548863979659 3601
6050 529089 5 3 0.25 1e-04 0.3 80 "LAT" 0.257676261247888 0.561777565543046 0.159247377984699 0.346836840320542 0.49009934942554 0.552194459455893 0.317197033615822 0.355053618695547 0.747775610673428 0.555098368261538 0.47644441160052 0.352627363130404 0.99980026887799 0.999719018307521 0.999746928927192 0.00019973112201037 0.000280981692479197 0.000253071072808314 3601
6051 1023787 1 0.05 0.5 1e-04 0.3 80 "LAT" 0.262830790287877 0.56450028126608 0.160293113254912 0.34412844480818 0.496636735479168 0.559508179335107 0.308850131388318 0.34759688848263 0.759467525767045 0.561202239070586 0.46914324464323 0.346427637185117 0.999882800086488 0.999883564494474 0.999883300578291 0.000117199913511993 0.000116435505526326 0.000116699421709472 3601
6052 168345 2 0.05 0.5 1e-04 0.3 80 "LAT" 0.258733901584515 0.56675944735496 0.156168576870629 0.341815450446204 0.501501028135337 0.562277476471351 0.307869330662261 0.344744523721773 0.760234929719852 0.563771669677601 0.464037907532891 0.343776435861954 0.999850853648479 0.999879815962686 0.999869981887146 0.000149146351521251 0.000120184037313851 0.000130018112853848 3601
6053 754534 3 0.05 0.5 1e-04 0.3 80 "LAT" 0.255750294262327 0.563632192734479 0.156615525332012 0.344968414985325 0.503679000006105 0.560930116699196 0.311178514559954 0.34615006052924 0.759429294268432 0.561819579341656 0.467794039891967 0.345771219336026 0.999883601098411 0.999885776319869 0.999885045250845 0.000116398901589181 0.000114223680131268 0.00011495474915453 3601
6054 934383 4 0.05 0.5 1e-04 0.3 80 "LAT" 0.258168443363176 0.564456404968024 0.157469766260834 0.34414966861004 0.500375904687654 0.560300592430359 0.310020816190634 0.346717096088237 0.75854434805083 0.561683765696778 0.467490582451468 0.34587218357705 0.999867158961214 0.999847492264802 0.999854170271903 0.000132841038786439 0.000152507735198061 0.000145829728097231 3601
6055 935891 5 0.05 0.5 1e-04 0.3 80 "LAT" 0.256958966767461 0.56462448856575 0.156608510101945 0.34395893359804 0.502578646927346 0.561423072168707 0.309715811445314 0.345663506956999 0.759537613694807 0.562479259757157 0.466324321547259 0.34511230448054 0.999880812463898 0.999885825075199 0.999884132744343 0.000119187536101467 0.000114174924800922 0.000115867255656795 3601
6056 731532 1 3 0.5 1e-04 0.3 80 "LAT" 0.258248328123232 0.559919796681943 0.16103454873467 0.348702906585837 0.492342426317576 0.553941156650054 0.315298973424416 0.353089017799068 0.750590754440809 0.555700871003513 0.476333522159086 0.351878727502734 0.999799564231772 0.999852532458355 0.999834357714997 0.000200435768227757 0.000147467541645175 0.000165642285002762 3601
6057 726558 2 3 0.5 1e-04 0.3 80 "LAT" 0.259281834200729 0.568211537341934 0.155373348084094 0.340356152027345 0.495551593381542 0.558344591786433 0.310741611098954 0.348536834862729 0.754833427582271 0.561498481998637 0.466114959183047 0.34595768697855 0.999882062172911 0.999868471209097 0.999873123557344 0.00011793782708894 0.000131528790903048 0.000126876442656061 3601
6058 19166 3 3 0.5 1e-04 0.3 80 "LAT" 0.263473745959057 0.562592977416382 0.162153069166456 0.345993906889909 0.485937067968385 0.554634084928125 0.311479514332063 0.353140299937126 0.749410813927442 0.557102834947607 0.473632583498519 0.350973134140827 0.999879381812978 0.999817810730547 0.999839409352324 0.000120618187022063 0.000182189269452739 0.000160590647676465 3601
6059 722829 4 3 0.5 1e-04 0.3 80 "LAT" 0.255417283583861 0.563878488626335 0.156235010165107 0.344703023228781 0.494627643715252 0.555033662479727 0.31642043892002 0.3527048932345 0.750044927299113 0.557716953746919 0.472655449085127 0.350323274524933 0.999878673009935 0.999876674514729 0.999877353410774 0.000121326990064649 0.00012332548527073 0.000122646589226037 3601
6060 580920 5 3 0.5 1e-04 0.3 80 "LAT" 0.257140451202602 0.558157800495789 0.161659027216044 0.350518673075884 0.49355589355072 0.55599484433071 0.31335958639203 0.351235761667509 0.750696344753322 0.556441617475339 0.475018613608074 0.351293046172536 0.99988486204346 0.999876692119813 0.999879485228555 0.000115137956539773 0.000123307880187468 0.000120514771445163 3601
6061 1163864 1 0.05 0 1e-04 0.4 80 "LAT" 0.255668304073006 0.560726142191601 0.15874341699256 0.347951343737004 0.50243009781175 0.561060783059396 0.309715019702744 0.345387260399896 0.758098401884756 0.560913020321405 0.468458436695304 0.346287670736607 0.999495607473341 0.999488256384815 0.99949073000696 0.000504392526659215 0.000511743615184982 0.000509269993040486 3601
6062 914289 2 0.05 0 1e-04 0.4 80 "LAT" 0.256719047015118 0.565288274362116 0.155971676253778 0.34331146284002 0.503444504652133 0.56320285017655 0.307148635622641 0.343204913473485 0.76016355166725 0.563881193875009 0.463120311876419 0.343265197253475 0.999464371260978 0.999541035378401 0.999515211521944 0.000535628739022032 0.000458964621598673 0.000484788478055512 3601
6063 751464 3 0.05 0 1e-04 0.4 80 "LAT" 0.257435393847167 0.562212904466617 0.158714306027081 0.346415314902807 0.501485064156377 0.561508662434593 0.308367420205163 0.344949446250568 0.758920458003544 0.561728483331221 0.467081726232243 0.345465521487281 0.997724368841781 0.997029401606101 0.997264596560185 0.00227563115821886 0.00297059839389943 0.00273540343981475 2684
6064 322635 4 0.05 0 1e-04 0.4 80 "LAT" 0.262153521182815 0.562164699758894 0.161644769532173 0.346485137346733 0.495083854465927 0.558754903853837 0.308350421423836 0.347619622579095 0.757237375648742 0.559896500598045 0.469995190956009 0.347262994753732 0.999476080283818 0.999482814618659 0.999480489889436 0.000523919716181657 0.00051718538134118 0.000519510110563453 3601
6065 996068 5 0.05 0 1e-04 0.4 80 "LAT" 0.256039725082993 0.562899663618451 0.157311743477363 0.345713564142281 0.502298432604488 0.561154882484745 0.309308557594246 0.34526903864339 0.758338157687482 0.561723561453966 0.466620301071609 0.345438409098708 0.999476619319994 0.999542335570308 0.999520203522919 0.000523380680006292 0.000457664429691919 0.00047979647708072 3601
6066 195646 1 3 0 1e-04 0.4 80 "LAT" 0.257492103972742 0.563717577772636 0.157665767847227 0.344893115899651 0.48995301679352 0.552564883671791 0.316780797579072 0.354660986543315 0.747445120766262 0.55604151297632 0.474446565426299 0.351677146856777 0.999606401985206 0.999516431716589 0.99954732177406 0.00039359801479428 0.000483568283410926 0.000452678225939548 3601
6067 1079804 2 3 0 1e-04 0.4 80 "LAT" 0.259800411748713 0.555799966584938 0.165253745661326 0.352899988319787 0.485501589839106 0.551498488143413 0.315175108346038 0.355492598484568 0.74530200158782 0.552614396011184 0.480428854007364 0.354988813349127 0.999718045453332 0.99954129626049 0.999602751408703 0.000281954546668067 0.000458703739509663 0.000397248591297423 3601
6068 1248558 3 3 0 1e-04 0.4 80 "LAT" 0.25849633256467 0.56816460391858 0.154979122074688 0.34042900080657 0.494034508060432 0.555912654300974 0.313277823518999 0.350508470307379 0.752530840625102 0.559795491556227 0.468256945593687 0.347367870613285 0.999621020185955 0.99957418259025 0.99959020141672 0.00037897981404514 0.000425817409750274 0.000409798583279586 3601
6069 74494 4 3 0 1e-04 0.4 80 "LAT" 0.261507351022112 0.566733971964297 0.157858950148654 0.341823368354449 0.487417639813248 0.552739165610206 0.314360275404398 0.354145617246051 0.74892499083536 0.557244258977648 0.472219225553052 0.350229636955679 0.999359016015684 0.98159485732875 0.987772251866268 0.000640983984315955 0.0184051426712496 0.0122277481337318 1249
6070 1261465 5 3 0 1e-04 0.4 80 "LAT" 0.261800249389014 0.563887706567572 0.160180060357778 0.344727160216312 0.490961826273527 0.5603357212162 0.304797488301633 0.345905820532634 0.752762075662541 0.561287498337301 0.464977548659412 0.345782065921008 0.999112678892619 0.993923146060215 0.995722412095206 0.000887321107380929 0.0060768539397847 0.00427758790479383 2924
6071 675036 1 0.05 0.25 1e-04 0.4 80 "LAT" 0.256403190182114 0.563470244647509 0.157125541400492 0.345129983888074 0.501423441397042 0.560146556004274 0.310333475750297 0.346254772455912 0.757826631579155 0.56124226829875 0.467459017150789 0.345900081148831 0.99981964629166 0.999806815951313 0.999811144800589 0.000180353708340452 0.000193184048687116 0.000188855199410582 3601
6072 1058899 2 0.05 0.25 1e-04 0.4 80 "LAT" 0.260923016702257 0.563631470729101 0.159788551443047 0.34501373396531 0.498833277829069 0.560574216635292 0.30814598405359 0.34589951160895 0.759756294531326 0.561600090585661 0.467934535496637 0.345617031921504 0.99966257426881 0.99954683273821 0.999586474371034 0.00033742573119041 0.00045316726178965 0.000413525628965658 3601
6073 403272 3 0.05 0.25 1e-04 0.4 80 "LAT" 0.257554978519764 0.567136501477378 0.155129863210783 0.341428586974662 0.502433615771921 0.564511029239111 0.304560583185339 0.341817303239108 0.759988594291685 0.56536966895261 0.459690446396122 0.341715025865832 0.999759763417478 0.999743459278515 0.999748969750551 0.0002402365825221 0.000256540721484459 0.000251030249449347 3601
6074 432731 4 0.05 0.25 1e-04 0.4 80 "LAT" 0.258162258919852 0.561699010920634 0.159500907767826 0.34691483627745 0.498982500634559 0.557584992440787 0.312564961146345 0.3489550396532 0.757144759554411 0.558958244825334 0.472065868914171 0.348285885882055 0.999822254833179 0.999815660746794 0.999817902826823 0.000177745166820588 0.00018433925320628 0.000182097173177248 3601
6075 91321 5 0.05 0.25 1e-04 0.4 80 "LAT" 0.258048244072593 0.565076975652371 0.156942370582081 0.343543158036807 0.500337012136119 0.560157627413557 0.309616853710474 0.346220466678031 0.758385256208712 0.561780831679206 0.466559224292555 0.345356248199044 0.999825408410663 0.999819821446648 0.999821716575812 0.000174591589336676 0.000180178553351531 0.000178283424188215 3601
6076 1097309 1 3 0.25 1e-04 0.4 80 "LAT" 0.258443202229907 0.56631232706121 0.156308357637713 0.34227855606042 0.493818847836931 0.557233867831237 0.311606888932269 0.349488754365481 0.752262050066839 0.560058991895834 0.467915246569982 0.347310761841048 0.999478625097985 0.999788416715978 0.999682358652551 0.000521374902014946 0.00021158328402238 0.000317641347449467 3601
6077 499680 2 3 0.25 1e-04 0.4 80 "LAT" 0.26008525993137 0.565125854326067 0.158136132414206 0.343463754965169 0.489521914811623 0.552663778922935 0.315450149098545 0.354080368672005 0.749607174742993 0.556647022209402 0.473586281512752 0.350739323799086 0.999543574478498 0.999791984902515 0.999706145025348 0.000456425521502052 0.000208015097484807 0.000293854974651948 3601
6078 801042 3 3 0.25 1e-04 0.4 80 "LAT" 0.260275979179068 0.561432311357674 0.16109500468554 0.347210550906062 0.491424072975008 0.556266890326302 0.31118516476939 0.350400639070928 0.751700052154076 0.557751486775649 0.47228016945493 0.349606534722046 0.999691310156173 0.99980885739084 0.99976827676049 0.000308689843827269 0.000191142609159985 0.000231723239509558 3601
6079 560611 4 3 0.25 1e-04 0.4 80 "LAT" 0.255868306974366 0.566189584085289 0.154889311797813 0.34233346792445 0.494486917143527 0.556584582712717 0.313043915851233 0.350183201543267 0.750355224117892 0.559531439824201 0.467933227649046 0.347841513594952 0.99979368681678 0.99969166375633 0.999726332404318 0.000206313183219605 0.000308336243670443 0.000273667595682292 3601
6080 940083 5 3 0.25 1e-04 0.4 80 "LAT" 0.256195979876304 0.56605379029445 0.155185081900137 0.342507431015878 0.494821739529237 0.554596703696145 0.31582089532405 0.352095525332739 0.751017719405542 0.558229008220168 0.471005977224187 0.349099652961501 0.999784396331524 0.999793566533083 0.999790450489433 0.000215603668475563 0.000206433466916501 0.000209549510566454 3601
6081 372840 1 0.05 0.5 1e-04 0.4 80 "LAT" 0.257653625323792 0.562618721921302 0.158527022830734 0.345978880972822 0.499805464346708 0.558539743255123 0.3115978076883 0.347919856784441 0.7574590896705 0.559892712299948 0.470124830519034 0.347291218021949 0.999874447457017 0.999877605952388 0.999876534635134 0.000125552542982818 0.00012239404761201 0.000123465364865628 3601
6082 892315 2 0.05 0.5 1e-04 0.4 80 "LAT" 0.256676620419651 0.565964846003491 0.155452655094701 0.342623606410824 0.504069428931827 0.56431178907151 0.305881562411187 0.342090331439482 0.760746049351478 0.564842226981874 0.461334217505888 0.342296547621111 0.999883578610693 0.99987711765727 0.999879292154321 0.00011642138930713 0.000122882342730055 0.000120707845679266 3601
6083 788833 3 0.05 0.5 1e-04 0.4 80 "LAT" 0.261586802590765 0.567552359652318 0.157256927035539 0.341009672448815 0.498367522181351 0.562913170956239 0.304416434133671 0.343434687129151 0.759954324772116 0.56447862623794 0.46167336116921 0.342627741680781 0.99987682554658 0.999881247221164 0.999879729760009 0.00012317445342009 0.000118752778836426 0.000120270239990901 3601
6084 683421 4 0.05 0.5 1e-04 0.4 80 "LAT" 0.261667616270852 0.561792326514882 0.161601960581596 0.346809366284276 0.49581110086194 0.560482170354087 0.306337541510758 0.34593379289337 0.757478717132793 0.560904174764694 0.467939502092354 0.346266164241071 0.999877629945975 0.999836122745877 0.999850426453897 0.000122370054025147 0.000163877254123342 0.000149573546103071 3601
6085 159482 5 0.05 0.5 1e-04 0.4 80 "LAT" 0.257499382088526 0.560471879093503 0.160024633689108 0.348179890276988 0.500159568602002 0.560014027050617 0.309728731509152 0.34642844814115 0.757658950690528 0.560144516341661 0.46975336519826 0.347048890840481 0.999881294777939 0.999883912870396 0.999883025155642 0.000118705222061079 0.000116087129604149 0.000116974844358166 3601
6086 725833 1 3 0.5 1e-04 0.4 80 "LAT" 0.259894083141227 0.565410386226043 0.157880476037951 0.343223212232479 0.489470853155442 0.550777291636838 0.318449096123759 0.35613871678615 0.749364936296669 0.555472072844817 0.47632957216171 0.352043749412582 0.999886753453206 0.99988284138532 0.999884192361914 0.000113246546793916 0.000117158614679775 0.000115807638085642 3601
6087 967018 2 3 0.5 1e-04 0.4 80 "LAT" 0.254370692876188 0.559068912558399 0.159177355496118 0.349573383738876 0.493036646749506 0.552108230411508 0.318954349300754 0.35477344114169 0.747407339625695 0.554132130511039 0.478131704796871 0.353359929293012 0.999834722834678 0.999859126288809 0.999850846669146 0.000165277165321613 0.000140873711191229 0.000149153330854446 3601
6088 558792 3 3 0.5 1e-04 0.4 80 "LAT" 0.258020022624617 0.563563771022531 0.158086024256284 0.345043178762834 0.491543228689201 0.550839703704657 0.319165015883614 0.355841921927377 0.749563251313818 0.554943973549835 0.477251040139899 0.352398097968697 0.999842701090692 0.999882811622696 0.999869062323107 0.000157298909308143 0.000117188377303703 0.000130937676892598 3601
6089 1009253 4 3 0.5 1e-04 0.4 80 "LAT" 0.256819853746406 0.564235567807605 0.156852101511634 0.344365867886988 0.491990032804253 0.554094638073373 0.315329795298182 0.35283296240454 0.748809886550659 0.557268248899626 0.472181896809815 0.350242282132121 0.999884174775879 0.999880175438159 0.999881542304263 0.000115825224120842 0.000119824561840831 0.000118457695737253 3601
6090 1067486 5 3 0.5 1e-04 0.4 80 "LAT" 0.259746563266235 0.562792582005871 0.15975482332007 0.345806126413591 0.489118246031804 0.552464583991415 0.315782709298952 0.354630799911971 0.748864809298039 0.555720759127317 0.475537532619022 0.35190608840364 0.999880050496156 0.999879315197284 0.999879569392627 0.000119949503844205 0.000120684802716344 0.000120430607372522 3601
6091 298565 1 0.05 0 1e-04 0.5 80 "LAT" 0.260025381248462 0.564741072698125 0.158396687153415 0.343859851233092 0.498902473904812 0.561806605449381 0.305742771993905 0.34391081234167 0.758927855153274 0.562787649075598 0.464139459147319 0.343914421967909 0.999304257527936 0.998664762197177 0.998883123829299 0.000695742472064007 0.00133523780282248 0.00111687617070117 1136
6092 147838 2 0.05 0 1e-04 0.5 80 "LAT" 0.261100268014366 0.565341148743833 0.158579186493094 0.343257010610091 0.497408120665824 0.560378017000172 0.306895542230337 0.345354534642302 0.75850838868019 0.562047733736186 0.465474728723431 0.344665914775728 0.991168998117922 0.994575016528574 0.993406917286844 0.00883100188207786 0.00542498347142551 0.00659308271315571 2212
6093 1192683 3 0.05 0 1e-04 0.5 80 "LAT" 0.264341284783396 0.563765953213933 0.161782934521777 0.344856984762982 0.493033118033353 0.558150259232731 0.307420795464938 0.347618866475116 0.757374402816749 0.560069915435143 0.469203729986716 0.346689328092465 0.999532656169925 0.998760375322598 0.9990288987564 0.000467343830075457 0.00123962467740179 0.000971101243599617 2088
6094 58186 4 0.05 0 1e-04 0.5 80 "LAT" 0.256302714742881 0.565277719586823 0.155750153516843 0.343266137012189 0.501776764989397 0.561114420724305 0.30854184805582 0.344633959139792 0.758079479732278 0.562487957667217 0.464292001572663 0.344201142624971 0.998160156847903 0.998129213377873 0.998139638301371 0.00183984315209745 0.00187078662212658 0.0018603616986295 1610
6095 6793 5 0.05 0 1e-04 0.5 80 "LAT" 0.261036030206726 0.566732021268665 0.157535589699679 0.341862623197619 0.49721035821502 0.561133323920607 0.305639609741786 0.344519835978567 0.758246388421746 0.563023713683779 0.463175199441465 0.343635761700715 0.999505402699927 0.999542964222983 0.999530083336199 0.000494597300072571 0.000457035777017344 0.00046991666380082 3601
6096 287120 1 3 0 1e-04 0.5 80 "LAT" 0.260085649541765 0.564679114874971 0.158476695086384 0.343921006753036 0.488791459926142 0.553641017572559 0.313231436186571 0.352483333598353 0.748877109467907 0.557148393786452 0.471708131272955 0.349837970198032 0.999639831379914 0.999366870146856 0.999461247677679 0.000360168620086191 0.000633129853143635 0.000538752322320644 3601
6097 686459 2 3 0 1e-04 0.5 80 "LAT" 0.256822802705269 0.561217328928972 0.159102850846423 0.34741336436711 0.489532666547289 0.551681285181416 0.316542548220005 0.354243722188508 0.746355469252557 0.55460476780129 0.475645399066428 0.352253221051595 0.990900833929738 0.989867819206576 0.990221682282573 0.00909916607026212 0.010132180793424 0.00977831771742715 770
6098 896693 3 3 0 1e-04 0.5 80 "LAT" 0.255644053411386 0.564173071722098 0.156160419006584 0.344419354952419 0.494317743801819 0.55474063078307 0.314630892146031 0.351155750364576 0.749961797213205 0.55764239119707 0.470791311152615 0.349172357485971 0.999528805069008 0.996351556335419 0.997429804384198 0.000471194930992205 0.00364844366458089 0.00257019561580216 1126
6099 663015 4 3 0 1e-04 0.5 80 "LAT" 0.25772380802707 0.562514996581996 0.158708484508622 0.346124106309928 0.488999981748777 0.550776891309085 0.317956109891783 0.355597281345171 0.746723789775846 0.554485276646824 0.476664594400405 0.352675937755887 0.994280614935481 0.99732009808019 0.996275651783194 0.00571938506451936 0.00267990191980964 0.00372434821680555 3518
6100 5413 5 3 0 1e-04 0.5 80 "LAT" 0.256659564327929 0.563925282430728 0.15698873285363 0.344691005540023 0.492963644224368 0.556020713303506 0.312410125276231 0.349983439545195 0.749623208552297 0.558394656729736 0.469398858129861 0.34850862193213 0.9994465068153 0.999503342126311 0.999483962274354 0.000553493184699953 0.00049665787368925 0.000516037725645697 3601
6101 979967 1 0.05 0.25 1e-04 0.5 80 "LAT" 0.257479658564341 0.563585798909863 0.157730892595638 0.345033379519214 0.50049036569735 0.561115737320536 0.307761751555668 0.34459638159644 0.757970024261691 0.561925022863054 0.465492644151306 0.344772012957862 0.999548587809589 0.999756491461446 0.999686104697815 0.000451412190411149 0.000243508538554449 0.000313895302185379 3601
6102 80595 2 0.05 0.25 1e-04 0.5 80 "LAT" 0.257574649340822 0.558273712617093 0.161718765113169 0.350368404338271 0.498871835188585 0.558805396662809 0.310074490293228 0.346965698118143 0.756446484529407 0.558599977101608 0.471793255406397 0.348149694951188 0.999058312527184 0.99948838020303 0.99934235481929 0.00094168747281596 0.000511619796970392 0.000657645180710208 3601
6103 808875 3 0.05 0.25 1e-04 0.5 80 "LAT" 0.256101759390023 0.561020215190791 0.158793550137436 0.347637487948967 0.500108084067049 0.558443959450092 0.311273748325738 0.347190603761721 0.756209843457072 0.559284025999533 0.470067298463175 0.347371705671671 0.999814521552094 0.999812193330983 0.999812979048765 0.000185478447905866 0.000187806669017366 0.000187020951235196 3601
6104 306691 4 0.05 0.25 1e-04 0.5 80 "LAT" 0.257836189951152 0.563749648911775 0.157823536266182 0.344848461138655 0.5003830080197 0.560339211481684 0.308748430935057 0.345362693117063 0.758219197970852 0.561470727911082 0.466571967201239 0.345212563619944 0.998821005678837 0.998619849497336 0.998688014305903 0.00117899432116344 0.00138015050266406 0.00131198569409667 3601
6105 940101 5 0.05 0.25 1e-04 0.5 80 "LAT" 0.258078189406822 0.561797678854558 0.159446863870362 0.346818560630457 0.497737159166993 0.559830842492736 0.30792278958443 0.345772497648914 0.755815348573814 0.560480709579806 0.467369653454793 0.346149177978232 0.999807379056004 0.999804579808295 0.999805532389005 0.000192620943996104 0.000195420191704862 0.000194467610994878 3601
6106 857068 1 3 0.25 1e-04 0.5 80 "LAT" 0.258446895144121 0.561800245843643 0.159725881548336 0.346837417338829 0.488146580840584 0.551711091757764 0.315907902047741 0.354427603464594 0.746593475984705 0.554856011976802 0.475633783596077 0.352153298450754 0.999828141693716 0.999795560516439 0.999806790118315 0.000171858306284341 0.000204439483560655 0.000193209881684667 3601
6107 389480 2 3 0.25 1e-04 0.5 80 "LAT" 0.257992624462414 0.561256358831192 0.159726741306716 0.34736208823111 0.490002921666717 0.552894997630103 0.314887205857953 0.353024261710684 0.747995546129131 0.555460284868834 0.474613947164668 0.351392128950422 0.999462331081807 0.999038520706342 0.99918407212396 0.000537668918192496 0.000961479293658304 0.000815927876039705 3601
6108 89141 3 3 0.25 1e-04 0.5 80 "LAT" 0.257398345646582 0.564564945251187 0.156913422048052 0.344011649792119 0.492554923231876 0.557059054765024 0.310590107656878 0.349013699736084 0.749953268878458 0.559373766758024 0.46750352970493 0.347562127281476 0.9997781464119 0.999459673187385 0.999568552743065 0.000221853588099646 0.0005403268126154 0.000431447256935427 3601
6109 1276201 4 3 0.25 1e-04 0.5 80 "LAT" 0.258062352618509 0.564673757018235 0.157249461231305 0.343907310862567 0.489807089658098 0.554877047607725 0.312114634839047 0.351181686123602 0.747869442276607 0.557920120907327 0.469364096070353 0.349014011216603 0.999828124539232 0.999808444228504 0.999815205982585 0.000171875460768108 0.000191555771496207 0.000184794017415014 3601
6110 1273796 5 3 0.25 1e-04 0.5 80 "LAT" 0.255716656820397 0.565037835676117 0.155565323818481 0.343530014014019 0.496683064832705 0.55736228114721 0.311637483667041 0.347979063023673 0.752399721653103 0.55975333231533 0.467202807485522 0.346675910696339 0.999375253742373 0.99940702685755 0.999396278912822 0.000624746257626575 0.000592973142449826 0.000603721087178013 3601
6111 1260133 1 0.05 0.5 1e-04 0.5 80 "LAT" 0.257973609347368 0.56391216166101 0.157757730772256 0.344718836823823 0.499516210858276 0.559508324462393 0.309435148152525 0.346190092288257 0.757489820205645 0.560971130456436 0.467192878924781 0.345721299696558 0.999882351931169 0.999882944055749 0.99988274314801 0.000117648068831307 0.000117055944250856 0.000117256851989922 3601
6112 336260 2 0.05 0.5 1e-04 0.5 80 "LAT" 0.256146590788808 0.562236432937299 0.157921159853658 0.34637113382682 0.501616202922237 0.562460588256263 0.306370342252071 0.343173794146377 0.757762793711045 0.562360328649711 0.46429150210573 0.344279908826491 0.999882875141483 0.999877219755965 0.999879125760504 0.000117124858516668 0.00012278024403458 0.000120874239495883 3601
6113 481309 3 0.05 0.5 1e-04 0.5 80 "LAT" 0.258186166471598 0.564486167747351 0.157463424430874 0.344162482746593 0.5016339686255 0.562517871582072 0.306344869244951 0.343189195691284 0.759820135097098 0.563163249420092 0.463808293675825 0.343541381716774 0.999885319933396 0.999879616428838 0.999881548070335 0.000114680066603618 0.000120383571161739 0.000118451929664923 3601
6114 599270 4 0.05 0.5 1e-04 0.5 80 "LAT" 0.262409080442067 0.561815228378781 0.162057541957385 0.346827732016056 0.492636248034392 0.557605591771217 0.307929728583392 0.347995672027515 0.755045328476459 0.559016965709597 0.469987270540777 0.347636322988878 0.999877809373256 0.99984805238344 0.999858355082158 0.000122190626743959 0.00015194761656027 0.000141644917842299 3601
6115 876973 5 0.05 0.5 1e-04 0.5 80 "LAT" 0.256908794289231 0.566232713209619 0.155364191475198 0.34233154360881 0.502521805493676 0.56419265908695 0.304410973886012 0.341411189054553 0.759430599782908 0.564855470667255 0.459775165361209 0.341747674208533 0.999887419800379 0.999882237250293 0.999883984610147 0.000112580199620791 0.000117762749706887 0.000116015389852871 3601
6116 420656 1 3 0.5 1e-04 0.5 80 "LAT" 0.258896116651302 0.564327401206003 0.158041276833924 0.344246472506054 0.488689794368669 0.553697332094409 0.313519928494954 0.352746231322446 0.747585911019971 0.557033310167193 0.471561205328878 0.350159263104683 0.999880020428492 0.999866491878464 0.999871158152872 0.000119979571507837 0.000133508121536432 0.000128841847128386 3601
6117 983583 2 3 0.5 1e-04 0.5 80 "LAT" 0.259735157584747 0.563663430395912 0.159060723834277 0.344911232299596 0.489630315501581 0.555841394659465 0.309971374186384 0.349710787467082 0.749365473086328 0.5582676715753 0.469032098020661 0.348328892511368 0.999783704919552 0.999867177314897 0.999838374950722 0.000216295080447847 0.000132822685103306 0.000161625049278147 3601
6118 494317 3 3 0.5 1e-04 0.5 80 "LAT" 0.258272861555411 0.566263198884335 0.1562359365191 0.342339737762968 0.492153656707038 0.553674795678071 0.315105610002487 0.352581126616543 0.750426518262449 0.557681745178253 0.471341546521587 0.349384543468998 0.999883129651812 0.9998802930247 0.999881264862115 0.000116870348187561 0.000119706975300346 0.00011873513788494 3601
6119 326208 4 3 0.5 1e-04 0.5 80 "LAT" 0.25648524158481 0.567942079813035 0.153888918992956 0.34064277404163 0.493967767098699 0.552679896584076 0.31723030335662 0.352927972173259 0.750453008683509 0.557547577388493 0.471119222349576 0.349065522140927 0.999849633020488 0.999851254968156 0.999850703794419 0.00015036697951242 0.000148745031844066 0.000149296205580864 3601
6120 821859 5 3 0.5 1e-04 0.5 80 "LAT" 0.259154097203866 0.564382197973328 0.158185203167806 0.344203732625178 0.487886408510752 0.551869406339593 0.315733387028687 0.354530873313549 0.747040505714618 0.55586395576129 0.473918590196493 0.351299935261465 0.999877301518312 0.999850210589757 0.999859567256413 0.000122698481687583 0.000149789410242529 0.000140432743587014 3601
6121 735426 1 0.05 0 1e-04 0.6 80 "LAT" 0.260964679930132 0.564874287240123 0.158879554957692 0.343730245660136 0.49781061733836 0.561140668465691 0.305434263518262 0.343872685970087 0.758775297268492 0.562401208885379 0.464313818475953 0.343842171910457 0.998818032700601 0.999060235247638 0.998977286965196 0.00118196729939929 0.000939764752361915 0.00102271303480373 3601
6122 1177762 2 0.05 0 1e-04 0.6 80 "LAT" 0.26002448062833 0.564940789009388 0.158281941158172 0.343644079567962 0.497565248645433 0.561170131278842 0.305150057997015 0.343750302375124 0.757589729273763 0.562440788512621 0.463431999155187 0.34373190429699 0.992525006491495 0.990356580512488 0.991097637307461 0.00747499350850464 0.00964341948751218 0.008902362692539 888
6123 1014337 3 0.05 0 1e-04 0.6 80 "LAT" 0.259082773147976 0.563206765226322 0.159001011144043 0.345480673597031 0.497884974115264 0.559744879550501 0.307302132320272 0.34512741178989 0.75696774726324 0.560900014419918 0.466303143464314 0.345273234017294 0.999580718901145 0.999484168572328 0.999517068042763 0.00041928109885534 0.000515831427672009 0.000482931957237373 3601
6124 1319032 4 0.05 0 1e-04 0.6 80 "LAT" 0.258969019745903 0.562372280384657 0.159503512211799 0.346247735030393 0.497576433042092 0.560065982723178 0.306638794928398 0.34477020028358 0.756545452787995 0.560828500846609 0.466142307140197 0.34529949734639 0.999656017694965 0.999645666074447 0.999649194570461 0.00034398230503491 0.000354333925553277 0.00035080542953938 3601
6125 630248 5 0.05 0 1e-04 0.6 80 "LAT" 0.259503914204856 0.566916098074513 0.156447839824439 0.341670710477107 0.499680716379224 0.562704579077051 0.304114041167631 0.342142534999444 0.75918463058408 0.5641130762803 0.46056188099207 0.342006591870224 0.998609929417167 0.997875577963183 0.998125475972789 0.00139007058283297 0.00212442203681737 0.00187452402721121 2206
6126 1093481 1 3 0 1e-04 0.6 80 "LAT" 0.25740660354342 0.564269796671373 0.15721588404882 0.344288111002983 0.493662043079971 0.558155410239615 0.3083353565219 0.346688356363225 0.751068646623391 0.560023902539924 0.46555124057072 0.346088177643554 0.998838269793643 0.996076875008486 0.99701863576498 0.00116173020635694 0.0039231249915144 0.00298136423502016 1489
6127 90419 2 3 0 1e-04 0.6 80 "LAT" 0.256473747303047 0.563831368020478 0.156929788089128 0.344760880418592 0.494545273214853 0.559151854401241 0.306940740909022 0.345170749309578 0.7510190205179 0.560555105035968 0.463870528998151 0.345216588543281 0.986166407103439 0.989836387013804 0.988589673471138 0.0138335928965614 0.010163612986196 0.0114103265288622 1241
6128 988662 3 3 0 1e-04 0.6 80 "LAT" 0.257493675454048 0.564030199968836 0.15744092574659 0.344564726721971 0.493512515821141 0.559980686911069 0.305569875297061 0.344636178739905 0.751006191275189 0.561077419324461 0.463010801043651 0.344901324839671 0.996686564805132 0.996406176209263 0.996501847769356 0.00331343519486831 0.0035938237907371 0.00349815223064442 884
6129 818170 4 3 0 1e-04 0.6 80 "LAT" 0.258212417382986 0.559032202161356 0.16162654446603 0.349634425577948 0.48773963635213 0.554913406735021 0.310312321346151 0.350457330204306 0.745952053735116 0.555977746236287 0.471938865812182 0.350547540950859 0.999509701084914 0.999526591004687 0.999520768736997 0.00049029891508577 0.000473408995312889 0.000479231263002535 3601
6130 1307515 5 3 0 1e-04 0.6 80 "LAT" 0.258224517746107 0.563026256030365 0.158651778937578 0.345601650676327 0.491088326426971 0.555061880463193 0.311546494678744 0.350016040170874 0.749312844173078 0.557503383160779 0.470198273616322 0.348794400088836 0.999573184470765 0.99914555930252 0.999292182984684 0.000426815529234578 0.000854440697479929 0.000707817015315948 3601
6131 1172916 1 0.05 0.25 1e-04 0.6 80 "LAT" 0.258392934554962 0.564210173328543 0.157814747401052 0.344379902718208 0.498158124676989 0.560180365622385 0.307004124697776 0.344706192700642 0.756551059231951 0.561521301696172 0.464818872098828 0.344624194020342 0.999805923185487 0.999794278451658 0.999798238013426 0.00019407681451262 0.000205721548342224 0.000201761986574238 3601
6132 624657 2 0.05 0.25 1e-04 0.6 80 "LAT" 0.259936654590297 0.5662608716229 0.157208705716475 0.342333860666357 0.499049934347881 0.562997623048849 0.303326441128037 0.34186814567365 0.758986588938179 0.564089795869602 0.460535146844512 0.342048671560059 0.999812479951955 0.999804314449434 0.999807098997593 0.000187520048045469 0.00019568555056566 0.000192901002406515 3601
6133 368814 3 0.05 0.25 1e-04 0.6 80 "LAT" 0.26125945843929 0.565421346978644 0.158669297130732 0.343153829797323 0.496510632290262 0.562393477568616 0.302555495075244 0.342366147608631 0.757770090729552 0.563410272547467 0.461224792205976 0.342660650060418 0.999404040954587 0.999497710005862 0.999465554483707 0.000595959045412533 0.000502289994138394 0.000534445516293317 3601
6134 336551 4 0.05 0.25 1e-04 0.6 80 "LAT" 0.259429864592961 0.567506417891056 0.156003512012606 0.341071693285782 0.499180136015418 0.560086283965866 0.307731686327607 0.34492807727179 0.758610000608379 0.562584923242606 0.463735198340213 0.34363791905233 0.999322533933949 0.999659662549038 0.999544925387168 0.000677466066050677 0.00034033745096152 0.00045507461283196 3601
6135 732190 5 0.05 0.25 1e-04 0.6 80 "LAT" 0.259060851133215 0.565867228621078 0.156952161411166 0.34271317313582 0.498801655024544 0.560241760278268 0.307131896455383 0.344634992554796 0.75786250615776 0.562135864864567 0.464084057866549 0.343998971187928 0.999785822455947 0.999800249300451 0.999795340759016 0.000214177544053181 0.000199750699548772 0.000204659240984199 3601
6136 1178440 1 3 0.25 1e-04 0.6 80 "LAT" 0.264479342109569 0.565306357503889 0.160720640818169 0.343309058905061 0.485036499920201 0.556556111291848 0.305828204367716 0.348534789127425 0.74951584202977 0.559275220786189 0.466548845185884 0.347060679392513 0.99981616612678 0.999819554238053 0.999818364748041 0.000183833873219756 0.000180445761947188 0.000181635251959193 3601
6137 1236072 2 3 0.25 1e-04 0.6 80 "LAT" 0.259639340435934 0.56257399429174 0.159758781166501 0.346043018861135 0.490656970320206 0.558787282389104 0.305674186308658 0.346075312963487 0.750296310756141 0.559828487496717 0.465432967475159 0.346334646117878 0.999823819266765 0.999475913933938 0.999595759993055 0.000176180733234767 0.000524086066061952 0.000404240006944509 3601
6138 530568 3 3 0.25 1e-04 0.6 80 "LAT" 0.263509918395608 0.565170852874642 0.160201305787421 0.343477875576409 0.488944641591852 0.555776334232993 0.308777253953643 0.349186771231864 0.75245455998746 0.558807832669931 0.468978559741064 0.347436646585021 0.999808768133627 0.999604704775879 0.999675785058418 0.000191231866372634 0.000395295224120872 0.000324214941581898 3601
6139 599821 4 3 0.25 1e-04 0.6 80 "LAT" 0.256669756829157 0.560662073853274 0.159431321183212 0.347971238262226 0.490798414756265 0.554254037128711 0.312999425650961 0.351249598758344 0.747468171585422 0.556158342556409 0.472430746834172 0.350427948010113 0.999834892107533 0.999811813246061 0.999819703794702 0.000165107892466645 0.000188186753939 0.000180296205297821 3601
6140 813292 5 3 0.25 1e-04 0.6 80 "LAT" 0.256397418816676 0.56711800078334 0.154451073676962 0.341395130682328 0.491926495091061 0.555212151609765 0.311994298928883 0.349759692042288 0.748323913907738 0.558942905084401 0.466445372605845 0.347235204889792 0.999481824748468 0.999744278898959 0.999654867556627 0.000518175251532296 0.000255721101041414 0.000345132443372855 3601
6141 1221955 1 0.05 0.5 1e-04 0.6 80 "LAT" 0.256831535105939 0.566894830331635 0.154859640266624 0.341678081610524 0.502176924854909 0.563670091108386 0.304317542940547 0.34110337742832 0.759008459960847 0.564728451245975 0.459177183207171 0.341325763478245 0.999884507482104 0.999880981675859 0.999882169501297 0.000115492517896237 0.000119018324140852 0.000117830498703139 3601
6142 858727 2 0.05 0.5 1e-04 0.6 80 "LAT" 0.258339810975824 0.564228260769838 0.157762407429672 0.344381071013767 0.499583843353564 0.562664595087472 0.304185707550811 0.342108458383585 0.757923654329388 0.563174541085154 0.461948114980483 0.342903896331612 0.999888122626124 0.999882604579669 0.999884477637223 0.000111877373875898 0.000117395420330791 0.000115522362776764 3601
6143 281953 3 0.05 0.5 1e-04 0.6 80 "LAT" 0.259791225418171 0.565406495487764 0.157762880522172 0.343166141982716 0.497941234749588 0.5627715291131 0.302977529728524 0.341956722346313 0.757732460167759 0.563646702099028 0.460740410250696 0.34239559949496 0.999888115051403 0.999882802669219 0.999884616196105 0.000111884948597027 0.000117197330781011 0.000115383803894903 3601
6144 1270819 4 0.05 0.5 1e-04 0.6 80 "LAT" 0.25969244648983 0.559488409924446 0.162155598120175 0.34918742956264 0.495218872427575 0.555906607141548 0.311287087002874 0.349040298601523 0.754911318917406 0.557110012311558 0.473442685123049 0.349114117707015 0.999872893806663 0.999858858940431 0.99986366582629 0.000127106193336665 0.000141141059568629 0.000136334173710138 3601
6145 1082551 5 0.05 0.5 1e-04 0.6 80 "LAT" 0.260729897561781 0.564354879125895 0.159107374434336 0.344224105960966 0.496674582128053 0.560505359167521 0.305480461477508 0.344390016231414 0.757404479689834 0.561810551111784 0.464587835911844 0.344347480302477 0.999853977124463 0.999866420975065 0.999862155857671 0.000146022875537017 0.000133579024934875 0.000137844142329426 3601
6146 638739 1 3 0.5 1e-04 0.6 80 "LAT" 0.257166418702952 0.561715931972502 0.158960655389936 0.346912901007254 0.490134541256284 0.553380639921891 0.313861897087261 0.352064842176085 0.747300959959236 0.555960669298474 0.472822552477197 0.350583937076809 0.999887708476706 0.999884010616339 0.999885277141846 0.000112291523294129 0.000115989383660912 0.000114722858154094 3601
6147 596631 2 3 0.5 1e-04 0.6 80 "LAT" 0.257798189539904 0.564657811155664 0.157094320026764 0.343940199920837 0.490692135318751 0.555537643513251 0.310885259009676 0.349603810371654 0.748490324858655 0.55838681027401 0.46797957903644 0.347945723586447 0.999880123754677 0.999861501532084 0.999867882518657 0.000119876245323055 0.000138498467915694 0.000132117481343495 3601
6148 1175521 3 3 0.5 1e-04 0.6 80 "LAT" 0.257665908538149 0.562172944869325 0.158928196131975 0.346465849628404 0.491520667504906 0.556086863527245 0.310050414650764 0.348546921306221 0.749186576043055 0.557873779077449 0.468978610782739 0.348132664895166 0.999881848993467 0.999834539609667 0.999850725701719 0.000118151006532551 0.000165460390332986 0.000149274298280764 3601
6149 618250 4 3 0.5 1e-04 0.6 80 "LAT" 0.255045500942889 0.558686021001064 0.159864778674121 0.34999452326152 0.491116798379135 0.552309288391365 0.316287358041355 0.353273149077025 0.746162299322023 0.5541598755585 0.476152136715476 0.352491719606144 0.999885626501922 0.999886201490092 0.999886005809142 0.000114373498078194 0.000113798509907618 0.000113994190858308 3601
6150 462748 5 3 0.5 1e-04 0.6 80 "LAT" 0.261582760386162 0.56313883660196 0.160548487420137 0.345465223947008 0.488457482151848 0.55696274582684 0.306919592728058 0.347918194657812 0.75004024253801 0.558845903799377 0.467468080148196 0.347331964603008 0.999886894496211 0.999879577433721 0.999882116854633 0.000113105503789183 0.000120422566278995 0.000117883145367324 3601
6151 921078 1 0.05 0 1e-04 0.7 80 "LAT" 0.263868673626288 0.567093365991475 0.159020871738829 0.3414867110155 0.494521275842598 0.561837981940411 0.301578723926348 0.342216315698704 0.758389949468886 0.56363382736995 0.460599595665177 0.341986159919404 0.999548990658779 0.999520359609728 0.999530267927595 0.000451009341220994 0.000479640390271982 0.000469732072404762 3601
6152 903242 2 0.05 0 1e-04 0.7 80 "LAT" 0.259985163477179 0.566519536830217 0.157064224750232 0.342097556721135 0.498530561661041 0.563094784552973 0.302133822913502 0.340827034246017 0.75851572513822 0.564238075137511 0.459198047663734 0.341286449250799 0.996720574316572 0.996425259913755 0.996525946148264 0.00327942568342832 0.00357474008624488 0.00347405385173595 887
6153 384510 3 0.05 0 1e-04 0.7 80 "LAT" 0.257990285814133 0.564062522960937 0.157662718561127 0.344534104790654 0.499058564518105 0.561825643427303 0.304285524875863 0.342144957451081 0.757048850332238 0.562557554001873 0.46194824343699 0.342985617927176 0.998376077340756 0.998212187758903 0.99826775744644 0.00162392265924413 0.00178781224109724 0.00173224255356022 888
6154 470403 4 0.05 0 1e-04 0.7 80 "LAT" 0.259482407638997 0.563477312759887 0.159012690842394 0.345110815124815 0.496981015372194 0.560452378866951 0.305027736539739 0.343569234037776 0.756463423011191 0.561446650053541 0.464040427382133 0.344136204335936 0.998851898399288 0.999005606110849 0.998953150154443 0.00114810160071188 0.000994393889150589 0.00104684984555722 3601
6155 673069 5 0.05 0 1e-04 0.7 80 "LAT" 0.257229748802744 0.562455329079057 0.158420689871182 0.346190210751645 0.49971412073973 0.561174323298116 0.305543536172362 0.342736921727194 0.756943869542474 0.561572497892235 0.463964226043544 0.343945353958722 0.996471473079205 0.99672811697319 0.996641338430732 0.00352852692079471 0.00327188302681 0.00335866156926767 528
6156 408539 1 3 0 1e-04 0.7 80 "LAT" 0.257755875811432 0.56254313090207 0.158717705412415 0.346073268334836 0.489926544172215 0.554013625807035 0.312676118222082 0.351289999584513 0.747682419983647 0.556663107286152 0.471393823634498 0.349786075920656 0.998957593442912 0.868181101746941 0.913045672918303 0.00104240655708822 0.131818898253059 0.0869543270816971 1245
6157 1222265 2 3 0 1e-04 0.7 80 "LAT" 0.258871956023247 0.567015364054188 0.15603463840395 0.341571397260789 0.489796743133583 0.554397807953388 0.311090611292844 0.349742648815738 0.748668699156829 0.558378585941265 0.467125249696794 0.347288300005922 0.999464080767294 0.999575903828416 0.999537497474916 0.000535919232705951 0.00042409617158437 0.00046250252508347 3601
6158 775907 3 3 0 1e-04 0.7 80 "LAT" 0.255741882247044 0.564882170693231 0.155728983171191 0.343671337152574 0.495473112882196 0.558670755244185 0.307806770112242 0.345266069495085 0.75121499512924 0.560517306602504 0.463535753283433 0.344984903455275 0.999415576818802 0.998446874388856 0.998774738408957 0.000584423181198347 0.00155312561114349 0.00122526159104295 2560
6159 1276120 4 3 0 1e-04 0.7 80 "LAT" 0.261550598930943 0.56253131182609 0.161030778948973 0.346083739619882 0.486483790121334 0.553604314942518 0.310123028880448 0.35063533083034 0.748034389052277 0.55636856889783 0.471153807829421 0.349394866053598 0.999473685955121 0.991182381629479 0.994064011092013 0.000526314044878598 0.00881761837052137 0.00593598890798722 291
6160 133380 5 3 0 1e-04 0.7 80 "LAT" 0.259279911315941 0.561660822181298 0.160300517736067 0.346966321622977 0.489774655469205 0.555903993993124 0.30860328824749 0.348267035094997 0.749054566785146 0.557608875843203 0.468903805983557 0.348101658338075 0.997699844618215 0.968349324913981 0.978452211514101 0.00230015538178482 0.0316506750860193 0.0215477884858989 2325
6161 13606 1 0.05 0.25 1e-04 0.7 80 "LAT" 0.258462371244953 0.56633161212793 0.156287972095698 0.342258794191535 0.499041455270833 0.561034001621505 0.305439729486853 0.342894143261811 0.757503826515786 0.562810414846618 0.461727701582551 0.342698421283544 0.999798170083334 0.999683006835525 0.999722081434134 0.000201829916666058 0.000316993164474479 0.000277918565866452 3601
6162 593218 2 0.05 0.25 1e-04 0.7 80 "LAT" 0.259064108098628 0.566940848143569 0.156162198051449 0.341618383443679 0.498517039856045 0.562550601205439 0.302834613717835 0.341341397929876 0.757581147954673 0.564019789834299 0.458996811769283 0.341460157251997 0.999758365390894 0.999794870085017 0.999782454436462 0.000241634609105663 0.00020512991498328 0.000217545563537768 3601
6163 376909 3 0.05 0.25 1e-04 0.7 80 "LAT" 0.261964576125598 0.563293543157609 0.160665945031095 0.345350766697057 0.495403762801257 0.558290087509371 0.307186491328883 0.345883046949294 0.757368338926855 0.559988156102125 0.467852436359979 0.345722863473658 0.999728143956881 0.999740111338535 0.999735993962157 0.000271856043118853 0.000259888661464719 0.000264006037843472 3601
6164 1051370 4 0.05 0.25 1e-04 0.7 80 "LAT" 0.25843122512112 0.567960496839362 0.155044493366919 0.340550623050754 0.498127272178401 0.560247602931598 0.306005837056968 0.34375099519147 0.756558497299521 0.562832790817983 0.461050330423887 0.342693992719447 0.999656071256207 0.999644697631105 0.999648560141423 0.000343928743792969 0.00035530236889492 0.000351439858577129 3601
6165 1043200 5 0.05 0.25 1e-04 0.7 80 "LAT" 0.260470613229842 0.566666117984383 0.157257778917445 0.341924762398851 0.497495533021836 0.561334206861887 0.30405865771944 0.342650552350837 0.757966146251678 0.563137793152857 0.461316436636885 0.342419926413248 0.999818456169023 0.999813180359024 0.999814983392046 0.00018154383097709 0.000186819640975656 0.000185016607954012 3601
6166 316266 1 3 0.25 1e-04 0.7 80 "LAT" 0.258066835118781 0.563499863100994 0.158207878251044 0.345084861838105 0.488399879977898 0.552766173974886 0.313295995379802 0.351910585451264 0.746466715096678 0.556082468528322 0.471503873630846 0.34994875550593 0.99979939668586 0.999818418608602 0.999811880843415 0.000200603314140252 0.000181581391397551 0.000188119156585337 3601
6167 327705 2 3 0.25 1e-04 0.7 80 "LAT" 0.260346882351099 0.563923706576202 0.159267759034043 0.34466021970657 0.486474777646055 0.552431722452829 0.311570339189658 0.351416566619508 0.746821659997154 0.556071295883791 0.470838098223701 0.34941326379784 0.999816507292804 0.999817563511455 0.999817197824169 0.00018349270719635 0.000182436488545274 0.000182802175831193 3601
6168 615334 3 3 0.25 1e-04 0.7 80 "LAT" 0.259813881255259 0.567929733188792 0.155917849730271 0.340602459128606 0.488708194399886 0.554099966632248 0.310572383765052 0.349833083351574 0.748522075655145 0.558516281423853 0.466490233495322 0.346994197448801 0.999035371591298 0.999806906759174 0.999540995568828 0.000964628408701572 0.000193093240826053 0.000459004431172169 3601
6169 1018688 4 3 0.25 1e-04 0.7 80 "LAT" 0.260089073223524 0.565699890176738 0.157712712744594 0.34287460413459 0.486382940278495 0.551400266429955 0.313698647399274 0.353105222654982 0.746472013502019 0.555937521171238 0.471411360143868 0.349979495968647 0.999730123712018 0.999331592376136 0.999469533272189 0.000269876287981609 0.000668407623864167 0.000530466727810857 3601
6170 199324 5 3 0.25 1e-04 0.7 80 "LAT" 0.260308804480608 0.566226047988366 0.157520305331311 0.342338405666643 0.490427713241394 0.556900647655937 0.307259972233143 0.347050401426045 0.750736517722002 0.559824071766575 0.464780277564454 0.345714378398679 0.999794247986002 0.999085588527087 0.999329764246245 0.000205752013998021 0.000914411472912806 0.000670235753755096 3601
6171 840191 1 0.05 0.5 1e-04 0.7 80 "LAT" 0.259846472270072 0.568602371598183 0.155448791055863 0.340012020388769 0.49934216680721 0.562597023021891 0.303398290981673 0.34136602379966 0.759188639077283 0.564610792307466 0.458847082037537 0.34093302661083 0.999881944296216 0.999883035865952 0.999882664369874 0.000118055703783486 0.000116964134048185 0.000117335630126195 3601
6172 413975 2 0.05 0.5 1e-04 0.7 80 "LAT" 0.260051176668891 0.568473801353399 0.155643136267374 0.340074686553596 0.49919060434206 0.564187548074133 0.300864229563264 0.339670213830731 0.759241781010952 0.565624705701574 0.456507365830637 0.339832133517378 0.999876137022278 0.999864583823485 0.999868519620799 0.000123862977721845 0.000135416176515009 0.000131480379201453 3601
6173 1058064 3 0.05 0.5 1e-04 0.7 80 "LAT" 0.26131326178154 0.565704401575667 0.158427730840696 0.34288157936327 0.495031598225687 0.55944846365919 0.305178274190492 0.344552400348032 0.756344860007227 0.56156719120928 0.463606005031187 0.344006835322861 0.999837833601746 0.999788815666369 0.999805655808786 0.000162166398254155 0.000211184333630849 0.000194344191214167 3601
6174 1306424 4 0.05 0.5 1e-04 0.7 80 "LAT" 0.25744801904926 0.563807137393238 0.157513692294542 0.344799422489816 0.498852813505279 0.56037385624046 0.306253869512029 0.343595360892401 0.756300832554539 0.56151326653664 0.463767561806571 0.344028580296518 0.999886696995954 0.999882513570758 0.999883930134196 0.000113303004045685 0.000117486429241848 0.000116069865803669 3601
6175 850328 5 0.05 0.5 1e-04 0.7 80 "LAT" 0.261105758857026 0.565655196647207 0.158367660449748 0.342924312900758 0.495706438034249 0.561636885686229 0.302494669439733 0.342284684347771 0.756812196891274 0.562985503518233 0.460862329889481 0.342536188616597 0.999886232188024 0.999883151273545 0.99988420855023 0.000113767811976044 0.000116848726454709 0.000115791449769543 3601
6176 453391 1 3 0.5 1e-04 0.7 80 "LAT" 0.25822549077729 0.562566224631795 0.158932491728087 0.346065993356163 0.491805042507842 0.558341413904781 0.306139784577429 0.345563513152159 0.750030533285132 0.559514288673487 0.465072276305516 0.346018410998655 0.999876610705792 0.999879794722968 0.999878704630545 0.000123389294208309 0.000120205277032221 0.000121295369454789 3601
6177 1318488 2 3 0.5 1e-04 0.7 80 "LAT" 0.256871357633815 0.562965649682328 0.157825887010378 0.345627989361867 0.49241432115026 0.556141559117052 0.310056551960637 0.348118542405291 0.749285678784075 0.558191618334345 0.467882438971015 0.347552299519065 0.999878952098972 0.999865038233396 0.999869781343919 0.000121047901028191 0.0001349617666036 0.000130218656080777 3601
6178 793985 3 3 0.5 1e-04 0.7 80 "LAT" 0.255222914452699 0.563772644532596 0.156225441378472 0.344820629851332 0.493562244718271 0.555943836887366 0.311181557754903 0.348276673721435 0.74878515917097 0.558352840686788 0.467406999133375 0.347354330353856 0.999873975768601 0.999874961990588 0.999874627809806 0.00012602423139923 0.000125038009411564 0.000125372190193594 3601
6179 1261799 4 3 0.5 1e-04 0.7 80 "LAT" 0.256021930557643 0.563491793587403 0.156861701787672 0.345068994780388 0.49039458448221 0.552152112176443 0.315299305859262 0.352498224611868 0.746416515039853 0.555727221933128 0.472161007646933 0.350260849152683 0.999855577409701 0.999878071976317 0.999870402613218 0.000144422590299288 0.000121928023683538 0.000129597386781978 3601
6180 1280831 5 3 0.5 1e-04 0.7 80 "LAT" 0.256898652765854 0.561436483746621 0.159073027365906 0.34716437818219 0.490967774395946 0.555634702022129 0.309768007950443 0.348361540848197 0.7478664271618 0.557301743480382 0.468841035316349 0.348272005151353 0.999883413480085 0.999881280910025 0.999882009246162 0.000116586519914948 0.00011871908997505 0.000117990753837904 3601
6181 1243227 1 0.05 0 1e-04 0.8 80 "LAT" 0.258195484686109 0.565048657162793 0.157076934696666 0.343555252618836 0.4974635256939 0.559687737555865 0.305489399592751 0.343230844345986 0.755659010380009 0.561485592487899 0.462566334289417 0.343363187508046 0.999254550050454 0.999225789650228 0.999235551491633 0.000745449949545533 0.000774210349771669 0.000764448508366584 3601
6182 351850 2 0.05 0 1e-04 0.8 80 "LAT" 0.261035532114267 0.564593264921172 0.159139059247702 0.344055878488286 0.49668634861236 0.561898631912183 0.301845474939323 0.341104741978944 0.757721880726627 0.562796524750634 0.460984534187026 0.342146012207135 0.99959153345841 0.999515575427904 0.999541583575915 0.00040846654159025 0.000484424572095479 0.000458416424084531 3601
6183 184342 3 0.05 0 1e-04 0.8 80 "LAT" 0.261335103382382 0.567019819957922 0.157479120891809 0.341581851865865 0.496252331136341 0.560995293944167 0.302867954571475 0.342040184835 0.757587434518723 0.563037869165004 0.460347075463284 0.341904661698794 0.999636884023606 0.99962298019375 0.999627744982029 0.000363115976393994 0.000377019806249586 0.000372255017970977 3601
6184 454955 4 0.05 0 1e-04 0.8 80 "LAT" 0.263684854794252 0.565379920554636 0.160186342713081 0.343232664392597 0.492577162350653 0.560038320540079 0.301925678143446 0.342855836652729 0.756262017144905 0.561860649321206 0.462112020856527 0.343015158642705 0.99835159085542 0.997841714971041 0.998018325148246 0.00164840914458003 0.00215828502895876 0.00198167485175385 2698
6185 518365 5 0.05 0 1e-04 0.8 80 "LAT" 0.257439332461804 0.567858378386356 0.154528250240697 0.340706917772063 0.500831438727139 0.561483860551927 0.306096704335116 0.342769774570125 0.758270771188944 0.56359778821508 0.460624954575813 0.342109148450993 0.762040601071463 0.770661047011469 0.767750154242263 0.237959398928537 0.229338952988531 0.232249845757737 647
6186 610312 1 3 0 1e-04 0.8 80 "LAT" 0.257001036937799 0.564289008292321 0.156968041574549 0.344287481046473 0.493078065065073 0.558988739911864 0.304257639160891 0.343093590177171 0.750079102002873 0.56052508279108 0.46122568073544 0.343764624886724 0.999614498406031 0.999123898820113 0.999290718564973 0.000385501593969407 0.000876101179887065 0.000709281435026641 3601
6187 491161 2 3 0 1e-04 0.8 80 "LAT" 0.25768356489187 0.562659432898218 0.158558753438384 0.345961123023051 0.490533396228098 0.555939908881297 0.308257511479531 0.347251444126752 0.748216961119968 0.557981722781694 0.466816264917914 0.347073931619933 0.999410887849783 0.999544059779074 0.99949850345808 0.000589112150216783 0.000455940220926411 0.000501496541920186 3601
6188 979675 3 3 0 1e-04 0.8 80 "LAT" 0.261942600913623 0.558235987577696 0.164590872834379 0.350433159390522 0.483830305605327 0.554202172596471 0.306759807438721 0.349117844808157 0.74577290651895 0.55533543370873 0.471350680273101 0.349865152317669 0.999608078794884 0.998317561406166 0.998768053094025 0.000391921205116316 0.0016824385938339 0.0012319469059746 885
6189 1307797 4 3 0 1e-04 0.8 80 "LAT" 0.258634266959332 0.565313952329992 0.157143643056033 0.343290864232142 0.489250094272905 0.554941203493666 0.309204500435758 0.348324994512237 0.747884361232237 0.558146870945158 0.466348143491792 0.346954719861739 0.998187604711754 0.991742982568839 0.993955529307819 0.0018123952882463 0.00825701743116122 0.00604447069218076 2206
6190 199747 5 3 0 1e-04 0.8 80 "LAT" 0.260499512731191 0.568728520219352 0.155754689916869 0.339782492960238 0.486272028169577 0.552895403246179 0.310321631529666 0.35045570272642 0.746771540900768 0.558026348584746 0.466076321446535 0.347109125999061 0.988278532136485 0.999517630416633 0.995627953516564 0.0117214678635154 0.000482369583367006 0.00437204648343582 3601
6191 161880 1 0.05 0.25 1e-04 0.8 80 "LAT" 0.259700637853047 0.565606735580536 0.157564187498031 0.342977762373726 0.49637780863726 0.561193820565654 0.302641459470475 0.341700118453085 0.756078446490307 0.56267797933274 0.460205646968506 0.342160440334625 0.999733243016621 0.999434655516845 0.99953655486617 0.000266756983379216 0.000565344483155082 0.000463445133830231 3601
6192 14180 2 0.05 0.25 1e-04 0.8 80 "LAT" 0.264072512127477 0.567609380179549 0.158673910794729 0.340948878757944 0.494240558296907 0.563864945347426 0.297532202826152 0.339048626800687 0.758313070424384 0.565132884431665 0.456206113620882 0.339738665646957 0.999574553429856 0.999650419159363 0.999624163856785 0.000425446570143643 0.000349580840637269 0.000375836143215368 3601
6193 583604 3 0.05 0.25 1e-04 0.8 80 "LAT" 0.25775473306676 0.566139271534483 0.156000700994002 0.342463322725182 0.49906868479756 0.561227399792247 0.304286747584399 0.341768716986867 0.75682341786432 0.562862789409551 0.460287448578401 0.342032281807082 0.999751742199603 0.999641131363817 0.999678559397412 0.000248257800397173 0.000358868636183333 0.00032144060258767 3601
6194 188175 4 0.05 0.25 1e-04 0.8 80 "LAT" 0.259163572210653 0.565022308845524 0.157680355736568 0.343584807599621 0.497712806211828 0.560345288019657 0.304716842984956 0.342664750179124 0.756876378422482 0.561906500962498 0.462397198721524 0.343010766867065 0.999584754374505 0.999394918973938 0.999459505187434 0.000415245625494982 0.000605081026062163 0.000540494812566075 3601
6195 585667 5 0.05 0.25 1e-04 0.8 80 "LAT" 0.255157344215865 0.566487970064491 0.15415389741702 0.342065624218827 0.501607120473898 0.56256659548183 0.303827506222516 0.340299595712317 0.756764464689764 0.563850783747669 0.457981403639536 0.340924573136699 0.999754908732618 0.99976345250942 0.999760590245135 0.000245091267381665 0.000236547490579791 0.000239409754865181 3601
6196 725499 1 3 0.25 1e-04 0.8 80 "LAT" 0.258518049957971 0.564993238089496 0.157324022171438 0.343557637771085 0.488820662198412 0.556961077397065 0.305983174959228 0.346023823672358 0.747338712156383 0.559394140224198 0.463307197130666 0.345510135539541 0.99885216626452 0.999806155889427 0.999478484904557 0.00114783373548037 0.000193844110572785 0.000521515095442738 3601
6197 679052 2 3 0.25 1e-04 0.8 80 "LAT" 0.261951663465244 0.559598759945148 0.163520138927512 0.349052413711704 0.485876686837473 0.553803124142933 0.308181723843778 0.349328424024242 0.747828350302717 0.555612280116151 0.47170186277129 0.34944481311846 0.999823116734595 0.999610330279828 0.999684372602866 0.000176883265405316 0.000389669720171783 0.000315627397134364 3601
6198 568768 3 3 0.25 1e-04 0.8 80 "LAT" 0.25397371612066 0.561090985646531 0.157440670677103 0.347545215789754 0.491103784310813 0.55282709135031 0.313748635749808 0.350643208530901 0.745077500431473 0.555371999521884 0.471189306426911 0.349854841016901 0.999830416901653 0.999468418470326 0.999590976620653 0.00016958309834722 0.000531581529673743 0.000409023379346961 3601
6199 1045819 4 3 0.25 1e-04 0.8 80 "LAT" 0.262752876074222 0.561272175188452 0.16278714363075 0.347387101089434 0.483049708451865 0.551708467763903 0.31016099373468 0.35197639693533 0.745802584526086 0.554731260317729 0.47294813736543 0.350702096499289 0.999836335964075 0.999812615985185 0.999820917054974 0.000163664035924832 0.000187384014814852 0.000179082945026285 3601
6200 101181 5 3 0.25 1e-04 0.8 80 "LAT" 0.256543290975604 0.560994905021705 0.159098722840868 0.347613228648619 0.489276171102168 0.553058668620952 0.312246067916861 0.350559667013271 0.745819462077771 0.555434881227406 0.471344790757729 0.349901071402365 0.999732957911395 0.999530550355847 0.99959972169284 0.000267042088604804 0.000469449644152726 0.000400278307160269 3601
6201 1182037 1 0.05 0.5 1e-04 0.8 80 "LAT" 0.257381186476969 0.566564518582333 0.155437025091456 0.341986216114211 0.500136958779306 0.563236925465082 0.301973654983478 0.339680607711673 0.757518145256275 0.56433604487849 0.457410680074934 0.340488632425674 0.999858472262805 0.999871379624082 0.99986702133478 0.000141527737194596 0.000128620375918174 0.000132978665220127 3601
6202 1121922 2 0.05 0.5 1e-04 0.8 80 "LAT" 0.26135051487901 0.566588075007762 0.157818922357889 0.341999851897789 0.495635640530841 0.560436878499641 0.303230867868103 0.342495990212731 0.756986155409851 0.562520645688816 0.461049790225992 0.342351208875246 0.999866654542945 0.999868706560457 0.99986800282032 0.00013334545705505 0.000131293439542616 0.000131997179679595 3601
6203 734846 3 0.05 0.5 1e-04 0.8 80 "LAT" 0.26331971253075 0.566481567350949 0.159098365743511 0.342102300211099 0.49323175299683 0.560155429474437 0.302197079182508 0.342739974952744 0.75655146552758 0.562319006366869 0.461295444926019 0.34254183902712 0.99988203671507 0.999883544028187 0.999883022924402 0.000117963284930051 0.000116455971812848 0.000116977075597867 3601
6204 1309324 4 0.05 0.5 1e-04 0.8 80 "LAT" 0.261416944649603 0.568649234966645 0.156335087716419 0.339911299535555 0.495391288507448 0.560469722127482 0.303136439799076 0.342478814783666 0.756808233157051 0.56323963215272 0.459471527515495 0.341629350337517 0.99987364708404 0.999831049159612 0.999845661019321 0.00012635291596001 0.00016895084038783 0.000154338980679419 3601
6205 639249 5 0.05 0.5 1e-04 0.8 80 "LAT" 0.264591343455715 0.565633903424587 0.160528333401105 0.342945443648815 0.491459784599126 0.561155257484578 0.299627546656021 0.341629964706874 0.756051128054841 0.562687421162984 0.460155880057126 0.342115266869746 0.999869969325276 0.999867348895435 0.999868260007677 0.000130030674723824 0.000132651104564733 0.00013173999232318 3601
6206 1134514 1 3 0.5 1e-04 0.8 80 "LAT" 0.262768704843003 0.564575871160608 0.1601757472912 0.34401999080165 0.483782364989313 0.554020170765514 0.306763410274326 0.348895219613236 0.746551069832316 0.557406555089222 0.466939157565526 0.347493212082105 0.999718962356027 0.999878165344421 0.999822553502099 0.000281037643973144 0.000121834655579008 0.000177446497900981 3601
6207 619232 2 3 0.5 1e-04 0.8 80 "LAT" 0.256918004923551 0.55940316864679 0.160607080506396 0.349244583352646 0.489101841565118 0.55500897063937 0.308847044024578 0.348114392135115 0.746019846488669 0.556195631727923 0.469454124530974 0.348830714973444 0.999801056607042 0.999878162279969 0.999851779308055 0.000198943392958307 0.00012183772003145 0.000148220691945352 3601
6208 869332 3 3 0.5 1e-04 0.8 80 "LAT" 0.258643052797321 0.567966899397279 0.155226313643435 0.340604386294949 0.489213959344821 0.553983902954436 0.310524547090457 0.349347683660424 0.747857012142142 0.558472007391467 0.465750860733892 0.346652753179285 0.999885068616841 0.999874306350499 0.999877999744777 0.000114931383158856 0.00012569364950113 0.000122000255223121 3601
6209 158973 4 3 0.5 1e-04 0.8 80 "LAT" 0.261805584023633 0.564984705657847 0.159330526409807 0.343619280275767 0.485278264506422 0.554393181534737 0.307336995774118 0.348671518558238 0.747083848530054 0.5577517461276 0.466667522183926 0.347241279582283 0.999884845740448 0.99986912957157 0.999874596161269 0.000115154259552488 0.000130870428429731 0.000125403838730705 3601
6210 550280 5 3 0.5 1e-04 0.8 80 "LAT" 0.258686819212177 0.567641447546632 0.155476241912689 0.34094737756913 0.488181764632595 0.552973668330022 0.311554861619558 0.350365307937729 0.746868583844772 0.557688207640796 0.467031103532248 0.347451552668199 0.999880707138823 0.999879461337125 0.999879889449286 0.000119292861177026 0.000120538662874896 0.000120110550713567 3601
6211 467343 1 0.05 0 1e-04 0.9 80 "LAT" 0.261354989184776 0.566212143741826 0.158100720127775 0.342387929394921 0.496031365672924 0.561818446774367 0.301504187864744 0.341134858526288 0.7573863548577 0.563304349595417 0.459604907992519 0.34158809636378 0.809086170372239 0.838548658927692 0.828446597148799 0.190913829627761 0.161451341072308 0.171553402851201 524
6212 1029934 2 0.05 0 1e-04 0.9 80 "LAT" 0.259759826611504 0.565760462734301 0.157469958830663 0.342876035231761 0.496048936069294 0.559673750372831 0.303509508551017 0.342084010218298 0.755808762680797 0.561721561995411 0.46097946738168 0.342384245303068 0.98716898396787 0.985334423977865 0.985959952829468 0.0128310160321297 0.0146655760221355 0.0140400471705324 1365
6213 153014 3 0.05 0 1e-04 0.9 80 "LAT" 0.259058529463403 0.565951180341503 0.156967702057048 0.342644407538942 0.495669947984263 0.560402569100778 0.302296931212946 0.341236196265422 0.754728477447666 0.562262536455763 0.459264633269994 0.341747710229084 0.998868246446576 0.99834200654137 0.998521209941164 0.00113175355342393 0.00165799345863013 0.00147879005883643 3525
6214 1257678 4 0.05 0 1e-04 0.9 80 "LAT" 0.259042253621523 0.56460500494637 0.157896917016775 0.34401656206487 0.496102882406297 0.557303620108504 0.307175784344994 0.344655576292839 0.75514513602782 0.559754280345584 0.465072701361769 0.34447165394064 0.998098794528552 0.997210083796934 0.997512529207959 0.00190120547144839 0.00278991620306623 0.00248747079204079 1248
6215 393861 5 0.05 0 1e-04 0.9 80 "LAT" 0.260639373295505 0.567758164864616 0.156529327289081 0.340800794406104 0.495222838313531 0.560806009444006 0.30138026096495 0.340920593221331 0.755862211609036 0.56316030758001 0.457909588254031 0.340903525713114 0.999032628929544 0.999080226192794 0.999063944142192 0.000967371070456391 0.00091977380720644 0.000936055857808007 3601
6216 544823 1 3 0 1e-04 0.9 80 "LAT" 0.257458810105967 0.559412490132853 0.160946561709778 0.349294457060837 0.488235583628691 0.553444318431798 0.30931809823027 0.348371470769154 0.745694393734657 0.555080125374844 0.470264659940048 0.34911104086436 0.999638256622007 0.995456115686641 0.996888373417922 0.000361743377992704 0.00454388431335941 0.00311162658207797 404
6217 838539 2 3 0 1e-04 0.9 80 "LAT" 0.255381610542687 0.560770440678773 0.158625370241182 0.347863768869775 0.491559553477299 0.554390139518269 0.309845140302719 0.347456106969164 0.746941164019986 0.556209988694264 0.468470510543901 0.347945564968751 0.970515626819043 0.998277525348513 0.988862257589943 0.0294843731809569 0.00172247465148744 0.0111377424100566 179
6218 694252 3 3 0 1e-04 0.9 80 "LAT" 0.259203941848614 0.564663338592288 0.158004012159358 0.343958625831407 0.489289615815694 0.55660819663649 0.306445023219883 0.34630714768993 0.748493557664308 0.559062281049663 0.464449035379242 0.345817760387973 0.995925879113041 0.829388822089224 0.886644678491545 0.00407412088695945 0.170611177910776 0.113355321508455 285
6219 1224997 4 3 0 1e-04 0.9 80 "LAT" 0.258403709709439 0.559815756429471 0.161156860940018 0.348859045544476 0.488444123516155 0.555727776096562 0.305062817852827 0.345271865634959 0.746847833225594 0.556864147310442 0.466219678792845 0.346771740447876 0.99962245265815 0.998683549855148 0.999005620772613 0.000377547341849778 0.00131645014485184 0.000994379227387096 2808
6220 370217 5 3 0 1e-04 0.9 80 "LAT" 0.257449478082402 0.564879238086212 0.156793280091217 0.343740056315062 0.487927658770631 0.550546330366533 0.313477220368766 0.351469157131882 0.745377136853033 0.555099958743099 0.470270500459982 0.349167505670932 0.999283211961274 0.999526332203913 0.999443132926072 0.000716788038726421 0.000473667796086693 0.000556867073928262 3601
6221 272474 1 0.05 0.25 1e-04 0.9 80 "LAT" 0.256684865342246 0.565532081410316 0.155790476731692 0.343040538426497 0.497747996824398 0.557310515860038 0.308153486295476 0.34456999547508 0.754432862166644 0.560053111635789 0.463943963027168 0.344082254439449 0.999025907189525 0.999276387480996 0.99919185876667 0.000974092810474862 0.000723612519004331 0.000808141233329932 3601
6222 809243 2 0.05 0.25 1e-04 0.9 80 "LAT" 0.26046456595734 0.56683264730017 0.157145431969093 0.341757626829951 0.49548556018983 0.560425794998982 0.302189006591774 0.341361519599583 0.75595012614717 0.562585635848961 0.459334438560867 0.341529159903987 0.999738667879731 0.999780028166614 0.999765889245004 0.000261332120268623 0.000219971833386247 0.000234110754995665 3601
6223 224110 3 0.05 0.25 1e-04 0.9 80 "LAT" 0.25796644921296 0.566638868644199 0.155742821367928 0.341936056516215 0.49821585521177 0.563079990847511 0.299981248259707 0.338532763135256 0.75618230442473 0.564261114006087 0.455724069627635 0.339715819952634 0.99966197074731 0.999584956106716 0.999611029925819 0.000338029252689567 0.00041504389328415 0.00038897007418105 3601
6224 757389 4 0.05 0.25 1e-04 0.9 80 "LAT" 0.259163639780086 0.564914929517896 0.15774835544647 0.343734957042465 0.495544151813085 0.558017210832528 0.305691276558406 0.343765677975646 0.75470779159317 0.560335059010433 0.463439632004876 0.343786738374841 0.999545256439568 0.99980332589684 0.999715420147672 0.000454743560432377 0.000196674103159729 0.000284579852327758 3601
6225 1276320 5 0.05 0.25 1e-04 0.9 80 "LAT" 0.258472955624419 0.567269404833436 0.155605369426105 0.341321388329161 0.49608121238552 0.559556957791452 0.303594689726314 0.341999463289055 0.754554168009939 0.56214786864153 0.459200059152419 0.341797063458671 0.999817577228007 0.999695346337758 0.999736867705231 0.00018242277199283 0.00030465366224199 0.000263132294769085 3601
6226 109510 1 3 0.25 1e-04 0.9 80 "LAT" 0.259249445652731 0.569219739136467 0.154629803405393 0.339331721757834 0.485944348067205 0.551215775285902 0.311706475324456 0.350928063229872 0.745193793719936 0.55705170137253 0.46633627872985 0.347288636473072 0.999812320432202 0.999814580005099 0.999813801423879 0.000187679567797873 0.000185419994901209 0.000186198576120611 3601
6227 943043 2 3 0.25 1e-04 0.9 80 "LAT" 0.25892576914602 0.564713294528375 0.157753395346712 0.343911089583726 0.489202514963729 0.555579421687696 0.306547547314183 0.346073940231626 0.748128284109749 0.558451194646045 0.464300942660894 0.345590348994616 0.999821642142106 0.999786037944617 0.999798253563787 0.000178357857893717 0.000213962055382756 0.000201746436212584 3601
6228 474489 3 3 0.25 1e-04 0.9 80 "LAT" 0.25653605147589 0.561408252872364 0.158817737502556 0.347275444411585 0.489439908965603 0.553458915925409 0.310371264356719 0.348789916743365 0.745975960441493 0.555855239456522 0.469189001859275 0.348597501605145 0.999798518588888 0.999817039540065 0.999810720966369 0.000201481411112371 0.000182960459935355 0.000189279033630621 3601
6229 1163587 4 3 0.25 1e-04 0.9 80 "LAT" 0.258229069879969 0.558772240447333 0.161807448530476 0.349882340172245 0.485866032386039 0.550837066753357 0.312333143410568 0.351705661604468 0.744095102266009 0.553243144588405 0.474140591941044 0.351421949661748 0.999544925603972 0.999811691981175 0.999719818179965 0.000455074396028188 0.000188308018824925 0.000280181820034912 3601
6230 353571 5 3 0.25 1e-04 0.9 80 "LAT" 0.257844209300014 0.564977233816297 0.156943974609163 0.343594526164239 0.489586494439738 0.553051401455476 0.310696881852953 0.349007834224144 0.747430703739753 0.556816653879973 0.467640856462116 0.347466858034344 0.999784418190552 0.999612305870335 0.999671165543236 0.000215581809448385 0.000387694129665315 0.000328834456763999 3601
6231 84580 1 0.05 0.5 1e-04 0.9 80 "LAT" 0.258089676145276 0.566654812482769 0.155806188943478 0.341933019964236 0.498037432465487 0.560166517457153 0.304063887206249 0.341599496709162 0.756127108610763 0.562341381732403 0.459870076149727 0.341736495791374 0.999879194546264 0.99988136361199 0.999880629107812 0.000120805453736168 0.000118636388010427 0.000119370892188435 3601
6232 1213951 2 0.05 0.5 1e-04 0.9 80 "LAT" 0.26210396984783 0.567607911412408 0.157511969801147 0.340967556380723 0.494667926681999 0.561700091328465 0.299892565714585 0.340120478258318 0.756771896529829 0.563706716517239 0.457404535515732 0.340437681746817 0.999867860317723 0.999847135365575 0.999854258135466 0.000132139682276934 0.000152864634424781 0.000145741864533497 3601
6233 237787 3 0.05 0.5 1e-04 0.9 80 "LAT" 0.262876784749007 0.566621152040933 0.158738601725552 0.341916125540709 0.49288433543925 0.561421423308746 0.299148465343906 0.340326547612598 0.755761120188257 0.56319734589738 0.457887067069458 0.340898216786535 0.999876030585853 0.9998804484395 0.999878923437073 0.000123969414146886 0.000119551560500065 0.000121076562926959 3601
6234 1022220 4 0.05 0.5 1e-04 0.9 80 "LAT" 0.261520228033668 0.56606722246458 0.158296112361114 0.342488323297089 0.493336889018559 0.559129888844897 0.302713025570236 0.342626651604914 0.754857117052226 0.561488389582682 0.461009137931351 0.342604287267106 0.999880697045635 0.999880904829863 0.999880833414874 0.000119302954364652 0.000119095170136818 0.000119166585125859 3601
6235 1174002 5 0.05 0.5 1e-04 0.9 80 "LAT" 0.258297532436647 0.567253190146301 0.155476384898739 0.341291648482643 0.497861286682577 0.560929885462106 0.303041270035892 0.340985326839913 0.756158819119224 0.563039318326394 0.45851765493463 0.341124451937951 0.999837459327913 0.999878089453421 0.999864317407402 0.000162540672087089 0.00012191054657893 0.000135682592597974 3601
6236 32257 1 3 0.5 1e-04 0.9 80 "LAT" 0.25739261271938 0.564066385874304 0.157322300922582 0.344559991530696 0.49014680249814 0.556135890529907 0.306845419525411 0.345871416750746 0.74753941521752 0.558560115570366 0.464167720447992 0.345716050998034 0.999892747588149 0.999876649178092 0.999882147222564 0.00010725241185067 0.000123350821908174 0.000117852777436077 3601
6237 233844 2 3 0.5 1e-04 0.9 80 "LAT" 0.259369442322104 0.566262353486257 0.156864297119616 0.342302385258448 0.488384913330897 0.55593675545108 0.305488780135775 0.34560887216984 0.747754355653001 0.559205245749717 0.462353077255392 0.344750167406542 0.999840405314265 0.999880298981132 0.999866584356684 0.000159594685734811 0.000119701018867917 0.000133415643316222 3601
6238 590045 3 3 0.5 1e-04 0.9 80 "LAT" 0.260972116447222 0.562709363048536 0.160588749601634 0.345966360551622 0.485978105475187 0.553737803780354 0.307712382874376 0.348230720139252 0.746950221922408 0.556474310193538 0.468301132476011 0.347824057202224 0.999881960550647 0.999879724161017 0.999880498990479 0.000118039449353332 0.000120275838982712 0.000119501009521216 3601
6239 91017 4 3 0.5 1e-04 0.9 80 "LAT" 0.256445202494842 0.560137764479041 0.159763667303552 0.348469775346148 0.487470225637054 0.552702055044847 0.310369985294037 0.349373395122992 0.743915428131896 0.554882124046299 0.470133652597589 0.34944004340049 0.999880246019831 0.999880428255489 0.999880365935666 0.000119753980168628 0.000119571744511442 0.000119634064334293 3601
6240 356513 5 3 0.5 1e-04 0.9 80 "LAT" 0.258240031419931 0.560808298744605 0.16024753893961 0.347807689097769 0.488236275095053 0.556839929794105 0.304018737320095 0.34460100513917 0.746476306514984 0.55794850822291 0.464266276259705 0.345967920692867 0.999881411821586 0.999794742743712 0.999824485212884 0.000118588178413929 0.000205257256288349 0.000175514787116172 3601
6241 428491 1 0.05 0 1e-04 1 80 "LAT" 0.260306632103321 0.571294555693334 0.153747248922145 0.337203944405854 0.496104311943917 0.563578401580176 0.296764792332114 0.336746892923151 0.756410944047238 0.566190045688382 0.450512041254259 0.336923425730924 0.999326401078932 0.999308313920136 0.999314480027862 0.000673598921067731 0.000691686079864456 0.00068551997213759 3601
6242 1289650 2 0.05 0 1e-04 1 80 "LAT" 0.265759744349321 0.567931558569138 0.159506343676947 0.340660399918221 0.489454711619959 0.559626965221413 0.298468561884625 0.340786718980809 0.75521445596928 0.562491627449156 0.457974905561573 0.34077310143534 0.999522136048117 0.998921691070047 0.999130995004464 0.00047786395188255 0.00107830892995252 0.000869004995536213 1853
6243 655221 3 0.05 0 1e-04 1 80 "LAT" 0.263390180806318 0.566959078324857 0.158823830142455 0.341648298852003 0.49139616012316 0.559335239959703 0.299990091525061 0.341030651501753 0.754786340929478 0.56194881725406 0.458813921667516 0.34126833840688 0.999545218814781 0.999453608800604 0.999485275765514 0.000454781185219347 0.000546391199395545 0.000514724234485534 3601
6244 998028 4 0.05 0 1e-04 1 80 "LAT" 0.261244862250226 0.567244367392378 0.15731039253971 0.341324031925537 0.493700547008226 0.561437507510635 0.298565782154979 0.339019706304119 0.754945409258452 0.563409501583894 0.455876174694689 0.339835791040477 0.999493700499186 0.999447597042457 0.999463406963912 0.00050629950081366 0.000552402957542503 0.00053659303608782 3601
6245 1129650 5 0.05 0 1e-04 1 80 "LAT" 0.258853901014679 0.569399356832533 0.154241361476291 0.339147013014397 0.497211136409127 0.562307598704914 0.299369339823614 0.338148290525614 0.756065037423806 0.564691674533734 0.453610701299906 0.338511731180967 0.999544265122995 0.999130500957221 0.999270852568338 0.000455734877005193 0.00086949904277944 0.000729147431661985 3601
6246 368141 1 3 0 1e-04 1 80 "LAT" 0.260355079015587 0.55987660654285 0.162286216792196 0.348846224232936 0.486078434853144 0.556594758935922 0.302403052892715 0.343849257554272 0.746433513868731 0.557406433142229 0.464689269684911 0.34592238908403 0.999560354908637 0.997489818443043 0.998205531724462 0.000439645091362476 0.00251018155695712 0.00179446827553774 285
6247 137088 2 3 0 1e-04 1 80 "LAT" 0.262557492120729 0.565891285293244 0.159094041680121 0.342727361051106 0.484123061910043 0.55692274586478 0.30009481452566 0.342839361898137 0.746680554030771 0.55972070236895 0.459188856205781 0.343122245072485 0.999451334942261 0.996605655498027 0.997595814807778 0.000548665057738629 0.00339434450197265 0.00240418519222218 646
6248 213339 3 3 0 1e-04 1 80 "LAT" 0.26168496816259 0.560560625895192 0.162586898266135 0.348105546426056 0.482669436801817 0.555673704700855 0.302004516095037 0.34499510429173 0.744354404964407 0.55705991858127 0.464591414361173 0.346416957119744 0.991023082256696 0.996466469672099 0.994569884363213 0.00897691774330357 0.00353353032790131 0.00543011563678709 645
6249 1002608 4 3 0 1e-04 1 80 "LAT" 0.259096247431185 0.563879811447081 0.158507792114428 0.344727813746069 0.486243115651052 0.55485222759426 0.305459405419861 0.346041948717698 0.745339363082236 0.557656221942554 0.46396719753429 0.345904430918674 0.999664268592499 0.999525571851502 0.999573334678634 0.000335731407501025 0.000474428148498182 0.000426665321366177 3601
6250 431195 5 3 0 1e-04 1 80 "LAT" 0.258056324971864 0.564757693220289 0.157210454840757 0.343830221767642 0.486404486237102 0.552786431566634 0.308353730716886 0.348087659888183 0.744460811208967 0.556556594029559 0.465564185557643 0.346967086642944 0.999536779506302 0.992020970161035 0.994600483816435 0.000463220493698002 0.00797902983896474 0.00539951618356511 2323
6251 220017 1 0.05 0.25 1e-04 1 80 "LAT" 0.261416639838272 0.566476269055525 0.157905236924282 0.342075624458142 0.494570996781796 0.559598263507751 0.301659333942251 0.340985739977756 0.755987636620068 0.561941231466385 0.459564570866533 0.34137643512517 0.999012644181479 0.999372087688205 0.999248922451241 0.00098735581852118 0.000627912311795481 0.000751077548758947 3601
6252 506617 2 0.05 0.25 1e-04 1 80 "LAT" 0.259430527666798 0.568816922124562 0.155000169766204 0.339735274521156 0.496666985279828 0.562243933881892 0.29905333317987 0.338164389911676 0.756097512946626 0.564458404422974 0.454053502946074 0.338723360554852 0.999602169836266 0.999400963171436 0.999469365629211 0.000397830163734072 0.00059903682856405 0.000530634370789452 3601
6253 104636 3 0.05 0.25 1e-04 1 80 "LAT" 0.261248721076399 0.565771256554694 0.158369188192104 0.342835355581369 0.493545366937696 0.559569753518325 0.301056464826799 0.340892689034235 0.754794088014095 0.561677459102894 0.459425653018903 0.341583975340114 0.999754860943035 0.999741391453653 0.999746010864117 0.000245139056964775 0.000258608546346793 0.000253989135882861 3601
6254 1235860 4 0.05 0.25 1e-04 1 80 "LAT" 0.26044476114519 0.568399927155369 0.155910211196177 0.340114824743872 0.494678213636645 0.560573410570241 0.300179004084913 0.339798610490627 0.755122974781835 0.563227016544179 0.45608921528109 0.339928307032507 0.999471663154561 0.999482625351508 0.999478879984952 0.000528336845439161 0.00051737464849209 0.000521120015047599 3601
6255 1305192 5 0.05 0.25 1e-04 1 80 "LAT" 0.259952374774154 0.570767372787021 0.153862163515828 0.337737850565585 0.497313587128561 0.562952070715781 0.298572590099886 0.337611919005546 0.757265961902716 0.565589902540567 0.452434753615714 0.337676120960757 0.99962837416551 0.999778538497423 0.999727463840488 0.000371625834489657 0.000221461502576642 0.00027253615951146 3601
6256 1191623 1 3 0.25 1e-04 1 80 "LAT" 0.262897987604355 0.562950188036437 0.161568971990815 0.345635667937392 0.481421391974148 0.553358397176405 0.304560056321136 0.347501337729109 0.744319379578503 0.556387600804691 0.466129028311951 0.347182667710548 0.999811840083698 0.99981160680154 0.999811688422536 0.000188159916302331 0.000188393198460247 0.00018831157746407 3601
6257 1049455 2 3 0.25 1e-04 1 80 "LAT" 0.255779231359566 0.561892749707043 0.157988974850852 0.346723709287661 0.487370636914538 0.554322109033124 0.306601349673067 0.346233336932589 0.743149868274103 0.556571770163267 0.464590324523919 0.346751039477926 0.999786243812572 0.999825861134919 0.999812355099707 0.000213756187427885 0.000174138865081102 0.000187644900293364 3601
6258 745335 3 3 0.25 1e-04 1 80 "LAT" 0.260724719045108 0.561949656004582 0.160933765839372 0.346654212201709 0.483216947934227 0.554280972115586 0.304510606718723 0.346643171945082 0.743941666979335 0.556644805942698 0.465444372558095 0.346962675794954 0.99982062049185 0.99954798030119 0.999642664070864 0.000179379508150353 0.000452019698810534 0.00035733592913564 3601
6259 361871 4 3 0.25 1e-04 1 80 "LAT" 0.256401321252793 0.562960184813998 0.157513409864038 0.345660247260405 0.487160707568133 0.552360353845249 0.309390141999346 0.348437089423372 0.743562028820926 0.5556553069575 0.466903551863384 0.347820800994434 0.999785225015957 0.999657885428179 0.999701365802975 0.000214774984042816 0.000342114571820793 0.000298634197024942 3601
6260 1221202 5 3 0.25 1e-04 1 80 "LAT" 0.256267831720127 0.56360791236594 0.157002327153287 0.344973852509195 0.490709440827484 0.558579119805385 0.301768162879969 0.341444210701672 0.746977272547611 0.560011748640519 0.458770490033257 0.342933085970212 0.999821772660752 0.999784474918821 0.999797148231376 0.000178227339248056 0.000215525081179251 0.000202851768624203 3601
6261 1204053 1 0.05 0.5 1e-04 1 80 "LAT" 0.261216001985425 0.568090140144873 0.156658087405422 0.340485887403066 0.495039280845759 0.561472282165461 0.299358953664617 0.33910458219001 0.756255282831185 0.563721866914316 0.456017041070039 0.339597457085464 0.999883223312028 0.999879277800135 0.999880628286643 0.000116776687972473 0.000120722199865332 0.000119371713356483 3601
6262 188323 2 0.05 0.5 1e-04 1 80 "LAT" 0.258430773749837 0.567960141290001 0.155054217750078 0.340568550072091 0.496602182365843 0.561574393234736 0.300018303278826 0.338822417417414 0.75503295611568 0.563727039899757 0.455072521028904 0.339432972717134 0.999870636330131 0.999831892340714 0.999845031801886 0.0001293636698694 0.000168107659286263 0.000154968198114109 3601
6263 58913 3 0.05 0.5 1e-04 1 80 "LAT" 0.259148864617263 0.568794946304735 0.154868573653589 0.339817163826975 0.49639678581306 0.559900004652016 0.302005472761863 0.340288745971306 0.755545650430324 0.562898940071396 0.456874046415451 0.340149787316546 0.999880980290681 0.999878962827141 0.999879647967651 0.000119019709319538 0.000121037172859072 0.000120352032349049 3601
6264 1303437 4 0.05 0.5 1e-04 1 80 "LAT" 0.262590861659132 0.564758717360998 0.159953263102534 0.343840631942681 0.490726806574794 0.557125097195787 0.30284328624108 0.343380488948227 0.753317668233926 0.559738763410625 0.462796549343613 0.343563243763728 0.999789657893476 0.999869066752416 0.999841644667642 0.00021034210652417 0.00013093324758398 0.000158355332358263 3601
6265 363627 5 0.05 0.5 1e-04 1 80 "LAT" 0.261300404258679 0.56492091571985 0.159038221756009 0.343660701765168 0.49252851184373 0.560206754969516 0.299434688475815 0.340102031791721 0.753828916102409 0.561792920880367 0.458472910231823 0.341368743803184 0.999879186541245 0.999861763360784 0.99986774832889 0.000120813458754721 0.000138236639215554 0.000132251671110466 3601
6266 100465 1 3 0.5 1e-04 1 80 "LAT" 0.258097771903788 0.565087370203123 0.157028473062188 0.343537024263902 0.489085152439404 0.554922282302388 0.30631242001832 0.345464520209672 0.747182924343192 0.558139467250784 0.463340893080508 0.345067023247903 0.999887146461105 0.999876312431298 0.999880017080612 0.000112853538895021 0.000123687568702375 0.000119982919388137 3601
6267 808592 2 3 0.5 1e-04 1 80 "LAT" 0.261073942876566 0.567474663440611 0.157104072040249 0.341130302891589 0.487298568931409 0.556123861177381 0.302760222679246 0.343699445971125 0.748372511807975 0.559786761762238 0.459864294719496 0.343061765490781 0.999869565003494 0.999761767276967 0.999798968540837 0.000130434996506167 0.000238232723033154 0.000201031459163394 3601
6268 915069 3 3 0.5 1e-04 1 80 "LAT" 0.258534576529342 0.565542706320065 0.156935012537741 0.343055764491276 0.48738404799987 0.557502391812299 0.301583115191862 0.342531096577164 0.745918624529212 0.559951840426084 0.458518127729603 0.343030837239333 0.999885519762387 0.999866836751424 0.999873247230493 0.000114480237613447 0.000133163248576303 0.000126752769506944 3601
6269 893790 4 3 0.5 1e-04 1 80 "LAT" 0.258151440380146 0.561934471441759 0.159365501889582 0.346685669831253 0.484828354726827 0.55319507664961 0.306111139121223 0.346698503450189 0.742979795106972 0.555893649182884 0.465476641010804 0.347005153763469 0.999878860317605 0.999832877350582 0.999848687939847 0.000121139682394811 0.000167122649417958 0.000151312060153278 3601
6270 860783 5 3 0.5 1e-04 1 80 "LAT" 0.259918456177761 0.562181999619835 0.160265088029218 0.346421803619144 0.486765278997218 0.556212258517235 0.303282204584126 0.3444611559998 0.746683735174979 0.558036048985237 0.463547292613344 0.345384254092311 0.999879925729241 0.999880071864828 0.999880021456219 0.000120074270758776 0.000119928135172193 0.000119978543780633 3601
6271 1313771 1 0.05 0 1e-04 0 90 "LAT" 0.259731444360363 0.562035612445462 0.160244277454016 0.346605145198448 0.500436083302849 0.561848006333474 0.309251556746689 0.346782905445694 0.760167527663212 0.561890644642157 0.469495834200705 0.346743865679881 0.999542895969452 0.999595060154621 0.999577238056754 0.000457104030547766 0.000404939845379171 0.000422761943245906 3601
6272 308873 2 0.05 0 1e-04 0 90 "LAT" 0.258191820218059 0.562198837794453 0.159183759870852 0.34642347330333 0.502540692745091 0.5624588414812 0.309651164199635 0.346180070482227 0.76073251296315 0.562350416933343 0.468834924070487 0.346283119856369 0.906790425041938 0.897986125089247 0.900974415518876 0.0932095749580625 0.102013874910753 0.0990255844811244 1123
6273 201277 3 0.05 0 1e-04 0 90 "LAT" 0.25697602529881 0.560894531338422 0.159425445311609 0.347743845516002 0.500763688481263 0.561232378323248 0.310350161158777 0.347363489586831 0.757739713780073 0.56109571518405 0.469775606470386 0.347514896902482 0.952782333192369 0.959111122659215 0.956964829204398 0.0472176668076307 0.0408888773407853 0.0430351707956021 1615
6274 793547 4 0.05 0 1e-04 0 90 "LAT" 0.258757818881391 0.563853284412185 0.158310974650088 0.344777415349746 0.501445821229914 0.561527220055651 0.310270174131565 0.347083135407299 0.760203640111305 0.562295248933565 0.468581148781654 0.346322425536741 0.981315850361619 0.957707633060967 0.965740025745889 0.0186841496383815 0.0422923669390333 0.0342599742541109 286
6275 62293 5 0.05 0 1e-04 0 90 "LAT" 0.258590371129027 0.561421534277371 0.160055564300687 0.347213967008017 0.500962471725839 0.560883376260651 0.310933614597455 0.347760991927434 0.759552842854865 0.561047057827413 0.470989178898142 0.347594617421391 0.99674229656392 0.998459589656905 0.997874987637935 0.00325770343608031 0.00154041034309513 0.00212501236206502 3601
6276 698687 1 3 0 1e-04 0 90 "LAT" 0.25957200203571 0.565567227403174 0.157608207885459 0.342984017306711 0.493076881940859 0.556821612657115 0.313687058106168 0.352131621750675 0.752648883976569 0.559531270871696 0.471295265991627 0.349295876997062 0.999574740323303 0.999662480025863 0.999632254956616 0.000425259676696863 0.000337519974137196 0.000367745043384469 3601
6277 377541 2 3 0 1e-04 0 90 "LAT" 0.254782096539719 0.559014553016654 0.15950085985773 0.34967431597925 0.494396718984889 0.553429606757385 0.319963576550656 0.35568526662793 0.749178815524608 0.554969454166735 0.479464436408386 0.354020316589389 0.999623307258515 0.998995123120694 0.999208622049119 0.000376692741485073 0.00100487687930555 0.000791377950880939 3601
6278 448158 3 3 0 1e-04 0 90 "LAT" 0.261511343272703 0.565911600228582 0.158469681125426 0.342669986031103 0.488885299984795 0.551261367871176 0.319210599988392 0.35802029751345 0.750396643257497 0.556025818634105 0.477680281113818 0.353030024677882 0.999661116380005 0.999619585914744 0.99963403336505 0.000338883619994936 0.000380414085256243 0.000365966634949646 3601
6279 692231 4 3 0 1e-04 0 90 "LAT" 0.258441442549824 0.567735354390708 0.155257995481014 0.340795647385881 0.492982842693817 0.555496271154403 0.316008980522347 0.353699159155639 0.751424285243641 0.559355628060362 0.471266976003361 0.349631054681349 0.999631019842397 0.999533726712844 0.999567140789119 0.000368980157602618 0.000466273287155986 0.00043285921088144 3601
6280 305688 5 3 0 1e-04 0 90 "LAT" 0.259903218059373 0.56237447817461 0.160069157697567 0.346235680610214 0.491978985971063 0.555069372980959 0.3154911651199 0.353919663415896 0.751882204030435 0.557336254897794 0.475560322817466 0.351533704415739 0.99887027170421 0.999499296199952 0.999282068206762 0.00112972829579026 0.000500703800047896 0.000717931793237979 3601
6281 1222560 1 0.05 0.25 1e-04 0 90 "LAT" 0.258278598450349 0.562403301668852 0.159073104829135 0.34624993125427 0.500549951907773 0.558144372147196 0.314711921522672 0.350518394970927 0.758828550358121 0.559550349014791 0.473785026351807 0.349109814936215 0.999816578153178 0.999818718728008 0.999817990675707 0.000183421846822461 0.000181281271991647 0.00018200932429324 3601
6282 351103 2 0.05 0.25 1e-04 0 90 "LAT" 0.256996483878637 0.564036570446952 0.157056919056089 0.34458672188648 0.50458914516032 0.563514149164067 0.309434271639166 0.345094514724363 0.761585629038956 0.563644130958961 0.466491190695256 0.344970127956993 0.999798335031857 0.999805472534467 0.999803064316533 0.000201664968142622 0.000194527465533175 0.000196935683467393 3601
6283 125096 3 0.05 0.25 1e-04 0 90 "LAT" 0.261755241438126 0.562125172208478 0.16143917550647 0.346542933494435 0.498075169841231 0.561543120016233 0.308224505875921 0.347065067581889 0.759830411279357 0.561718963185685 0.469663681382391 0.346910244430075 0.999713923667289 0.999756545779169 0.999741865491795 0.000286076332711539 0.000243454220830874 0.00025813450820466 3601
6284 677073 4 0.05 0.25 1e-04 0 90 "LAT" 0.257452774395621 0.559493163304507 0.160738389904727 0.349171946771267 0.500971837010237 0.557776071027978 0.315429011182983 0.350919439177452 0.758424611405857 0.558337001732628 0.47616740108771 0.350348481273482 0.999807405298258 0.999820295531294 0.999815921016303 0.000192594701742029 0.000179704468706161 0.000184078983697309 3601
6285 927340 5 0.05 0.25 1e-04 0 90 "LAT" 0.259903565975888 0.56202653545543 0.160361585209569 0.346557406640813 0.498374325348855 0.557801364484812 0.313841736391155 0.350867149675424 0.758277891324743 0.559213766338499 0.474203321600724 0.349426297605028 0.999239326875237 0.999544287748403 0.999439826614901 0.000760673124762718 0.000455712251597236 0.000560173385099154 3601
6286 116316 1 3 0.25 1e-04 0 90 "LAT" 0.256488213250641 0.563692377027809 0.157063763108192 0.344929627200613 0.495158335141683 0.554960508405693 0.317724300702393 0.354133955512527 0.751646548392324 0.557645561873197 0.474788063810586 0.351302160562583 0.999820158638311 0.999819369520726 0.999819638507468 0.000179841361688717 0.000180630479273611 0.000180361492532197 3601
6287 1072995 2 3 0.25 1e-04 0 90 "LAT" 0.257004608739412 0.566368181283598 0.155401070374613 0.342211843411033 0.492699083846809 0.551975749998025 0.320968552064622 0.357181579105839 0.749703692586221 0.556526568284902 0.476369622439236 0.352452448781516 0.999788067043939 0.999808033375267 0.999801201872395 0.000211932956060711 0.00019196662473327 0.000198798127604719 3601
6288 1245051 3 3 0.25 1e-04 0 90 "LAT" 0.257367690572057 0.56242458302451 0.158540193220446 0.3461990638891 0.493617176255153 0.553368267877261 0.319293646529933 0.355878712895325 0.75098486682721 0.556206477831881 0.477833839750379 0.352843121985352 0.999815044481191 0.999816271956309 0.999815851699087 0.000184955518808978 0.000183728043691144 0.000184148300912705 3601
6289 338917 4 3 0.25 1e-04 0 90 "LAT" 0.260675269367315 0.562323705324082 0.160655365614214 0.346264742774506 0.490117889324009 0.554984006291556 0.314371998527274 0.353835380922718 0.750793158691324 0.557209976036803 0.475027364141487 0.351540377654368 0.998959953844218 0.999829532152791 0.999527949616898 0.0010400461557816 0.000170467847208822 0.000472050383102082 3601
6290 1292890 5 3 0.25 1e-04 0 90 "LAT" 0.255954898314245 0.558008519419011 0.160943343984917 0.350669877090552 0.496176244010952 0.554733838565446 0.318122731547488 0.354092051380641 0.752131142325197 0.555610060715521 0.479066075532405 0.353173086490977 0.999805798941095 0.99981207501253 0.999809940302852 0.000194201058905415 0.000187924987470238 0.000190059697148039 3601
6291 554104 1 0.05 0.5 1e-04 0 90 "LAT" 0.256833608646228 0.559271770732992 0.160537047190112 0.349370666949809 0.501123633262842 0.558632126637327 0.314415563941736 0.350022450089852 0.75795724190907 0.558818500497876 0.474952611131848 0.349832372613693 0.99984580895764 0.999870006034012 0.999861807843975 0.000154191042360068 0.000129993965988274 0.000138192156024598 3601
6292 1255681 2 0.05 0.5 1e-04 0 90 "LAT" 0.2585731774245 0.563584417817304 0.158381416779056 0.345045827038607 0.501996952767592 0.561122193831802 0.311199448996674 0.347509376729747 0.760570130192092 0.561941069808802 0.469580865775729 0.346690305044293 0.999871294493988 0.999869159505082 0.99986988503826 0.00012870550601191 0.000130840494917718 0.000130114961740238 3601
6293 185035 3 0.05 0.5 1e-04 0 90 "LAT" 0.256003184582019 0.563417021256211 0.156928761286705 0.345207169564183 0.504117101675937 0.560726833569084 0.313114839116986 0.347897369920945 0.760120286257955 0.561606806015311 0.470043600403691 0.347017789171958 0.999886164527334 0.999884693626025 0.999885188784935 0.000113835472665535 0.000115306373974706 0.000114811215065285 3601
6294 232698 4 0.05 0.5 1e-04 0 90 "LAT" 0.259222834283249 0.565380076966675 0.157442772724058 0.343210733888362 0.502021439597844 0.564481774091553 0.306290535755386 0.344055955488461 0.761244273881094 0.564765310143337 0.463733308479444 0.343790799603873 0.999873545825828 0.999822241153598 0.999839707934093 0.000126454174172433 0.000177758846401607 0.000160292065906701 3601
6295 360461 5 0.05 0.5 1e-04 0 90 "LAT" 0.256822702590476 0.561143544540354 0.159099566104391 0.347471428581343 0.501034353916871 0.559627004917683 0.312799919898763 0.348988224524466 0.757857056507346 0.560124638664073 0.471899486003153 0.34849077695284 0.999883333710923 0.999880985068203 0.999881780758937 0.000116666289077416 0.000119014931796901 0.000118219241063528 3601
6296 499911 1 3 0.5 1e-04 0 90 "LAT" 0.262939926257055 0.56322042381218 0.16139441134287 0.345397244700999 0.487274734753001 0.551136454311573 0.318696348528977 0.358334132012814 0.750214661010056 0.555005719236802 0.480090759871848 0.354190679896901 0.999856566540141 0.999872596343069 0.999866984895992 0.000143433459858784 0.000127403656930959 0.000133015104007981 3601
6297 424373 2 3 0.5 1e-04 0 90 "LAT" 0.258262124173483 0.565431488814645 0.156856118994955 0.343175134733146 0.49448777974501 0.554633872332808 0.31757042741358 0.354242709380935 0.752749903918493 0.558050415455662 0.474426546408535 0.350742884827295 0.999882136600546 0.999884997869161 0.99988401779385 0.000117863399454356 0.000115002130839124 0.000115982206149764 3601
6298 1290802 3 3 0.5 1e-04 0 90 "LAT" 0.260842207745136 0.563421796428037 0.159929432478472 0.345197910014963 0.491066780276902 0.55383663378281 0.316731035827436 0.355279260667073 0.751908988022038 0.556867786630749 0.476660468305908 0.35209044054779 0.999761042030191 0.999882360993053 0.999840324227311 0.000238957969808874 0.000117639006946666 0.000159675772688714 3601
6299 529549 4 3 0.5 1e-04 0 90 "LAT" 0.255944189946728 0.561305768845131 0.158458587609455 0.347297227634912 0.491752355277871 0.549844609397263 0.323356235024484 0.359430044165881 0.7476965452246 0.553428112294139 0.481814822633938 0.355635761703422 0.999874321910121 0.999871250158722 0.999872300244232 0.000125678089878817 0.000128749841278415 0.000127699755768008 3601
6300 368604 5 3 0.5 1e-04 0 90 "LAT" 0.254508781302837 0.559141692158801 0.159222055842908 0.349450124700019 0.497909212634004 0.560458258782237 0.311265421050704 0.348389490024246 0.752417993936841 0.559736865576422 0.470487476893612 0.34903579530993 0.999820960313396 0.999878246784579 0.999858862214973 0.000179039686604376 0.000121753215420893 0.000141137785026879 3601
6301 1168959 1 0.05 0 1e-04 0.1 90 "LAT" 0.260641469380921 0.561540512943445 0.16117364044784 0.347102653391434 0.499234361045482 0.560742703519141 0.309856225650621 0.347636674000206 0.759875830426403 0.560998995026687 0.471029866098462 0.347471008553857 0.998566810850955 0.998860790684249 0.998759996447341 0.00143318914904511 0.00113920931575121 0.00124000355265875 1130
6302 391557 2 0.05 0 1e-04 0.1 90 "LAT" 0.258948677131183 0.562876786417306 0.159165437024389 0.345749229397735 0.501335137239424 0.561464660845299 0.310055275780134 0.346908693514467 0.760283814370607 0.561921285271308 0.469220712804522 0.346538390920725 0.997085455659512 0.995945904573195 0.996333836701604 0.00291454434048775 0.00405409542680511 0.00366616329839549 3044
6303 90773 3 0.05 0 1e-04 0.1 90 "LAT" 0.261773332413346 0.561924608352749 0.161569947680922 0.346689911928052 0.496902128813481 0.559623794633307 0.310143646193994 0.348766070321239 0.758675461226827 0.56038195217625 0.471713593874916 0.348085597854962 0.999609922986173 0.999596636339627 0.999601217831247 0.000390077013827251 0.000403363660372929 0.000398782168752748 3601
6304 179964 4 0.05 0 1e-04 0.1 90 "LAT" 0.255895610997197 0.56066858893412 0.158891529058791 0.347986807468981 0.501883188234004 0.55824021951908 0.315171179007476 0.350132589285781 0.757778799231201 0.559023699593341 0.474062708066267 0.349444652375572 0.999585018358534 0.99953360488636 0.999550954308222 0.000414981641465819 0.000466395113640274 0.000449045691777454 3601
6305 717726 5 0.05 0 1e-04 0.1 90 "LAT" 0.259890372092724 0.56632141149342 0.157121049254551 0.342204080824213 0.50083604622514 0.563669030388651 0.306527683314778 0.344641945238871 0.760726418317864 0.564549280955668 0.463648732569328 0.343835132526921 0.996487376536804 0.993248801076905 0.99435447714819 0.00351262346319575 0.00675119892309518 0.00564552285181016 529
6306 756491 1 3 0 1e-04 0.1 90 "LAT" 0.256730034687244 0.557189802072206 0.162054133960235 0.35150496105561 0.494740345558202 0.556633083911226 0.315348434919341 0.35257748750273 0.751470380245447 0.556542614373293 0.477402568879577 0.352511054368426 0.999569890417062 0.999522104308971 0.99953843528421 0.000430109582937807 0.0004778956910286 0.00046156471578952 3601
6307 1178470 2 3 0 1e-04 0.1 90 "LAT" 0.257134625331253 0.562652124183009 0.158213125466576 0.345947728835522 0.498843928870295 0.558527061328772 0.313510501401036 0.349810399216704 0.755978554201549 0.559760904162371 0.471723626867611 0.348666896130408 0.999589013779468 0.998903299937799 0.999136292398379 0.000410986220531731 0.0010967000622007 0.000863707601621353 1014
6308 1242213 3 3 0 1e-04 0.1 90 "LAT" 0.259070962451574 0.561943204169258 0.159940114980243 0.346705601363916 0.490465042538283 0.551731690985204 0.319519966011887 0.357230436481833 0.749536004989858 0.554885665767999 0.47946008099213 0.353987847040091 0.99964810785403 0.999603002172555 0.999618569358907 0.000351892145970059 0.000396997827444673 0.000381430641092577 3601
6309 1167477 4 3 0 1e-04 0.1 90 "LAT" 0.255736520053799 0.56374362502085 0.156578283505689 0.344901436980867 0.497659437471498 0.555172925280554 0.318097575630041 0.353250153997874 0.753395957525297 0.557826443724966 0.47467585913573 0.350676327151662 0.648074003188203 0.904700243508455 0.817743273930542 0.351925996811797 0.0952997564915446 0.182256726069458 1008
6310 759154 5 3 0 1e-04 0.1 90 "LAT" 0.262257371621221 0.560211034721548 0.163196859604322 0.348500104546181 0.488663161576491 0.550388988792587 0.319240873701206 0.358027440034216 0.750920533197712 0.553602649279247 0.482437733305529 0.354919469525056 0.999613273926979 0.999564678482275 0.9995816155852 0.000386726073021392 0.000435321517725382 0.000418384414799699 3601
6311 28373 1 0.05 0.25 1e-04 0.1 90 "LAT" 0.263562842162756 0.567834955151914 0.158235871913007 0.340743591409208 0.496322448951808 0.559377216585597 0.309991184797092 0.348969839926861 0.759885291114563 0.562256198069047 0.468227056710099 0.3461707948848 0.999614403353944 0.999752138549818 0.999704443225875 0.000385596646056425 0.000247861450181659 0.000295556774125011 3601
6312 526310 2 0.05 0.25 1e-04 0.1 90 "LAT" 0.257565399063427 0.563451426033329 0.157875081730565 0.34520573837315 0.501541610564213 0.560929993867903 0.311000498379907 0.347368128323408 0.75910700962764 0.561754836498869 0.468875580110472 0.346665197032324 0.999789111208794 0.999766999190486 0.999774495766253 0.000210888791205519 0.000233000809514451 0.000225504233746633 3601
6313 997483 3 0.05 0.25 1e-04 0.1 90 "LAT" 0.262905712392691 0.561881445979255 0.162352357671708 0.346732666372804 0.494321974496965 0.558535764486423 0.309957004149171 0.34980710571534 0.757227686889655 0.559663314234326 0.472309361820879 0.348773845065523 0.999822304315767 0.999818804723527 0.999820018749203 0.000177695684233153 0.000181195276473392 0.000179981250797475 3601
6314 962797 4 0.05 0.25 1e-04 0.1 90 "LAT" 0.257697853726217 0.561360416791097 0.159535362969917 0.347312460518724 0.500081664254854 0.558923881778736 0.313018460994734 0.34940645697583 0.757779517981071 0.559728159555814 0.472553823964651 0.348718590488065 0.999817904978852 0.999825202233182 0.999822722574578 0.000182095021147741 0.000174797766817585 0.000177277425421596 3601
6315 1171516 5 0.05 0.25 1e-04 0.1 90 "LAT" 0.2562163482008 0.561748000484802 0.15831324297336 0.346902259560251 0.501818151285108 0.558217143542659 0.31511563944951 0.350146502948779 0.758034499485908 0.559386872610552 0.47342888242287 0.349073534295698 0.999809618245381 0.999804016089658 0.999805907927037 0.000190381754618567 0.00019598391034227 0.000194092072963001 3601
6316 1023384 1 3 0.25 1e-04 0.1 90 "LAT" 0.258290898858846 0.561534099615057 0.159757161041449 0.347097826595796 0.493869849608611 0.555985364993238 0.314762640447317 0.352503986401831 0.752160748467457 0.557606821042364 0.474519801488766 0.35094010808626 0.999801086768552 0.999727226685901 0.99975256004877 0.000198913231447898 0.000272773314099193 0.000247439951230479 3601
6317 444455 2 3 0.25 1e-04 0.1 90 "LAT" 0.255182799648137 0.561954731095789 0.157469060080701 0.346497406532609 0.495184751591167 0.554138933241256 0.318937155065354 0.354677342735527 0.750367551239304 0.556458937507357 0.476406215146055 0.352248813381054 0.995154542828708 0.999257575963117 0.997863692647118 0.00484545717129208 0.000742424036882707 0.00213630735288169 3601
6318 971936 3 3 0.25 1e-04 0.1 90 "LAT" 0.257208615406803 0.56114756900943 0.159393423917413 0.347491818265589 0.492255699362839 0.552383988275806 0.319742233409836 0.356461739967614 0.749464314769643 0.555079398090167 0.47913565732725 0.353710692720601 0.999707713302392 0.999712719343891 0.999711003689377 0.000292286697608126 0.000287280656108633 0.000288996310622766 3601
6319 857760 4 3 0.25 1e-04 0.1 90 "LAT" 0.258529242533916 0.564927825280362 0.157373145514451 0.343659696965969 0.49350651655727 0.552697546659905 0.319260395002691 0.355916623202284 0.752035759091186 0.556614650656985 0.476633540517142 0.351998804734148 0.999807675436624 0.999681881511454 0.999725035427106 0.000192324563375614 0.000318118488546105 0.000274964572894397 3601
6320 431499 5 3 0.25 1e-04 0.1 90 "LAT" 0.259352967742575 0.560925401420196 0.160846689651856 0.347682410856819 0.492352015531425 0.55408170858119 0.316676715299925 0.354563867267027 0.751704983273999 0.556205798068581 0.477523404951781 0.352434334241502 0.999814901757688 0.999802929611983 0.999807055218372 0.000185098242312053 0.000197070388016493 0.000192944781628007 3601
6321 770063 1 0.05 0.5 1e-04 0.1 90 "LAT" 0.255612663068296 0.563508456360378 0.156622042082141 0.345113779878772 0.502402148177536 0.558155026975433 0.315588490384896 0.350196536656816 0.758014811245832 0.559925230888667 0.472210532467036 0.348517347749195 0.999879969801859 0.999875490161051 0.999876998963281 0.000120030198140561 0.000124509838948889 0.000123001036718896 3601
6322 1279642 2 0.05 0.5 1e-04 0.1 90 "LAT" 0.258257965006989 0.561675005370793 0.159593235617796 0.346946535946476 0.501419132999837 0.561113733544503 0.310589569021912 0.347239492405252 0.759677098006826 0.561285769930317 0.470182804639708 0.34715884837309 0.999886781486936 0.999882369071668 0.999883868533954 0.000113218513063692 0.000117630928331721 0.000116131466046155 3601
6323 18883 3 0.05 0.5 1e-04 0.1 90 "LAT" 0.260781846901798 0.566095853907756 0.157825803102045 0.342515903989222 0.500679582911768 0.562144258476882 0.30861536482959 0.346176408520772 0.761461429813566 0.563473339453901 0.466441167931634 0.344946815945766 0.999881234395194 0.999886174576893 0.99988448430553 0.000118765604805949 0.000113825423107416 0.000115515694470368 3601
6324 633205 4 0.05 0.5 1e-04 0.1 90 "LAT" 0.257933718127926 0.562095982223017 0.159092973536181 0.346521115126403 0.501017734293587 0.559927858522227 0.312130105947355 0.348427050802147 0.758951452421514 0.560644643358937 0.471223079483537 0.34779947487878 0.99988400847419 0.999881944269578 0.999882645348103 0.000115991525809752 0.000118055730421735 0.00011735465189669 3601
6325 187021 5 0.05 0.5 1e-04 0.1 90 "LAT" 0.257005758552713 0.563024420280049 0.157814649092481 0.345581356948828 0.50291426949005 0.561597416056975 0.310842489567551 0.3467235478857 0.759920028042763 0.562050588808952 0.468657138660032 0.34636701724667 0.999872564776756 0.999817946032299 0.999836408047638 0.00012743522324411 0.000182053967701088 0.000163591952362222 3601
6326 584659 1 3 0.5 1e-04 0.1 90 "LAT" 0.258638563419592 0.564268287029383 0.1579079033114 0.344338009662214 0.49257968178499 0.554136576737762 0.317620078688285 0.35501014244011 0.751218245204582 0.557288475101103 0.475527981999685 0.351693810766811 0.999879671541872 0.999879768790053 0.999879735349509 0.000120328458127741 0.000120231209947265 0.000120264650490935 3601
6327 86269 2 3 0.5 1e-04 0.1 90 "LAT" 0.258174653690992 0.5653828049132 0.156810170941301 0.343242686508225 0.494499239536202 0.555459848148865 0.316414258919759 0.353427632927287 0.752673893227194 0.558558415470927 0.473224429861059 0.350255190965325 0.999881486334178 0.999884529290603 0.999883487062801 0.000118513665821946 0.000115470709396495 0.000116512937199408 3601
6328 1092054 3 3 0.5 1e-04 0.1 90 "LAT" 0.259774066179216 0.563698878388312 0.159043292262161 0.344931742636255 0.491631789953879 0.555656967994022 0.314241121178653 0.352949828560708 0.751405856133095 0.558132594029677 0.473284413440815 0.350494797053209 0.999878469971422 0.999775299162896 0.99981091419435 0.000121530028577741 0.00022470083710405 0.000189085805650374 3601
6329 1056888 4 3 0.5 1e-04 0.1 90 "LAT" 0.257820249606818 0.563337920798531 0.158220117722106 0.345260679656344 0.493881756975393 0.556051527404214 0.314494010796834 0.352186827252491 0.751702006582212 0.558290959057293 0.47271412851894 0.350074525033726 0.999887283446908 0.999852012076656 0.999864089021099 0.000112716553091507 0.000147987923344205 0.00013591097890146 3601
6330 1117792 5 3 0.5 1e-04 0.1 90 "LAT" 0.255733717021328 0.564156160972886 0.156243271649314 0.344411656880223 0.496389356974036 0.556379120210733 0.315856085031003 0.352123709421532 0.752123073995364 0.558740739779612 0.472099356680317 0.349793256069464 0.999883978441744 0.99987196734597 0.999876045289459 0.000116021558256144 0.00012803265403044 0.000123954710540688 3601
6331 1180456 1 0.05 0 1e-04 0.2 90 "LAT" 0.259841828384268 0.564025604626002 0.158801937856468 0.344586162726564 0.500147348911294 0.560295771867086 0.31073156020811 0.347786086554345 0.759989177295562 0.561540896455888 0.469533498064578 0.346721736516473 0.9302440657085 0.963164122393346 0.951921792843247 0.0697559342914999 0.0368358776066543 0.0480782071567534 2326
6332 220334 2 0.05 0 1e-04 0.2 90 "LAT" 0.263449878611577 0.56366106044415 0.1613297815876 0.344969321730548 0.49605271565247 0.561223998530142 0.306928922159511 0.34680902494355 0.759502594264047 0.562040019887674 0.468258703747111 0.346199965201298 0.999617986509707 0.999665479063269 0.999649021986485 0.000382013490292827 0.000334520936730721 0.000350978013514646 3601
6333 467763 3 0.05 0 1e-04 0.2 90 "LAT" 0.26075994738428 0.561212933444106 0.161501016836164 0.347412232692192 0.497866689112233 0.560516871581938 0.309015110243065 0.347523720934964 0.758626636496513 0.560735938207591 0.470516127079229 0.347505777432352 0.996745696993395 0.998821784110702 0.998108693508439 0.00325430300660477 0.00117821588929811 0.00189130649156108 3601
6334 991544 4 0.05 0 1e-04 0.2 90 "LAT" 0.262527071601245 0.563863508802142 0.160600683054677 0.344744678610467 0.496648668835187 0.562202858584944 0.305775399737609 0.345784852021624 0.759175740436432 0.56275093676035 0.466376082792285 0.345451402832253 0.998763443322283 0.998839635091263 0.998813311406101 0.00123655667771729 0.00116036490873736 0.0011866885938986 1851
6335 909791 5 0.05 0 1e-04 0.2 90 "LAT" 0.26027751678585 0.564017646240993 0.15908699430429 0.344587628840771 0.49922799622844 0.559863706652008 0.310809501248531 0.348200935562667 0.759505513014291 0.561254907005347 0.469896495552821 0.346994379264853 0.997798306745022 0.996685530401405 0.997066396885507 0.00220169325497841 0.00331446959859514 0.00293360311449304 1612
6336 821848 1 3 0 1e-04 0.2 90 "LAT" 0.255738069443334 0.561441643117299 0.158210555263155 0.347175123875124 0.496962216304649 0.557109881876151 0.314844381087469 0.351126424715441 0.752700285747983 0.558334195664351 0.473054936350624 0.350038561439514 0.685101017112477 0.939001396247832 0.852842388275226 0.314898982887523 0.0609986037521677 0.147157611724774 523
6337 108101 2 3 0 1e-04 0.2 90 "LAT" 0.258235512785696 0.566781130734941 0.155822394593289 0.341812299924448 0.493787032065675 0.554823563136154 0.316398796489843 0.353464534797314 0.752022544851371 0.558611191070747 0.472221191083132 0.349790525754255 0.997629698563255 0.997185464171157 0.997337641810585 0.00237030143674544 0.00281453582884291 0.00266235818941505 405
6338 183302 3 3 0 1e-04 0.2 90 "LAT" 0.260694327859515 0.565579735217073 0.158241260948679 0.342990675096802 0.491363671645553 0.553469757844328 0.316879127310313 0.355147359782079 0.752057999505068 0.557366093532605 0.475120388258993 0.351247872780775 0.999343507259859 0.997904448929478 0.998402277186107 0.000656492740140834 0.00209555107052164 0.00159772281389322 408
6339 1202674 4 3 0 1e-04 0.2 90 "LAT" 0.257789193501334 0.562209036988099 0.158952872033788 0.346396531606724 0.491987324193632 0.553581740226379 0.317507730042466 0.35512639007004 0.749776517694966 0.556228314111761 0.476460602076254 0.352462100596751 0.999590030090115 0.999505493277599 0.999534517488196 0.000409969909885252 0.000494506722401326 0.000465482511804451 3601
6340 1031141 5 3 0 1e-04 0.2 90 "LAT" 0.26020140265221 0.563933971092552 0.159094709787053 0.344688112247351 0.493159724000398 0.557559513746771 0.311773251941464 0.350712452954988 0.753361126652609 0.55952005456394 0.470867961728517 0.348881200900989 0.998942134612382 0.993061245476353 0.995089354050605 0.00105786538761775 0.00693875452364695 0.00491064594939554 647
6341 981284 1 0.05 0.25 1e-04 0.2 90 "LAT" 0.255817771543173 0.562409406758758 0.15756805006491 0.346198816334073 0.503646673878695 0.559800529391954 0.313683410261368 0.348285785742071 0.759464445421869 0.560652610391263 0.471251460326278 0.347609392477703 0.999766492757737 0.999704613204892 0.999725436283259 0.000233507242262852 0.000295386795108154 0.000274563716741007 3601
6342 1146489 2 0.05 0.25 1e-04 0.2 90 "LAT" 0.257650501768238 0.566559996663286 0.155612244324208 0.342040556992505 0.503341866809158 0.56290737359339 0.308922393952016 0.345075123362503 0.760992368577396 0.564117623731532 0.464534638276223 0.34407358836493 0.999796814876303 0.999745050379054 0.999762554546587 0.000203185123696595 0.000254949620945562 0.000237445453412927 3601
6343 586056 3 0.05 0.25 1e-04 0.2 90 "LAT" 0.257369012933387 0.561624882149124 0.159096621507111 0.347028126921727 0.502487527933634 0.562647050981793 0.308780623954201 0.345352264144819 0.759856540867021 0.562280950860781 0.467877245461313 0.345940393919274 0.999798667641888 0.999821559202364 0.999813809665693 0.000201332358111629 0.000178440797635835 0.000186190334306789 3601
6344 438973 4 0.05 0.25 1e-04 0.2 90 "LAT" 0.264070706321564 0.564705131011265 0.160867128284179 0.34388436848784 0.494992356843616 0.560215592542419 0.307591859964052 0.347777166809833 0.759063063165181 0.561748027484579 0.468458988248232 0.346451521907959 0.999196295237491 0.999458041096074 0.999367104728276 0.000803704762509488 0.000541958903926446 0.000632895271724386 3601
6345 807750 5 0.05 0.25 1e-04 0.2 90 "LAT" 0.256924444699107 0.56668122761456 0.155057853830342 0.341881372491308 0.502261119495679 0.560716023468656 0.311462204159763 0.347294822702564 0.759185564194786 0.562693425385828 0.466520057990105 0.345503109087219 0.999802366236408 0.999803865005721 0.999803358584831 0.000197633763591558 0.000196134994278921 0.000196641415168482 3601
6346 830354 1 3 0.25 1e-04 0.2 90 "LAT" 0.261421395807335 0.563219393965453 0.160500118672974 0.345355612932898 0.489740125754368 0.555818975494091 0.312414034785048 0.352460608769394 0.751161521561703 0.558119937275909 0.472914153458022 0.350271340439814 0.999311352807635 0.999818043552175 0.999641990051348 0.00068864719236469 0.000181956447825518 0.000358009948651663 3601
6347 514195 2 3 0.25 1e-04 0.2 90 "LAT" 0.257239404007473 0.563561177975263 0.157614309310801 0.345070384644667 0.494014788584028 0.554176117630416 0.317570822760786 0.354243809367287 0.751254192591501 0.557075795078441 0.475185132071587 0.351428324383967 0.999816920211485 0.999821285682731 0.999819793707743 0.000183079788514862 0.000178714317268651 0.000180206292257389 3601
6348 1255235 3 3 0.25 1e-04 0.2 90 "LAT" 0.257501039135824 0.563834658169913 0.157540772082582 0.34470853110659 0.491759741433419 0.554658999837871 0.316178824555358 0.354135416816163 0.749260780569243 0.557511459117785 0.473719596637941 0.351214852100735 0.999794710315227 0.999803848353851 0.999800712166119 0.000205289684772603 0.0001961516461492 0.000199287833880609 3601
6349 167531 4 3 0.25 1e-04 0.2 90 "LAT" 0.259227010601937 0.559336544871103 0.162026246546389 0.349336776222412 0.489818998614274 0.55313333630285 0.316179692991417 0.355058972688584 0.749046009216211 0.55496310751784 0.478205939537806 0.35340469995862 0.999761871193813 0.999809136354575 0.99979280593568 0.000238128806187431 0.000190863645424507 0.000207194064319565 3601
6350 1152771 5 3 0.25 1e-04 0.2 90 "LAT" 0.256717332080641 0.558553474647991 0.161067306222796 0.350139720034852 0.490686511045766 0.550797040954032 0.320953154624902 0.357934945771229 0.747403843126408 0.553089740355683 0.482020460847697 0.355648785635188 0.999836181810838 0.999795002903223 0.99980912763013 0.000163818189162272 0.000204997096776532 0.000190872369869602 3601
6351 1154601 1 0.05 0.5 1e-04 0.2 90 "LAT" 0.262609749462471 0.564293852201684 0.160308610189063 0.344310197751145 0.497646656822264 0.562104273736674 0.306557882841394 0.345894980457322 0.760256406284734 0.562824503563125 0.466866493030457 0.345383699316087 0.999836769048043 0.999864087905821 0.999854660609231 0.000163230951957508 0.000135912094178826 0.000145339390769363 3601
6352 592714 2 0.05 0.5 1e-04 0.2 90 "LAT" 0.261184780163646 0.561558382365104 0.161556033244903 0.347075458449242 0.49694802436542 0.558573855157895 0.3112723696881 0.349483640569251 0.758132804529066 0.559566096265171 0.472828402933004 0.348689766204035 0.99988505340539 0.999883802206787 0.999884232791241 0.000114946594610128 0.00011619779321325 0.000115767208758793 3601
6353 650859 3 0.05 0.5 1e-04 0.2 90 "LAT" 0.256757061581964 0.560840956898512 0.159298730360053 0.347791542730911 0.501524108398959 0.559100915247343 0.313308944635268 0.348953384283364 0.758281169980923 0.55967487969333 0.472607674995321 0.3485750107814 0.99988610917109 0.999885230938844 0.999885528046806 0.000113890828909837 0.000114769061155618 0.00011447195319363 3601
6354 92502 4 0.05 0.5 1e-04 0.2 90 "LAT" 0.259862146181306 0.563259775821666 0.159432482085779 0.34536515510442 0.499234282255607 0.559519150792534 0.311291076724373 0.34852270583318 0.759096428436913 0.560775608280939 0.470723558810152 0.347465283546539 0.999878879924416 0.999880228118812 0.999879767151782 0.000121120075583872 0.000119771881187848 0.000120232848218012 3601
6355 574352 5 0.05 0.5 1e-04 0.2 90 "LAT" 0.258334015823595 0.56455478424051 0.157504015338379 0.344040346427653 0.501277606936321 0.56157729418516 0.309550650197534 0.346423060225152 0.759611622759916 0.562559465139742 0.467054665535913 0.345642831569307 0.999865306186661 0.999865940840701 0.999865725242156 0.000134693813338713 0.00013405915929939 0.000134274757844374 3601
6356 1184922 1 3 0.5 1e-04 0.2 90 "LAT" 0.261795545628268 0.569312792903531 0.15611171693499 0.339241472497431 0.49330583463601 0.556782802836987 0.312496962021634 0.351234998970103 0.755101380264278 0.560859498714004 0.468608678956624 0.347346054362494 0.999878984295953 0.999783559997038 0.999816555296754 0.000121015704046526 0.000216440002961972 0.000183444703245909 3601
6357 1000713 2 3 0.5 1e-04 0.2 90 "LAT" 0.262036494642289 0.569043775678277 0.156412371791096 0.339500418838144 0.490455674147981 0.5563999157459 0.312432275126211 0.352158492491442 0.75249216879027 0.560471167330191 0.468844646917307 0.348097354016963 0.999858461157057 0.9998838691494 0.999875040551223 0.000141538842942575 0.000116130850600168 0.000124959448776627 3601
6358 420525 3 3 0.5 1e-04 0.2 90 "LAT" 0.254473808981322 0.560595083469029 0.158173717673596 0.347992306211706 0.496374916781658 0.553277096670823 0.320061525407199 0.35504603567629 0.75084872576298 0.555476737840772 0.478235243080795 0.352943742783324 0.999763506130124 0.999880769517075 0.999841090128243 0.000236493869875999 0.00011923048292461 0.000158909871757065 3601
6359 851421 4 3 0.5 1e-04 0.2 90 "LAT" 0.25806710608987 0.559335431306003 0.161315917369533 0.349337417149594 0.489971551294967 0.552327756342517 0.317716686185162 0.355802638678563 0.748038657384837 0.554443168063183 0.479032603554695 0.353881948856363 0.999871709388997 0.999877993245151 0.999875829440447 0.000128290611003121 0.000122006754849441 0.00012417055955318 3601
6360 114007 5 3 0.5 1e-04 0.2 90 "LAT" 0.2607705953219 0.562977685120712 0.160178210775248 0.345645198069576 0.489006896982897 0.552363120140683 0.317063055062845 0.355990979010599 0.749777492304797 0.555727961431679 0.477241265838093 0.352730517296934 0.999884970445946 0.999881949382371 0.99988299783324 0.000115029554053886 0.000118050617629231 0.000117002166759715 3601
6361 716942 1 0.05 0 1e-04 0.3 90 "LAT" 0.258901772689212 0.565188741972853 0.157394232333138 0.34342526166446 0.501243824988566 0.562516519216936 0.307856778298107 0.345143424364942 0.760145597677778 0.563396922994202 0.465251010631245 0.344587397981879 0.999523963128821 0.999603924358989 0.999576728466196 0.00047603687117884 0.000396075641011241 0.000423271533803831 3601
6362 272146 2 0.05 0 1e-04 0.3 90 "LAT" 0.259911808827437 0.562738915082181 0.159831616788487 0.345924449670605 0.500614005810933 0.561322864415958 0.309260814563011 0.346415170409198 0.76052581463837 0.561777390343703 0.469092431351498 0.346276867216425 0.994553252224942 0.989729231916693 0.991375901566016 0.00544674777505801 0.0102707680833074 0.00862409843398367 3169
6363 1059335 3 0.05 0 1e-04 0.3 90 "LAT" 0.262956691498362 0.563243485315525 0.161345997296583 0.345376129720545 0.496513558540747 0.561877858840795 0.305946267859443 0.345796939413519 0.759470250039109 0.562324260127252 0.467292265156026 0.345677580622732 0.999655491125053 0.999599436089871 0.999618821402575 0.000344508874946997 0.000400563910129282 0.000381178597425268 3601
6364 1140093 4 0.05 0 1e-04 0.3 90 "LAT" 0.256913105465622 0.563190175449249 0.157662290531508 0.345463608802853 0.502960290191629 0.56161744905445 0.310260233855589 0.346060622107975 0.759873395657251 0.562122137999168 0.467922524387096 0.345885620594465 0.999616067455569 0.999629091815051 0.999624693865127 0.000383932544431417 0.000370908184948782 0.000375306134873238 3601
6365 829078 5 0.05 0 1e-04 0.3 90 "LAT" 0.257214399295516 0.563667455507123 0.157476902225143 0.344946185494163 0.502540355068961 0.561255762219164 0.310540080809879 0.346458689856431 0.759754754364477 0.562035050655886 0.468016983035023 0.345983509398288 0.998725326851719 0.998533821946016 0.998598569767676 0.00127467314828101 0.00146617805398414 0.00140143023232416 2207
6366 1171965 1 3 0 1e-04 0.3 90 "LAT" 0.25658312742371 0.562871867150191 0.1576832740856 0.3457564734463 0.49492902258566 0.556271727892612 0.314941405745247 0.351834382400028 0.75151215000937 0.558237191018273 0.472624679830847 0.350058657518369 0.983557833469769 0.99555035414288 0.991463012537583 0.016442166530231 0.00444964585712034 0.00853698746241696 3411
6367 417538 2 3 0 1e-04 0.3 90 "LAT" 0.259770602652725 0.561975994932584 0.160315258435139 0.34665418073131 0.492268041295202 0.555930936347376 0.313498031818218 0.352003875031946 0.752038643947927 0.55774712469111 0.473813290253357 0.35043588603055 0.997863406986919 0.995873587877927 0.996559653857312 0.00213659301308129 0.00412641212207311 0.00344034614268821 3167
6368 387556 3 3 0 1e-04 0.3 90 "LAT" 0.255823343857768 0.560717267138303 0.158882717513326 0.347913836526679 0.494250760943495 0.5530890647048 0.318977975713726 0.355109778759671 0.750074104801263 0.555425696921085 0.477860693227052 0.352930922307844 0.972529148419835 0.994086162278465 0.98674711043417 0.0274708515801654 0.005913837721535 0.0132528895658296 2569
6369 762259 4 3 0 1e-04 0.3 90 "LAT" 0.259536029018171 0.561474566259914 0.160591140139739 0.347152426345925 0.491901146500913 0.55737353045472 0.310927784290196 0.350364112821136 0.751437175519084 0.558499523067655 0.471518924429935 0.349551416430532 0.994854417769769 0.998908590077686 0.997510723386634 0.00514558223023103 0.00109140992231429 0.00248927661336645 3601
6370 1065322 5 3 0 1e-04 0.3 90 "LAT" 0.259413875007813 0.562281043673796 0.159918206026955 0.346351469348543 0.48989444687556 0.551973614183894 0.31831872937911 0.356336900888929 0.749308321883373 0.555149976002541 0.478236935406064 0.353289452951671 0.995550151015046 0.97830293616298 0.984261148066633 0.00444984898495427 0.0216970638370202 0.0157388519333673 1124
6371 164415 1 0.05 0.25 1e-04 0.3 90 "LAT" 0.25888770762911 0.563263851648252 0.158831863531035 0.345372902698942 0.501235706938402 0.563217289338356 0.306848509106692 0.344412555897552 0.760123414567512 0.563212984831228 0.465680372637727 0.344760096573101 0.999832812671387 0.999822589553443 0.999826067793063 0.000167187328613344 0.000177410446556925 0.00017393220693702 3601
6372 486856 2 0.05 0.25 1e-04 0.3 90 "LAT" 0.258874225120375 0.562099052210352 0.159648626101615 0.346512516356593 0.50026467707539 0.561749054685892 0.308364650850097 0.34591763313014 0.759138902195765 0.561846687020507 0.468013276951712 0.346142503088816 0.999123873003417 0.999485767935854 0.999362485086408 0.00087612699658289 0.000514232064146266 0.000637514913592376 3601
6373 1046982 3 0.05 0.25 1e-04 0.3 90 "LAT" 0.257981061020937 0.562160574014063 0.159100387896624 0.346519779363977 0.501192450218991 0.559424887330941 0.312373440244109 0.348297698389454 0.759173511239928 0.560327759465178 0.471473828140733 0.347719704482494 0.999800569476415 0.999807583843701 0.99980520366786 0.000199430523584498 0.000192416156298584 0.000194796332140292 3601
6374 1125610 4 0.05 0.25 1e-04 0.3 90 "LAT" 0.25883880608894 0.562938077494284 0.159007405079463 0.345661313604379 0.498605913272235 0.558621048212603 0.311955971187239 0.349046815586477 0.757444719361175 0.560057222080021 0.470963376266702 0.347927927103774 0.999804517175312 0.999786525086034 0.999792663114249 0.000195482824687953 0.000213474913965997 0.000207336885750559 3601
6375 996063 5 0.05 0.25 1e-04 0.3 90 "LAT" 0.25956321362357 0.563140988064579 0.159322084966171 0.345474062027225 0.49925255663445 0.561476370017319 0.308162464758211 0.346188339472548 0.75881577025802 0.562018596021059 0.467484549724383 0.345971087005917 0.999796839193557 0.999822694557739 0.99981386141465 0.000203160806443307 0.000177305442260542 0.000186138585350455 3601
6376 90142 1 3 0.25 1e-04 0.3 90 "LAT" 0.258914474277998 0.560212496959633 0.161204424732949 0.348452649289375 0.491041683639868 0.553019597293253 0.317208964586348 0.355097479535258 0.749956157917866 0.555213370375997 0.478413389319297 0.353102604806296 0.999829674622245 0.999787423228646 0.999801982802388 0.000170325377755067 0.000212576771354329 0.000198017197612187 3601
6377 1251130 2 3 0.25 1e-04 0.3 90 "LAT" 0.259458692248966 0.560491824754268 0.161290113047574 0.348190671830268 0.490918739545485 0.55481187608863 0.314764350168592 0.353360976762799 0.75037743179445 0.556429510332251 0.476054463216167 0.351934547808935 0.999822944969571 0.999153712654271 0.999384746738306 0.000177055030428908 0.000846287345728721 0.000615253261693972 2574
6378 325119 3 3 0.25 1e-04 0.3 90 "LAT" 0.261298653098563 0.567216975478008 0.157354808162872 0.341322620675802 0.494327934011841 0.558529222289139 0.310234958709128 0.349176530826155 0.755626587110405 0.561305958764115 0.467589766872 0.346689776499849 0.99979075064457 0.999612359058828 0.999673903087032 0.000209249355430243 0.000387640941172009 0.00032609691296837 3601
6379 755900 4 3 0.25 1e-04 0.3 90 "LAT" 0.261324181055299 0.561918007192545 0.161341942017596 0.34670916510609 0.486730227715573 0.551869182081823 0.316620972355909 0.356542770432087 0.748054408770872 0.555040967062971 0.477962914373505 0.353464509762097 0.999799798768072 0.999399876066455 0.99953930628296 0.000200201231927674 0.000600123933545324 0.000460693717039856 3601
6380 575642 5 3 0.25 1e-04 0.3 90 "LAT" 0.256249400130903 0.563003076312409 0.157430756272944 0.345569419650175 0.493170385801328 0.555092653067687 0.315459841591825 0.352935290620695 0.74941978593223 0.557442389912429 0.472890597864769 0.350784525288337 0.999816165155143 0.998942303234966 0.999240512211162 0.0001838348448566 0.00105769676503403 0.000759487788838032 3601
6381 995647 1 0.05 0.5 1e-04 0.3 90 "LAT" 0.26090066795876 0.565851242439643 0.158089294024253 0.342737984957158 0.499104511687284 0.561944469408355 0.307466919390386 0.345708909153976 0.760005179646044 0.563250520404191 0.465556213414639 0.344722947293409 0.999881300057568 0.99988296043594 0.999882391363823 0.000118699942431755 0.000117039564059727 0.000117608636177343 3601
6382 1295401 2 0.05 0.5 1e-04 0.3 90 "LAT" 0.260161119789342 0.563355513836138 0.159523929717886 0.345290951161663 0.498650195614424 0.557839793985311 0.313062653433458 0.349899004818739 0.758811315403765 0.559686831615227 0.472586583151344 0.348361717052118 0.999843512458287 0.999872869495782 0.999862822856008 0.000156487541713068 0.000127130504218132 0.000137177143992276 3601
6383 1178073 3 0.05 0.5 1e-04 0.3 90 "LAT" 0.256735119356105 0.564130945531542 0.156820791407699 0.344451816590955 0.501725804335165 0.560590113530513 0.311029867799207 0.347068525316297 0.758460923691271 0.561759018924903 0.467850659206906 0.346211321971777 0.999779063124093 0.999861862638583 0.999833878856893 0.000220936875906804 0.000138137361416905 0.00016612114310718 3601
6384 1193239 4 0.05 0.5 1e-04 0.3 90 "LAT" 0.257491635291358 0.562595644224041 0.158459907817549 0.346042856313633 0.500437294468198 0.558491609194285 0.313278707405915 0.349221963646984 0.757928929759555 0.559852633474467 0.471738615223464 0.348174159239022 0.999883911288363 0.999883655086398 0.999883741983543 0.000116088711636866 0.00011634491360158 0.000116258016457468 3601
6385 880476 5 0.05 0.5 1e-04 0.3 90 "LAT" 0.258548956563664 0.563635591237697 0.158284228541505 0.344988699628301 0.500314768673548 0.559170446858336 0.312129129495379 0.348533023024927 0.758863725237212 0.560663481599909 0.470413358036884 0.347352442438515 0.999885011350866 0.999866596777789 0.999872860130351 0.000114988649133642 0.000133403222211453 0.000127139869649242 3601
6386 697648 1 3 0.5 1e-04 0.3 90 "LAT" 0.256985188684437 0.564697378533693 0.156565048925551 0.343939859251302 0.495722242475467 0.557525404044454 0.3133754252576 0.350348697797646 0.752707431159904 0.559698018599408 0.469940474183151 0.348444920031969 0.999879570776001 0.999881071888657 0.999880560462594 0.000120429223999233 0.000118928111343145 0.000119439537406367 3601
6387 859035 2 3 0.5 1e-04 0.3 90 "LAT" 0.254469582247096 0.559644658623716 0.15882490655237 0.348988667346586 0.495816826287232 0.555273651355771 0.316883787719773 0.352830047555737 0.750286408534328 0.556448226916309 0.475708694272142 0.351847063944007 0.999842386141759 0.999877884421484 0.999865861344813 0.000157613858240747 0.000122115578516421 0.00013413865518741 3601
6388 1092089 3 3 0.5 1e-04 0.3 90 "LAT" 0.258543530558604 0.559748910201296 0.161320000417274 0.3488905587164 0.489912534113379 0.553310770563268 0.316433789597615 0.355102308679931 0.748456064671983 0.555242859298283 0.47775379001489 0.353264246544901 0.999885564387454 0.999884522100826 0.99988488164206 0.000114435612545496 0.000115477899174373 0.000115118357939641 3601
6389 492357 4 3 0.5 1e-04 0.3 90 "LAT" 0.258741292981608 0.561809386010823 0.159855612425782 0.346804987805446 0.491305036261696 0.554447387901326 0.315195299280884 0.353548022671711 0.750046329243303 0.556662001678817 0.475050911706666 0.351557304208939 0.999840692345106 0.999882376674729 0.999868025335865 0.000159307654893825 0.000117623325270804 0.000131974664134646 3601
6390 1053536 5 3 0.5 1e-04 0.3 90 "LAT" 0.259630716858168 0.563214760446856 0.159323420312814 0.345375852776026 0.490138092950396 0.556867400309177 0.311515822053164 0.35135941191645 0.749768809808564 0.558705725733181 0.470839242365979 0.349666237877589 0.999881944836903 0.999881369390805 0.999881568350568 0.00011805516309714 0.000118630609195139 0.000118431649431703 3601
6391 1115442 1 0.05 0 1e-04 0.4 90 "LAT" 0.260743677160256 0.561927260836946 0.160972803359015 0.346751606359288 0.497028373830152 0.559667675861173 0.309309541499842 0.347644714696951 0.757772050990408 0.560397883843706 0.470282344858857 0.347383959494414 0.999652242403064 0.999598453387163 0.999616928614749 0.000347757596936151 0.000401546612836596 0.00038307138525046 3601
6392 292966 2 0.05 0 1e-04 0.4 90 "LAT" 0.258582077007465 0.563323698213491 0.158574128854414 0.345307246218195 0.500061936319891 0.559753434348366 0.310779940680701 0.347571682228199 0.758644013327356 0.560936906639234 0.469354069535115 0.346831988642879 0.999631693598193 0.999615468350823 0.999620988063027 0.000368306401807275 0.000384531649176792 0.000379011936973345 3601
6393 820446 3 0.05 0 1e-04 0.4 90 "LAT" 0.257661944370826 0.560326893465395 0.160241755933014 0.348319097621148 0.500819055504328 0.561027757463222 0.309382981206812 0.346290539071162 0.758480999875153 0.560766940289457 0.469624737139826 0.347003102445734 0.999602612207772 0.999584160975104 0.999590421238472 0.000397387792227715 0.000415839024895868 0.000409578761528142 3601
6394 361260 4 0.05 0 1e-04 0.4 90 "LAT" 0.257624014850706 0.562971164195912 0.158236598552453 0.345616505142548 0.500170851530361 0.559903655509017 0.310659506838803 0.347411819203866 0.757794866381067 0.560917929323665 0.468896105391256 0.346828968363384 0.998706207865742 0.998382961923674 0.998492655448656 0.00129379213425789 0.001617038076326 0.00150734455134405 287
6395 693197 5 0.05 0 1e-04 0.4 90 "LAT" 0.256809751484984 0.561173377378316 0.159096985411066 0.3474553567107 0.500882168357905 0.55975427772028 0.311468403532073 0.347679742312579 0.757691919842889 0.560214651397545 0.470565388943139 0.347624004800127 0.949847673386903 0.926178174611853 0.934188885021138 0.0501523266130969 0.073821825388147 0.0658111149788616 2326
6396 644477 1 3 0 1e-04 0.4 90 "LAT" 0.25770134834765 0.561787654810577 0.159252724015387 0.346858990200501 0.491897762515701 0.551638493195902 0.319512273334259 0.356248123103445 0.749599110863351 0.554787344051304 0.478764997349646 0.353373007102558 0.999355018814074 0.998998813259375 0.999120957889545 0.000644981185926068 0.0010011867406247 0.000879042110454519 3601
6397 697444 2 3 0 1e-04 0.4 90 "LAT" 0.259111174138347 0.567055321212597 0.156124231039131 0.341472409696295 0.493927332615425 0.556263938096454 0.312986087950515 0.350965724106302 0.753038506753772 0.559723907620869 0.469110318989646 0.347950106310451 0.997459869132095 0.998933505978315 0.998428068375873 0.00254013086790469 0.0010664940216846 0.00157193162412694 2695
6398 1276045 3 3 0 1e-04 0.4 90 "LAT" 0.259428386260813 0.56415638705056 0.158503826269974 0.34444849050215 0.491783487965132 0.555130642077665 0.313869791047666 0.352308736156748 0.751211874225945 0.557959679853284 0.47237361731764 0.349886156271692 0.999661731383916 0.999009113977135 0.999233862653465 0.000338268616083897 0.00099088602286541 0.000766137346534501 535
6399 451885 4 3 0 1e-04 0.4 90 "LAT" 0.26014833106001 0.568368712432284 0.155797434063832 0.340193120665125 0.489798157506939 0.554298723469038 0.31463606472943 0.353633171987131 0.749946488566948 0.558833395569695 0.470433498793262 0.349329564054635 0.999686242348324 0.999470908626189 0.999545377228338 0.000313757651675898 0.000529091373811234 0.000454622771661537 3601
6400 1037249 5 3 0 1e-04 0.4 90 "LAT" 0.258747762796844 0.564273972091208 0.158047183088805 0.344314884456839 0.490044462366023 0.552345296730986 0.317665673204142 0.3556688823792 0.748792225162867 0.556153247341959 0.475712856292948 0.35207201253964 0.998180425416443 0.999082393968026 0.998771544644124 0.00181957458355706 0.000917606031973879 0.00122845535587628 3601
6401 1137740 1 0.05 0.25 1e-04 0.4 90 "LAT" 0.256042982296365 0.564792195771509 0.155899700825812 0.343790366282366 0.504236738972883 0.562822470868651 0.308944174728631 0.344482670502568 0.760279721269248 0.563451093625589 0.464843875554443 0.344283670682809 0.999806037109498 0.999816714295357 0.999813124390014 0.000193962890501845 0.000183285704642993 0.000186875609986405 3601
6402 658971 2 0.05 0.25 1e-04 0.4 90 "LAT" 0.257758479680437 0.560908391217063 0.159870702203536 0.347733350578266 0.500591465395199 0.55838276766425 0.313235314815201 0.348990901829855 0.758349945075636 0.559203562976195 0.473106017018737 0.348600330830315 0.999004959588242 0.999229356084081 0.999153216861598 0.000995040411757713 0.000770643915919125 0.000846783138402068 1867
6403 474340 3 0.05 0.25 1e-04 0.4 90 "LAT" 0.257664509371251 0.561525557742339 0.159369318080085 0.347102288000509 0.501620457928817 0.559326535132035 0.312431806989894 0.348092361063646 0.759284967300067 0.560040530928919 0.471801125069979 0.347788050888719 0.999831291204384 0.999812151493285 0.999818636212488 0.000168708795616258 0.000187848506714981 0.000181363787512489 3601
6404 147436 4 0.05 0.25 1e-04 0.4 90 "LAT" 0.260380266504098 0.562111620329708 0.160583313821713 0.346516505882262 0.49829519721742 0.560560049999805 0.308503904104361 0.346731491126854 0.758675463721518 0.56107032248235 0.469087217926074 0.346679537773382 0.999822731398011 0.999826733305943 0.999825362052858 0.000177268601989402 0.000173266694057268 0.000174637947141689 3601
6405 74464 5 0.05 0.25 1e-04 0.4 90 "LAT" 0.257100327886679 0.56258002743536 0.158213556349948 0.346061407583336 0.502031091748267 0.561320495122255 0.309747360042736 0.345969588803703 0.759131419634946 0.561719795762936 0.467960916392684 0.346027700281463 0.999826128816961 0.99982293077087 0.999824012147742 0.000173871183038842 0.000177069229130013 0.000175987852258484 3601
6406 137494 1 3 0.25 1e-04 0.4 90 "LAT" 0.255160638299088 0.557834441044006 0.160668906824753 0.350855688160581 0.496893538711376 0.555981142770722 0.315598688433678 0.351471761150714 0.752054177010464 0.556410151664512 0.476267595258431 0.351466850402469 0.999839218452474 0.999825104182946 0.999829884926293 0.000160781547526254 0.000174895817054149 0.000170115073706691 3601
6407 1266073 2 3 0.25 1e-04 0.4 90 "LAT" 0.257438013652032 0.558162907858493 0.16183658364996 0.350525097190897 0.493440273538359 0.553251591958008 0.317764954974974 0.354464534281335 0.75087828719039 0.554637174678839 0.479601538624934 0.353420840015053 0.99980932190445 0.999831007993569 0.999823587135598 0.000190678095549627 0.000168992006431004 0.000176412864402346 3601
6408 278427 3 3 0.25 1e-04 0.4 90 "LAT" 0.258232365229254 0.562353496186394 0.159155030822347 0.346254673676609 0.492834943694953 0.555086087550825 0.314766135849001 0.352627963023531 0.751067308924207 0.557296279997567 0.473921166671348 0.350734192095744 0.999823408535146 0.999809323521432 0.999814155548507 0.000176591464854091 0.000190676478568251 0.000185844451492927 3601
6409 841056 4 3 0.25 1e-04 0.4 90 "LAT" 0.256979925384071 0.563715546308311 0.157350837740715 0.344873509504121 0.492654740531041 0.553307674093383 0.317716325004672 0.354511870485831 0.749634665915112 0.556543343484043 0.475067162745388 0.351552327914338 0.999815595132603 0.999806404893613 0.99980954708987 0.000184404867396748 0.00019359510638651 0.000190452910129697 3601
6410 1181108 5 3 0.25 1e-04 0.4 90 "LAT" 0.256544899724905 0.559862136762131 0.159908413392315 0.348808788102399 0.49150687437036 0.552513047942844 0.318484547223827 0.355522104484703 0.748051774095265 0.554703344336636 0.478392960616141 0.353567798056125 0.999600294482012 0.999687642473991 0.999657746321728 0.000399705517987612 0.00031235752600878 0.000342253678272447 3601
6411 465342 1 0.05 0.5 1e-04 0.4 90 "LAT" 0.256633180098798 0.564753235422094 0.156325213112629 0.343825749480765 0.502448245369141 0.561822199476128 0.309307751570476 0.345440418151417 0.759081425467939 0.562782925373986 0.465632964683105 0.344923757357832 0.99988263424151 0.999879782078856 0.999880744580599 0.000117365758489668 0.000120217921144191 0.000119255419401268 3601
6412 182643 2 0.05 0.5 1e-04 0.4 90 "LAT" 0.25931292385222 0.563046373887599 0.159269642575632 0.34557990713176 0.49933125982235 0.559638597334823 0.310566957008959 0.347693711384546 0.758644183674571 0.560762740905346 0.469836599584591 0.347010810225535 0.999881708150917 0.999884213731398 0.9998833589063 0.000118291849082621 0.000115786268601572 0.000116641093699949 3601
6413 166080 3 0.05 0.5 1e-04 0.4 90 "LAT" 0.257942592334006 0.565432962814104 0.156637795057926 0.343139565323815 0.503437949410598 0.564693100670425 0.305835184021588 0.342603157134498 0.761380541744604 0.564925097537083 0.462472979079514 0.342803507075315 0.999887252567907 0.999878776293306 0.999881643813199 0.000112747432093088 0.000121223706693751 0.000118356186800629 3601
6414 622580 4 0.05 0.5 1e-04 0.4 90 "LAT" 0.258561059750374 0.562136377842177 0.159477064924924 0.346501482548375 0.499893863386103 0.560623377109117 0.309476563719799 0.346652648956828 0.758454923136476 0.561104464619393 0.468953628644722 0.346635371179932 0.99987798023538 0.999884985409479 0.99988260123932 0.000122019764620396 0.000115014590521068 0.000117398760680136 3601
6415 253859 5 0.05 0.5 1e-04 0.4 90 "LAT" 0.255885332372208 0.565418617625816 0.155348093009961 0.343147801241719 0.504637764089435 0.562668228225631 0.309401289567898 0.344660325632774 0.760523096461643 0.563572067917895 0.464749382577859 0.344171962105891 0.999888333033468 0.999882387749579 0.999884384649999 0.000111666966532142 0.000117612250420662 0.000115615350000752 3601
6416 1031102 1 3 0.5 1e-04 0.4 90 "LAT" 0.25643667147932 0.564439610988116 0.156592446546243 0.344118699748839 0.49214723957222 0.552287759919843 0.318722114622975 0.355573715701394 0.74858391105154 0.556074257143877 0.475314561169217 0.352036839080439 0.999882391129259 0.999883110262824 0.999882864606314 0.000117608870740838 0.000116889737175829 0.000117135393685589 3601
6417 1239645 2 3 0.5 1e-04 0.4 90 "LAT" 0.25937916371059 0.560914223598735 0.160859359107067 0.347740440294073 0.490106212981887 0.552738124973632 0.316469774750795 0.35472784687531 0.749485376692477 0.555237889020324 0.477329133857862 0.352645516690158 0.999884249665368 0.999883836814765 0.999883979303751 0.000115750334631775 0.000116163185234584 0.000116020696249392 3601
6418 366622 3 3 0.5 1e-04 0.4 90 "LAT" 0.257628937212577 0.564766107538614 0.156929637884073 0.343772031076286 0.495112407336302 0.556145464304517 0.314001261138899 0.351078454533648 0.752741344548879 0.558859140929707 0.470930899022972 0.348813979685116 0.999880593023751 0.999884127898738 0.99988292155675 0.000119406976248923 0.000115872101261601 0.000117078443249759 3601
6419 105162 4 3 0.5 1e-04 0.4 90 "LAT" 0.259169877765067 0.561433752773038 0.160423132322957 0.347190491783956 0.49419046455835 0.556955536290062 0.312016639856802 0.350151540377443 0.753360342323416 0.558248969299784 0.472439772179759 0.349379504726166 0.999881798567031 0.999859760306609 0.999867323775732 0.00011820143296901 0.000140239693390979 0.000132676224267726 3601
6420 1311803 5 3 0.5 1e-04 0.4 90 "LAT" 0.260227423127031 0.561974896647429 0.160588154000148 0.346614780202294 0.490561528183331 0.553835006589606 0.314799882711519 0.353702904214628 0.750788951310361 0.556411275437008 0.475388036711667 0.351495731050201 0.999738491839311 0.999614976395701 0.999657679806015 0.000261508160688843 0.000385023604298758 0.000342320193984999 3601
6421 89234 1 0.05 0 1e-04 0.5 90 "LAT" 0.260162650462843 0.565068365919447 0.158277968621157 0.343543124828932 0.498242098510102 0.559824288841566 0.309294821579064 0.34714042792744 0.758404748972945 0.561593347749389 0.467572790200221 0.345933287689799 0.984537444895368 0.986389747671351 0.985755942129302 0.0154625551046323 0.0136102523286492 0.014244057870698 166
6422 590972 2 0.05 0 1e-04 0.5 90 "LAT" 0.256288864602365 0.562837092765862 0.157540945077726 0.345803109759558 0.50216881651048 0.560334967143799 0.310988069699866 0.346604672529929 0.758457681112844 0.561155768034519 0.468529014777591 0.346357047863355 0.999464503426616 0.999516997839675 0.999499297880856 0.000535496573383926 0.000483002160324781 0.000500702119143695 3601
6423 1142838 3 0.05 0 1e-04 0.5 90 "LAT" 0.260514597899172 0.562697939939031 0.160254440240671 0.34594021924566 0.496421912275558 0.559572187363917 0.308541907803526 0.347296704563256 0.75693651017473 0.560625006541502 0.468796348044198 0.346850903381942 0.99768220277203 0.998436631447721 0.998177581952214 0.00231779722797021 0.00156336855227946 0.0018224180477857 1615
6424 1184434 4 0.05 0 1e-04 0.5 90 "LAT" 0.26477764667959 0.568583416996366 0.158372374777853 0.339958603314696 0.495543199799368 0.564034872516015 0.301426723025514 0.342757974263052 0.760320846478959 0.565580443000749 0.459799097803367 0.341818814744731 0.999646892290546 0.999571526339728 0.999597706989495 0.000353107709453971 0.000428473660272481 0.000402293010504707 3601
6425 250626 5 0.05 0 1e-04 0.5 90 "LAT" 0.256044897927971 0.561048170888451 0.15871528779891 0.347609244882952 0.501911415689085 0.561708166524884 0.308846731822414 0.345177787288723 0.757956313617056 0.561457129939506 0.467562019621324 0.3460282100621 0.996351477679571 0.995809150325157 0.995992040282638 0.00364852232042941 0.00419084967484332 0.00400795971736227 408
6426 867000 1 3 0 1e-04 0.5 90 "LAT" 0.258479433455843 0.559077006793762 0.161823882585391 0.349569561733604 0.49193745235045 0.557170108308077 0.310629793956259 0.349846997544626 0.750416885806293 0.557539083873388 0.47245367654165 0.350046847032941 0.999591887181909 0.99962019259221 0.999610463071046 0.000408112818090591 0.000379807407789954 0.000389536928954188 3601
6427 609142 2 3 0 1e-04 0.5 90 "LAT" 0.258825709219605 0.568519439056937 0.154910360186587 0.340099547312393 0.496956779573391 0.557721223759126 0.311948163896245 0.348933757593525 0.755782488792996 0.561255738360937 0.466858524082832 0.346063213908266 0.998814820712924 0.998741142838245 0.998766277410123 0.00118517928707587 0.0012588571617549 0.00123372258987735 1485
6428 883696 3 3 0 1e-04 0.5 90 "LAT" 0.259291921099307 0.563422653215942 0.159000771977336 0.345168466442286 0.48978293020301 0.552905730328827 0.31605165467317 0.354445376563835 0.749074851302316 0.556210726582911 0.475052426650507 0.351577973823861 0.999589296156092 0.999410204124357 0.999472003290528 0.000410703843907784 0.000589795875642627 0.000527996709471983 3601
6429 499263 4 3 0 1e-04 0.5 90 "LAT" 0.258798236582402 0.562088040738324 0.159702668425715 0.346511980186494 0.4910581772092 0.556525563802515 0.311409939897282 0.35072551753498 0.749856413791602 0.558126264736382 0.471112608322997 0.349601737115137 0.99734725333357 0.997329246787079 0.997335446525393 0.00265274666643024 0.00267075321292077 0.00266455347460666 768
6430 189189 5 3 0 1e-04 0.5 90 "LAT" 0.256148804896774 0.559636410832859 0.159873781601786 0.348982785792337 0.494908341644438 0.557900263112343 0.310807261388392 0.348660246522357 0.751057146541212 0.558199664560417 0.470681042990178 0.349063859782534 0.996194202732666 0.997124589511933 0.996808077857283 0.00380579726733404 0.00287541048806662 0.00319192214271661 2201
6431 118049 1 0.05 0.25 1e-04 0.5 90 "LAT" 0.261156288830643 0.565874952050006 0.158259171758642 0.342752880684854 0.499753602367267 0.562373850037855 0.306479363449102 0.344511086805889 0.760909891197909 0.56355165494871 0.464738535207744 0.343929444862384 0.999820249939953 0.999826155188776 0.999824133147071 0.000179750060046667 0.000173844811224121 0.000175866852928952 3601
6432 270279 2 0.05 0.25 1e-04 0.5 90 "LAT" 0.258685528322628 0.566178122560641 0.156481159982694 0.342352266427606 0.501654202573443 0.566411129796658 0.301790240774943 0.340353241047122 0.760339730896071 0.566304057287359 0.458271400757636 0.341061983997366 0.999793269374538 0.999797355890154 0.999795967999301 0.000206730625461812 0.000202644109846354 0.000204032000699321 3601
6433 1075010 3 0.05 0.25 1e-04 0.5 90 "LAT" 0.256508508346325 0.561785647932325 0.158445830774251 0.346806832024801 0.501911011171417 0.561016994828749 0.309816231973062 0.345896755902518 0.758419519517742 0.561255965090208 0.468262062747313 0.346225424155552 0.999813389829052 0.99978688461178 0.99979583251713 0.000186610170948218 0.000213115388220411 0.000204167482869654 3601
6434 844453 4 0.05 0.25 1e-04 0.5 90 "LAT" 0.259848002503313 0.56472013831197 0.158276604656316 0.343862972035376 0.498226455354875 0.560054169684185 0.308876469453525 0.34682266091893 0.758074457858188 0.561620467885655 0.467153074109841 0.345838478766213 0.999766792577295 0.999701597459745 0.999723888642545 0.000233207422705442 0.000298402540254848 0.000276111357454482 3601
6435 1201794 5 0.05 0.25 1e-04 0.5 90 "LAT" 0.257641102027033 0.565398082371784 0.156395086791774 0.343040758883566 0.50178349164737 0.563601861198858 0.305778376695463 0.343128192575492 0.759424593674402 0.564193436543774 0.462173463487236 0.343115575432434 0.995960694804876 0.997619716704478 0.99705802036149 0.00403930519512359 0.00238028329552174 0.00294197963850987 893
6436 832171 1 3 0.25 1e-04 0.5 90 "LAT" 0.25798092718973 0.56117292680629 0.159859383959663 0.347517084157717 0.49607703328148 0.55784425185846 0.311469746315026 0.348824713943031 0.75405796047121 0.558789737450254 0.471329130274689 0.348567388368431 0.999824177201311 0.999765398090414 0.99978545305956 0.000175822798688674 0.000234601909585981 0.0002145469404399 3601
6437 282488 2 3 0.25 1e-04 0.5 90 "LAT" 0.259362230933513 0.562857516967206 0.159418715069463 0.345760759250451 0.488532745755335 0.550340549403088 0.319097153183733 0.357225921119923 0.747894976688848 0.554331960158107 0.478515868253196 0.353609936592484 0.999482191648489 0.999799192201491 0.999689617697012 0.00051780835151154 0.00020080779850932 0.000310382302987855 3601
6438 1097197 3 3 0.25 1e-04 0.5 90 "LAT" 0.256915572997124 0.564042666950135 0.157046128458935 0.344579923003674 0.497193835875717 0.55841272810962 0.311499568849276 0.348246776837673 0.754109408872841 0.560112494729046 0.468545697308211 0.347213619480598 0.99979966648938 0.998706238769606 0.999077618527588 0.000200333510620208 0.00129376123039417 0.000922381472411752 3601
6439 215449 4 3 0.25 1e-04 0.5 90 "LAT" 0.260224316601798 0.560932601388365 0.161430580404314 0.34769485599803 0.489500851102472 0.555966553140808 0.310842180208483 0.35107058992791 0.74972516770427 0.557393052146747 0.472272760612797 0.350203915932821 0.999818723379262 0.999806405957348 0.999810670405583 0.000181276620738335 0.000193594042652444 0.000189329594417351 3601
6440 1202100 5 3 0.25 1e-04 0.5 90 "LAT" 0.257568431919676 0.564954909024558 0.156867328322976 0.343611745482057 0.491321654728506 0.553328709650116 0.31651485148127 0.354216336560497 0.748890086648182 0.556996464908784 0.473382179804246 0.350910685112951 0.999781991471288 0.999804097423428 0.999796517604878 0.000218008528712507 0.000195902576572266 0.000203482395122045 3601
6441 47944 1 0.05 0.5 1e-04 0.5 90 "LAT" 0.262000116672947 0.564975425036619 0.159419001613278 0.343603400471545 0.497160689158934 0.56053150730685 0.307563265576392 0.34638508734006 0.759160805831881 0.562042118774478 0.466982267189671 0.345445437452443 0.999878874049503 0.999867164230424 0.999871195763484 0.00012112595049687 0.000132835769576188 0.000128804236516222 3601
6442 291730 2 0.05 0.5 1e-04 0.5 90 "LAT" 0.258346735350537 0.563060896618802 0.1586284321855 0.345575132064563 0.500174525620787 0.560220644805324 0.309836934886392 0.346683513551122 0.758521260971324 0.561165185772181 0.468465367071892 0.346327221026372 0.999875047722578 0.999869758541025 0.999871555972189 0.000124952277421893 0.000130241458974747 0.000128444027811294 3601
6443 1318999 3 0.05 0.5 1e-04 0.5 90 "LAT" 0.25878312990387 0.563082666692549 0.158892615292744 0.345560469932936 0.500193777345141 0.560851102007563 0.30898918308599 0.346043992482203 0.75897690724901 0.561588614956661 0.467881798378734 0.345901331505546 0.999880871139756 0.999878137304565 0.999879067436376 0.0001191288602445 0.000121862695434803 0.00012093256362355 3601
6444 638504 4 0.05 0.5 1e-04 0.5 90 "LAT" 0.256718461264777 0.563167899276145 0.157556551036777 0.345453398526471 0.500941871668444 0.558917363136721 0.312257520993714 0.347996919656642 0.75766033293322 0.560330543245136 0.469814072030491 0.347159457981177 0.999882785242956 0.999884332052971 0.999883809233526 0.000117214757044243 0.000115667947029348 0.000116190766473623 3601
6445 390896 5 0.05 0.5 1e-04 0.5 90 "LAT" 0.259380482522303 0.563181056520878 0.159178245236918 0.345413818200993 0.498480339330632 0.560131247485627 0.3090023025188 0.346745709991026 0.757860821852935 0.561142551750928 0.468180547755717 0.346320955848383 0.999855601989761 0.999845160526269 0.999848726091537 0.000144398010239363 0.00015483947373113 0.000151273908462638 3601
6446 1025228 1 3 0.5 1e-04 0.5 90 "LAT" 0.259311632625315 0.565593609112734 0.157402555174832 0.342986260690759 0.490212043565918 0.552468580894398 0.317247237547038 0.355168619809304 0.749523676191233 0.556585865138516 0.47464979272187 0.351393123913877 0.99988486023418 0.999883317716878 0.999883849659403 0.000115139765819531 0.000116682283122342 0.00011615034059683 3601
6447 430970 2 3 0.5 1e-04 0.5 90 "LAT" 0.260586092688422 0.565489937580462 0.15817274005158 0.343104780220537 0.488611164640979 0.551015259548087 0.318224761761502 0.356679143391126 0.749197257329401 0.555735929755742 0.476397501813082 0.352281888809014 0.999886588172505 0.999859069999229 0.999868608843531 0.000113411827494806 0.000140930000771205 0.000131391156468651 3601
6448 510188 3 3 0.5 1e-04 0.5 90 "LAT" 0.264068907307697 0.562359360228263 0.162780541562118 0.346262886726882 0.485964240611778 0.556806132131734 0.307559695557404 0.350191251649431 0.750033147919475 0.558441984928965 0.470340237119522 0.349134729635477 0.999832659457982 0.999874434979904 0.999859765807639 0.00016734054201774 0.000125565020096298 0.000140234192361022 3601
6449 1195088 4 3 0.5 1e-04 0.5 90 "LAT" 0.257248226793792 0.557962339319852 0.161839653316308 0.350654110268445 0.489199843726454 0.551746477902993 0.31764611967017 0.355862312166125 0.746448070520246 0.553536507996825 0.479485772986478 0.354437444247569 0.999696540225845 0.999852785431894 0.999799055063844 0.000303459774155159 0.000147214568106368 0.000200944936156433 3601
6450 642521 5 3 0.5 1e-04 0.5 90 "LAT" 0.25841337926138 0.562244153815392 0.159341300860611 0.34632893422283 0.489186481210529 0.552943819030418 0.315860422181899 0.354705385905514 0.74759986047191 0.555852894020999 0.47520172304251 0.352129984136893 0.9998722202281 0.999882978810947 0.999879269576639 0.000127779771900241 0.000117021189053266 0.000120730423360527 3601
6451 222736 1 0.05 0 1e-04 0.6 90 "LAT" 0.25883891203652 0.565016985690672 0.157462136038036 0.343622440362792 0.500815911314455 0.562054973043713 0.30719597616757 0.344346731929862 0.759654823350974 0.563036081888676 0.464658112205606 0.344125876009111 0.995782209710654 0.997464777102189 0.996893057183586 0.00421779028934553 0.00253522289781087 0.0031069428164142 3051
6452 717948 2 0.05 0 1e-04 0.6 90 "LAT" 0.258987099629593 0.565609933123515 0.157136734469453 0.343005305358426 0.499547252868968 0.561493059654519 0.307191745204191 0.344861952099531 0.75853435249856 0.562865657410601 0.464328479673644 0.34425779749843 0.999358336324962 0.998858277092985 0.999028505832454 0.000641663675037693 0.00114172290701457 0.000971494167545971 3601
6453 764187 3 0.05 0 1e-04 0.6 90 "LAT" 0.257282645210739 0.564672095734991 0.156809807308657 0.343947295319619 0.501551393681259 0.560778471042451 0.30948079802858 0.34566223335085 0.758834038891999 0.56206555830893 0.466290605337236 0.345111214890305 0.999614098912789 0.999599959484006 0.999604739772129 0.000385901087211384 0.000400040515993518 0.000395260227871247 3601
6454 1151499 4 0.05 0 1e-04 0.6 90 "LAT" 0.25754789146172 0.56538076439175 0.156434327837327 0.34321948732477 0.5009586697904 0.560863703568426 0.309064921849937 0.34561186733229 0.75850656125212 0.562361757696542 0.465499249687264 0.344831796115867 0.984873064238445 0.984138107776082 0.984386934011654 0.0151269357615552 0.0158618922239177 0.0156130659883456 1016
6455 403865 5 0.05 0 1e-04 0.6 90 "LAT" 0.256057053617141 0.562150727493201 0.157969660969665 0.346467073142252 0.500156926450371 0.558333015544313 0.312202637519039 0.348135740888488 0.756213980067512 0.559591898840241 0.470172298488704 0.347601765493055 0.99691389991032 0.993206544841146 0.994458330107054 0.00308610008967989 0.00679345515885438 0.00554166989294571 1379
6456 239876 1 3 0 1e-04 0.6 90 "LAT" 0.256792576173482 0.556461533252859 0.162703272487408 0.35226869287438 0.492140341660135 0.555201124644648 0.314018140872372 0.351979388560263 0.748932917833617 0.555310368343135 0.476721413359781 0.352420446087159 0.991904251497582 0.998505076350242 0.996246057402782 0.00809574850241841 0.00149492364975824 0.00375394259721788 3601
6457 48234 2 3 0 1e-04 0.6 90 "LAT" 0.257336364072905 0.561549033719822 0.159148873622296 0.347150232964283 0.497440837886693 0.558053515023858 0.311420207390316 0.348222408982101 0.754777201959598 0.559083252293729 0.470569081012612 0.348015362156702 0.995657513182662 0.997626908658018 0.996957562438213 0.00434248681733832 0.00237309134198248 0.00304243756178702 1840
6458 328815 3 3 0 1e-04 0.6 90 "LAT" 0.258926673191549 0.561403112805358 0.16028325107878 0.347215061410344 0.492140023788112 0.557847119988671 0.309436616910146 0.348772340521527 0.751066696979661 0.558810800725021 0.469719867988926 0.348503762544264 0.999070546016903 0.994524110152632 0.99608720949327 0.000929453983096625 0.00547588984736755 0.00391279050673025 884
6459 858087 4 3 0 1e-04 0.6 90 "LAT" 0.262038798286934 0.562040853409316 0.161700452647084 0.346614053950571 0.487282087198919 0.552723949340289 0.313713291354954 0.353814469534877 0.749320885485853 0.555697831307237 0.475413744002038 0.351579221509864 0.999433510571431 0.998326343559234 0.998712046249106 0.000566489428569363 0.00167365644076594 0.00128795375089423 3601
6460 1103289 5 3 0 1e-04 0.6 90 "LAT" 0.259193909408814 0.561531790122579 0.16036958256721 0.347091972123915 0.488354775182524 0.553812270215734 0.313429713097713 0.353019699915514 0.747548684591338 0.556153782713749 0.473799295664923 0.351309323952667 0.998302565984648 0.998712199697944 0.99857062571199 0.00169743401535246 0.00128780030205582 0.00142937428801006 776
6461 488082 1 0.05 0.25 1e-04 0.6 90 "LAT" 0.259505247288382 0.560185947138451 0.161506393143491 0.348451776161607 0.497943202528074 0.558210130923614 0.311097451284528 0.348361076538787 0.757448449816456 0.558865269424759 0.472603844428019 0.348412688612884 0.999746245192484 0.999669476569497 0.99969571388822 0.000253754807516145 0.000330523430502738 0.000304286111779533 3601
6462 375473 2 0.05 0.25 1e-04 0.6 90 "LAT" 0.26090593774463 0.564782324367863 0.158911064048804 0.343803896625871 0.497682988223894 0.561304033450972 0.306230611771743 0.345068231719424 0.758588925968524 0.5624771481897 0.465141675820547 0.344653907858138 0.999682774774584 0.99925312009312 0.999400480409486 0.000317225225416382 0.000746879906880463 0.000599519590513847 3601
6463 833424 3 0.05 0.25 1e-04 0.6 90 "LAT" 0.257633740338373 0.565444392666307 0.156444740234262 0.343149341843883 0.502111913218602 0.563054171323241 0.306505665938268 0.343315389947264 0.759745653556976 0.563838855123699 0.46295040617253 0.343283105560448 0.999453476731734 0.999306960426598 0.999356513339425 0.000546523268265579 0.000693039573401741 0.000643486660574975 3601
6464 7236 4 0.05 0.25 1e-04 0.6 90 "LAT" 0.259928792349786 0.562983031596874 0.159644691838997 0.345601821572754 0.497448682509683 0.560429963185321 0.307511302339759 0.345985623540193 0.757377474859469 0.561270693489146 0.467155994178756 0.34588774534 0.999635984532929 0.999508643746746 0.999552231816101 0.000364015467070923 0.000491356253254473 0.0004477681838987 3601
6465 1149343 5 0.05 0.25 1e-04 0.6 90 "LAT" 0.256840660360462 0.563268774397907 0.157554435038724 0.345330997562626 0.501479112751664 0.561662496549395 0.308094118398979 0.344686076213227 0.758319773112126 0.562180378815868 0.465648553437702 0.34492992872558 0.999460568357642 0.998648306243429 0.998922714121919 0.000539431642358497 0.00135169375657142 0.00107728587808076 3601
6466 450384 1 3 0.25 1e-04 0.6 90 "LAT" 0.261403938735597 0.563402828287186 0.160286433398238 0.34525809607903 0.488190914700026 0.55394122383082 0.312842736305858 0.352775498694754 0.749594853435623 0.556916136950387 0.473129169704096 0.350483211177881 0.999614564869014 0.999625509373798 0.999621706644377 0.000385435130985806 0.000374490626202023 0.000378293355623225 3601
6467 875350 2 3 0.25 1e-04 0.6 90 "LAT" 0.255538428730642 0.557673231191377 0.160970995769114 0.350993377702062 0.493419662011434 0.554807848777129 0.314735541142007 0.351935825662214 0.748958090742076 0.555430363482444 0.47570653691112 0.351981090659579 0.999822661554121 0.999477575946818 0.999595016586063 0.000177338445879048 0.000522424053181792 0.000404983413936938 3601
6468 647981 3 3 0.25 1e-04 0.6 90 "LAT" 0.257710816253925 0.564044775228643 0.157523686454751 0.344540396654431 0.496133939380608 0.557396151238531 0.311960060453374 0.34900251670285 0.753844755634533 0.559448464141312 0.469483746908125 0.347694714304712 0.999825986463435 0.999620103815764 0.999690246193912 0.000174013536565261 0.000379896184235876 0.000309753806088217 3601
6469 535830 4 3 0.25 1e-04 0.6 90 "LAT" 0.256983963716672 0.56095723969395 0.159432861530155 0.347693263908459 0.490086654190779 0.550839168082406 0.318998315397398 0.356357050103962 0.747070617907451 0.553998502753721 0.478431176927553 0.353709207498089 0.999816566215535 0.999813148087334 0.999814320049998 0.000183433784465026 0.00018685191266609 0.000185679950002004 3601
6470 475395 5 3 0.25 1e-04 0.6 90 "LAT" 0.260637264268642 0.567746319585203 0.156557657901788 0.340814399039855 0.49406937714736 0.557782489640216 0.30986962068413 0.348484668704299 0.754706641416002 0.561009465308301 0.466427278585919 0.346042700414071 0.999629059440654 0.999804545477209 0.999744186352078 0.00037094055934583 0.000195454522791425 0.000255813647921617 3601
6471 901417 1 0.05 0.5 1e-04 0.6 90 "LAT" 0.256168418671383 0.562081623596347 0.158011452825955 0.346534027386254 0.501412377376613 0.559859617357555 0.310739138675298 0.346581034397604 0.757580796047996 0.560594557428937 0.468750591501254 0.346579840229899 0.999882876850876 0.999886816620055 0.999885487878006 0.000117123149124444 0.000113183379944643 0.000114512121994143 3601
6472 977283 2 0.05 0.5 1e-04 0.6 90 "LAT" 0.256950924436078 0.563736159754387 0.157292302518571 0.34490520979077 0.502735693639799 0.561775193465334 0.308808535276172 0.344716664865647 0.759686618075876 0.562407094020659 0.466100837794743 0.344810848551058 0.999884236949294 0.9998773869642 0.999879698038372 0.000115763050706116 0.000122613035799986 0.000120301961627989 3601
6473 61630 3 0.05 0.5 1e-04 0.6 90 "LAT" 0.260038465042481 0.564215866286402 0.158792565762273 0.344384236519723 0.498813063435749 0.562283768127626 0.305620476624892 0.344115843252543 0.758851528478231 0.562916941736605 0.464413042387165 0.344235517223798 0.999884897885309 0.999882840236988 0.999883543545367 0.000115102114691199 0.000117159763011786 0.00011645645463257 3601
6474 1318826 4 0.05 0.5 1e-04 0.6 90 "LAT" 0.259073162227034 0.565255504555188 0.157446527792823 0.343301631083031 0.498860243642821 0.560300736817888 0.30853991069506 0.346095319082955 0.757933405869855 0.561958020214876 0.465986438487882 0.345173026193717 0.999873541998441 0.999881890378585 0.999879045357216 0.00012645800155927 0.000118109621415333 0.000120954642783891 3601
6475 697880 5 0.05 0.5 1e-04 0.6 90 "LAT" 0.257640991124303 0.56458003017781 0.157027482975705 0.34398964362829 0.501566056880605 0.562590389785708 0.306871382401755 0.343826317029509 0.759207048004908 0.563240433232381 0.463898865377461 0.343905691393237 0.999845583516115 0.999879388045636 0.999867945199666 0.000154416483885193 0.000120611954363503 0.000132054800334427 3601
6476 544936 1 3 0.5 1e-04 0.6 90 "LAT" 0.257288244177591 0.563610932228342 0.157557801807828 0.344976226165851 0.493003459211849 0.555497565371569 0.313703023998341 0.351251368165412 0.75029170338944 0.55798593536978 0.471260825806169 0.349399582681473 0.999854711656904 0.999859550099886 0.99985789645408 0.000145288343095579 0.000140449900114436 0.000142103545919861 3601
6477 803047 2 3 0.5 1e-04 0.6 90 "LAT" 0.262230617481478 0.56333473010761 0.160829066469432 0.345315559188137 0.486875360754478 0.552443966446335 0.314253436370291 0.35425986493811 0.749105978235956 0.555887004493202 0.475082502839722 0.351503227254189 0.999884555059828 0.999786878185035 0.999820937580698 0.000115444940171664 0.00021312181496525 0.000179062419301639 3601
6478 1137620 3 3 0.5 1e-04 0.6 90 "LAT" 0.257699508613162 0.55984421697162 0.160671723851497 0.348800727883273 0.491245823153799 0.554996479298014 0.313397042358202 0.351723837996585 0.748945331766961 0.556326935250341 0.4740687662097 0.351065444724208 0.999882421211021 0.999879276272196 0.99988035525727 0.000117578788978658 0.000120723727804453 0.000119644742729591 3601
6479 937824 4 3 0.5 1e-04 0.6 90 "LAT" 0.258406971653292 0.558981255974767 0.161841442760428 0.349668463625653 0.488911962736946 0.553290511020444 0.314865079479603 0.353877371605235 0.747318934390239 0.554917838128203 0.476706522240031 0.352779441674004 0.999876474584189 0.999851263151643 0.999859958590669 0.000123525415810715 0.000148736848357038 0.000140041409330527 3601
6480 1175481 5 3 0.5 1e-04 0.6 90 "LAT" 0.258682507408493 0.561414059187308 0.160126168228385 0.347225744710358 0.489901974650071 0.553519152526448 0.314650159651485 0.353220535275181 0.748584482058564 0.555921314253223 0.47477632787987 0.351480792128272 0.999883606158305 0.999878919360234 0.999880533487352 0.000116393841695332 0.000121080639766483 0.00011946651264774 3601
6481 820308 1 0.05 0 1e-04 0.7 90 "LAT" 0.258871473959337 0.562250110748006 0.159569924360257 0.34638726732438 0.498601380771465 0.559342684055304 0.309401987341217 0.346606881285666 0.757472854730802 0.560309871196707 0.468971911701474 0.346555369757614 0.999537243316688 0.999336929162781 0.999405167569061 0.000462756683312082 0.000663070837218676 0.000594832430939078 3601
6482 918783 2 0.05 0 1e-04 0.7 90 "LAT" 0.256506308343366 0.564852391749693 0.156141899510622 0.343737771122254 0.502480201219816 0.56186982653956 0.308012685864662 0.344091175718321 0.758986509563182 0.562857383512956 0.464154585375284 0.343989415741622 0.997685996250213 0.998525074384677 0.998242398068864 0.00231400374978673 0.00147492561532344 0.00175760193113637 2806
6483 338313 3 0.05 0 1e-04 0.7 90 "LAT" 0.258528755000599 0.564920677333014 0.157359875802601 0.343674390035126 0.499770486997208 0.560442740501611 0.308604152327731 0.345606871281989 0.758299241997807 0.561935735177027 0.465964028130332 0.344977481070053 0.988255553845318 0.982037938900024 0.984150672751878 0.0117444461546817 0.0179620610999756 0.0158493272481216 2807
6484 652013 4 0.05 0 1e-04 0.7 90 "LAT" 0.25866885639751 0.565870299205187 0.156735710282722 0.342715337807713 0.499773265491286 0.559255232707801 0.310196032686665 0.346771345617015 0.758442121888796 0.561471623341595 0.466931742969387 0.345421523323522 0.997247917860756 0.998820420330747 0.998286089014003 0.00275208213924414 0.00117957966925255 0.00171391098599684 3601
6485 276557 5 0.05 0 1e-04 0.7 90 "LAT" 0.26017305703951 0.563444302196656 0.159446373106686 0.345196135606086 0.497631871226567 0.558148109820841 0.310529754147693 0.34794013678603 0.757804928266076 0.559934229933952 0.46997612725438 0.347025453795618 0.988713342551912 0.991795264027229 0.990740829559018 0.0112866574480879 0.00820473597277125 0.00925917044098153 649
6486 272593 1 3 0 1e-04 0.7 90 "LAT" 0.256557187788161 0.563845089986693 0.156983539689255 0.344785238470978 0.494342467350252 0.55502972438477 0.314353700441159 0.350970284679928 0.750899655138414 0.557712843767921 0.471337240130414 0.349183520725386 0.993833327060857 0.980493673776178 0.9850318885629 0.00616667293914268 0.0195063262238215 0.0149681114371004 888
6487 222669 2 3 0 1e-04 0.7 90 "LAT" 0.260617509214899 0.566819961530419 0.157260533422663 0.341793875904713 0.49131702730678 0.556952672843904 0.309871315926636 0.34933629105284 0.75193453652168 0.560089978277186 0.467131849349299 0.34700765227576 0.999534394759319 0.999583467774665 0.999566528107687 0.000465605240681426 0.000416532225334884 0.00043347189231337 3601
6488 198620 3 3 0 1e-04 0.7 90 "LAT" 0.259591837121236 0.565318545781905 0.157751223298018 0.343302688329102 0.491579291959067 0.555848781986946 0.311641876789528 0.350353803194686 0.751171129080303 0.558815874398453 0.469393100087546 0.348225380163883 0.999625161437722 0.993307710612602 0.995481944061307 0.000374838562277936 0.00669228938739776 0.00451805593869323 282
6489 281200 4 3 0 1e-04 0.7 90 "LAT" 0.261420541246174 0.564540647311707 0.159403153479982 0.344046091602577 0.487692170457952 0.55348508904716 0.312742536183616 0.352791924520781 0.749112711704126 0.556991775084968 0.472145689663598 0.350094092512137 0.999522078467244 0.99966109751416 0.99961279063341 0.000477921532756397 0.000338902485839819 0.00038720936658974 3601
6490 829131 5 3 0 1e-04 0.7 90 "LAT" 0.262021086029303 0.563933704448077 0.16027441017795 0.344689364755762 0.48695195252733 0.553861805574925 0.312033183703677 0.352592946957489 0.748973038556633 0.557071574914539 0.472307593881628 0.350147321245494 0.999592143840226 0.999407577214384 0.999471891082275 0.000407856159773854 0.000592422785616437 0.000528108917724788 3601
6491 89958 1 0.05 0.25 1e-04 0.7 90 "LAT" 0.259322521784749 0.563192748694977 0.159137672702916 0.345413889778423 0.498984908919502 0.561936885793498 0.305757001915008 0.343942325174174 0.758307430704251 0.562339505594009 0.464894674617924 0.344471346342793 0.999804891940993 0.999806401759377 0.999805886968389 0.000195108059006764 0.000193598240623405 0.000194113031611251 3601
6492 1061639 2 0.05 0.25 1e-04 0.7 90 "LAT" 0.258439806457797 0.562078988506975 0.159430061666215 0.346553032641369 0.499761307582332 0.560056900728604 0.309024229781135 0.345945294663506 0.758201114040128 0.560728226928202 0.46845429144735 0.346168634432547 0.999534954260585 0.999777013596919 0.999694753139643 0.000465045739415061 0.000222986403080564 0.000305246860356787 3601
6493 540739 3 0.05 0.25 1e-04 0.7 90 "LAT" 0.257880601212621 0.566821317376485 0.155539498487008 0.341729057067616 0.501312334822194 0.561272833268195 0.308137194889228 0.344636850747559 0.759192936034815 0.563126385797855 0.463676693376236 0.343674803934701 0.999365333193823 0.999454150431174 0.999424089486224 0.000634666806176922 0.000545849568826126 0.000575910513775938 3601
6494 1045572 4 0.05 0.25 1e-04 0.7 90 "LAT" 0.262034138704445 0.564248214346292 0.159958168101645 0.344331679108087 0.496476503033048 0.561391616153564 0.304990417171501 0.344558458426336 0.758510641737492 0.562351624832456 0.464948585273146 0.344504461445221 0.999528924864075 0.999677198682412 0.999626135574219 0.00047107513592485 0.000322801317587983 0.000373864425781205 3601
6495 430027 5 0.05 0.25 1e-04 0.7 90 "LAT" 0.258927256191183 0.566067596761021 0.156740269558663 0.342490503509174 0.500466157149526 0.562931739351615 0.305241589011712 0.342925488197512 0.75939341334071 0.563976865871061 0.461981858570375 0.342798436428453 0.999568123430891 0.999068689940868 0.999238427247991 0.000431876569108961 0.000931310059131673 0.000761572752009373 3601
6496 333392 1 3 0.25 1e-04 0.7 90 "LAT" 0.260891229492807 0.561476148414254 0.161512219806288 0.34716143941445 0.488807411651658 0.556488915512985 0.309109289549517 0.349655929098138 0.749698641144465 0.557817920225316 0.470621509355805 0.349203401855696 0.999822880859363 0.999814264952225 0.999817252918859 0.000177119140637192 0.000185735047775091 0.000182747081140492 3601
6497 67330 2 3 0.25 1e-04 0.7 90 "LAT" 0.260367657628017 0.562116958113602 0.160649893351846 0.346488430244573 0.488609427696606 0.553839114138701 0.312721604628127 0.352277300061713 0.748977085324623 0.556349963186855 0.473371497979973 0.350635415839664 0.999651321092998 0.999816013302823 0.99975899068681 0.000348678907002428 0.000183986697177125 0.000241009313189877 3601
6498 579632 3 3 0.25 1e-04 0.7 90 "LAT" 0.259665470466773 0.56451313955806 0.158415100144158 0.344048965761403 0.489785779578482 0.554927676100922 0.312076659292144 0.351376875764812 0.749451250045255 0.557929783206811 0.470491759436301 0.349161307085261 0.99981919477886 0.999815224549964 0.999816594675942 0.000180805221139864 0.000184775450035681 0.000183405324057762 3601
6499 472375 4 3 0.25 1e-04 0.7 90 "LAT" 0.25867615049341 0.564621609379552 0.157722539062258 0.343955716087337 0.49195142142236 0.556986082531115 0.309609705084565 0.34862048854673 0.75062757191577 0.559346070178013 0.467332244146823 0.347276926865488 0.999829242771143 0.999799896239543 0.999809964896948 0.000170757228856499 0.000200103760456922 0.000190035103052283 3601
6500 580525 5 3 0.25 1e-04 0.7 90 "LAT" 0.259506956703536 0.560093563954451 0.161677386721966 0.34852174116544 0.49092553795594 0.556449404450569 0.309609355588728 0.349287261277717 0.750432494659475 0.5574476507043 0.471286742310694 0.349283890280188 0.998966742629775 0.999799692641091 0.999512690596296 0.00103325737022452 0.000200307358908699 0.000487309403703831 3601
6501 946438 1 0.05 0.5 1e-04 0.7 90 "LAT" 0.263798793603258 0.565367629719028 0.160216284278164 0.343213824167494 0.495587463398321 0.56189446482963 0.303712875356059 0.343992358472399 0.759386257001579 0.563079667789077 0.463929159634223 0.34373987411677 0.999880905407268 0.999884120232126 0.99988300709657 0.000119094592731553 0.000115879767874312 0.000116992903430038 3601
6502 1095570 2 0.05 0.5 1e-04 0.7 90 "LAT" 0.256370378904547 0.564269476086964 0.156548530118795 0.344377975712972 0.50272521141801 0.562247733411815 0.307563858313791 0.343552419593123 0.759095590322557 0.562902572423895 0.464112388432586 0.34385753378676 0.999874361992065 0.999844305222671 0.999854423542359 0.000125638007935019 0.000155694777329366 0.000145576457640664 3601
6503 775580 3 0.05 0.5 1e-04 0.7 90 "LAT" 0.260839146494628 0.565346135746404 0.15842966792435 0.34323686402281 0.498034603515063 0.560724953987971 0.306930573717024 0.345214204359875 0.758873750009691 0.562287364513438 0.465360241641374 0.344556103585313 0.999820919342533 0.999866117345569 0.99985063512734 0.00017908065746712 0.000133882654430662 0.000149364872659796 3601
6504 516805 4 0.05 0.5 1e-04 0.7 90 "LAT" 0.264261968092467 0.56423632471024 0.161344923892055 0.344366676306391 0.493934462174178 0.560857166258622 0.304197231829101 0.345050721366679 0.758196430266644 0.562005797180752 0.465542155721156 0.344838280696412 0.999879031943625 0.999858576300554 0.999865682727046 0.000120968056374505 0.000141423699445548 0.000134317272953654 3601
6505 786071 5 0.05 0.5 1e-04 0.7 90 "LAT" 0.259270969792043 0.562849106339835 0.159358794603021 0.345745099405094 0.497237710008707 0.558834145840577 0.309188096188182 0.347079363475371 0.756508679800751 0.560175599648936 0.468546890791203 0.346653143911646 0.999880161205022 0.999880736233947 0.999880539826039 0.000119838794978279 0.00011926376605295 0.000119460173961331 3601
6506 1134216 1 3 0.5 1e-04 0.7 90 "LAT" 0.261604849296596 0.563255567126394 0.160579086467745 0.345383389835655 0.488008001140963 0.554082201248186 0.31199396568906 0.352061087766345 0.749612850437559 0.556933117532838 0.472573052156805 0.350083521445937 0.999881563936268 0.999875058046674 0.999877319104702 0.000118436063731547 0.000124941953326479 0.000122680895297684 3601
6507 1218771 2 3 0.5 1e-04 0.7 90 "LAT" 0.258808490886984 0.567725445381154 0.155453868914095 0.3407989507408 0.492238738310304 0.554774978197932 0.313274640021907 0.35110320713058 0.751047229197288 0.558889060207383 0.468728508936002 0.347892298278536 0.999882332461677 0.999882481124723 0.999882430149707 0.000117667538323294 0.000117518875276557 0.000117569850293446 3601
6508 158670 3 3 0.5 1e-04 0.7 90 "LAT" 0.259960036626705 0.561417137935269 0.160868413397985 0.347222747002499 0.489369658259515 0.554455322637223 0.312066140748734 0.35140431584763 0.74932969488622 0.556531943107572 0.472934554146719 0.350291372600028 0.999885207028363 0.999881626865026 0.999882863790206 0.000114792971636902 0.000118373134973536 0.000117136209793655 3601
6509 199485 4 3 0.5 1e-04 0.7 90 "LAT" 0.258971019051096 0.566394481295969 0.15650215629726 0.342123776083473 0.492948013394572 0.557239415331814 0.309373405405156 0.348200196066198 0.751919032445668 0.560163932197144 0.465875561702416 0.346323715882976 0.999809397001358 0.999880060309805 0.999855838478785 0.000190602998642164 0.000119939690194717 0.000144161521215475 3601
6510 76226 5 3 0.5 1e-04 0.7 90 "LAT" 0.257009942925898 0.566073019388421 0.155591728945912 0.342493511216526 0.490960834676735 0.550842276150195 0.318896163781334 0.355493810401358 0.747970777602633 0.555683146749165 0.474487892727246 0.351418801709713 0.999769707548639 0.999878107995305 0.999841044325 0.000230292451361361 0.000121892004694955 0.000158955675000464 3601
6511 1179161 1 0.05 0 1e-04 0.8 90 "LAT" 0.257988409268094 0.565739318391266 0.156409835695311 0.342859528897703 0.501619311961388 0.562497248453914 0.30616462865815 0.34288837244567 0.759607721229482 0.563562565304451 0.462574464353461 0.342910692176501 0.999159041932388 0.999184130238276 0.999175641696346 0.000840958067611804 0.00081586976172432 0.000824358303654162 3601
6512 614024 2 0.05 0 1e-04 0.8 90 "LAT" 0.259816971956361 0.566652338194941 0.156856765383817 0.341928312178524 0.498827992204288 0.560923716491248 0.3067176166127 0.344521864819769 0.75864496416065 0.562853861184306 0.463574381996517 0.343658658242152 0.999652575628999 0.999582294968824 0.99960626564857 0.000347424371000593 0.000417705031175629 0.000393734351429722 3601
6513 426141 3 0.05 0 1e-04 0.8 90 "LAT" 0.261824228602337 0.564314536018393 0.159840441699834 0.344296990130886 0.494819435134968 0.559842285563184 0.305637403919364 0.345409217761849 0.756643663737305 0.561359418459641 0.465477845619198 0.345049207248553 0.999004725174443 0.99898129966467 0.998989372398166 0.000995274825556606 0.00101870033532973 0.00101062760183384 1248
6514 133397 4 0.05 0 1e-04 0.8 90 "LAT" 0.259306955170786 0.565529336495757 0.157373135583898 0.34309480060997 0.498401665600908 0.560934201981365 0.306157905501638 0.344282474402304 0.757708620771694 0.562473584471002 0.463531041085536 0.343903533325735 0.999253925531693 0.997267708501325 0.997944597116736 0.000746074468307464 0.00273229149867527 0.00205540288326364 885
6515 332607 5 0.05 0 1e-04 0.8 90 "LAT" 0.261011703758948 0.567752734242117 0.156751585387086 0.340815290725246 0.499066275743057 0.563533529448874 0.30297904707678 0.341814787195339 0.760077979502005 0.564955525280354 0.459730632463866 0.341493734285531 0.997811937536659 0.998654417313998 0.998366240269268 0.00218806246334122 0.00134558268600193 0.00163375973073165 3052
6516 962534 1 3 0 1e-04 0.8 90 "LAT" 0.258244879583856 0.558969140878262 0.161717834044718 0.349713573276397 0.490385316923051 0.55281288076233 0.314943729771481 0.352913408014527 0.748630196506908 0.554620881748769 0.4766615638162 0.35212872988355 0.99955664154108 0.999455260338663 0.999490087267141 0.000443358458920117 0.000544739661336994 0.000509912732859153 3601
6517 646539 2 3 0 1e-04 0.8 90 "LAT" 0.262535638441077 0.56425013825479 0.160312738990799 0.344373319829855 0.48615648911756 0.551618608197502 0.313956875132563 0.354069307692686 0.748692127558638 0.555738247801279 0.474269614123362 0.350973953141719 0.999566776556004 0.999459443772227 0.999496886437237 0.000433223443996337 0.000540556227772692 0.0005031135627628 3601
6518 1236141 3 3 0 1e-04 0.8 90 "LAT" 0.259681562274996 0.564548103244943 0.158420792436768 0.344092913183745 0.489146298639163 0.553068579795088 0.313810864787899 0.352636022636221 0.748827860914159 0.5567192335943 0.472231657224667 0.350001686588427 0.993503239801667 0.999261297837988 0.997274431147066 0.00649676019833253 0.00073870216201166 0.00272556885293408 3601
6519 729401 4 3 0 1e-04 0.8 90 "LAT" 0.255963903415379 0.55825039460091 0.160830695651891 0.35041961342533 0.489643729687696 0.552578772787765 0.315452129998239 0.353544234690113 0.745607633103075 0.554167112922428 0.47628282565013 0.352845342341475 0.998381747331394 0.998975271954782 0.998772259744029 0.00161825266860578 0.00102472804521782 0.00122774025597066 3601
6520 557893 5 3 0 1e-04 0.8 90 "LAT" 0.261709086234126 0.561167819811444 0.162140220965583 0.347449023225337 0.487334745208456 0.552760113016125 0.31225238777523 0.352366199013281 0.749043831442582 0.555424089373895 0.474392608740813 0.350910890155823 0.992872017493283 0.998795213596453 0.996736172373589 0.00712798250671725 0.00120478640354706 0.00326382762641114 2090
6521 1018690 1 0.05 0.25 1e-04 0.8 90 "LAT" 0.261601927770759 0.563720376716352 0.160163398896624 0.344903394543574 0.496355895874036 0.560073145915222 0.306308974187275 0.345281305324964 0.757957823644795 0.561296025379249 0.4664723730839 0.345182627455459 0.999814236909362 0.99981461440606 0.9998144846221 0.000185763090638349 0.000185385593939784 0.000185515377899766 3601
6522 733706 2 0.05 0.25 1e-04 0.8 90 "LAT" 0.260224077981181 0.561752291031952 0.160763064736052 0.346865732365398 0.495822594759216 0.557553703087462 0.309777404680522 0.347898924514006 0.756046672740397 0.558964920499988 0.470540469416574 0.347572145209987 0.998565506397678 0.998782826915859 0.998708319364167 0.00143449360232183 0.00121717308414059 0.00129168063583286 3601
6523 534436 3 0.05 0.25 1e-04 0.8 90 "LAT" 0.260613274790526 0.562937151220397 0.160142403277658 0.345713197278065 0.495694985696746 0.558051360408658 0.308897650223597 0.347388566236096 0.756308260487272 0.559690184661403 0.469040053501255 0.346850347797497 0.999815230314509 0.999619433913712 0.999686629781109 0.000184769685491336 0.000380566086288457 0.00031337021889103 3601
6524 583827 4 0.05 0.25 1e-04 0.8 90 "LAT" 0.257009839545317 0.563043054832648 0.157806153074887 0.345594553787442 0.498407283655445 0.556185132181754 0.313251841646894 0.349158697977087 0.755417123200763 0.558471875331938 0.471057994721781 0.347984045468812 0.999640445883984 0.999402888224386 0.999483346676529 0.000359554116016362 0.000597111775613898 0.000516653323470749 3601
6525 185095 5 0.05 0.25 1e-04 0.8 90 "LAT" 0.257787708282864 0.563056490431795 0.15826554917461 0.345561354515801 0.500250521409759 0.56090902931398 0.307531144546035 0.344489391775417 0.758038229692623 0.561614146832431 0.465796693720645 0.344876771886092 0.999280991957003 0.999667486081619 0.999536525586762 0.000719008042997258 0.000332513918381103 0.000463474413238048 3601
6526 946847 1 3 0.25 1e-04 0.8 90 "LAT" 0.262621661329559 0.564525759657974 0.160197118943672 0.344118194965638 0.488260755070305 0.554257934949337 0.31122078370261 0.351284762417157 0.750882416399864 0.557545788841067 0.471417902646282 0.349077032213975 0.999833665126068 0.999787465915671 0.999803544554742 0.000166334873932276 0.000212534084328712 0.000196455445258479 3601
6527 769678 2 3 0.25 1e-04 0.8 90 "LAT" 0.259782374735571 0.563578202739074 0.159219484244374 0.345003746215367 0.487457231980398 0.551547862087197 0.31506037043412 0.35417210143021 0.747239606715969 0.555403680058515 0.474279854678494 0.351309244963488 0.998497347909286 0.999791007843147 0.999343509727394 0.0015026520907141 0.000208992156853489 0.000656490272605698 3601
6528 1137268 3 3 0.25 1e-04 0.8 90 "LAT" 0.261431753190067 0.567955144546859 0.156877617111562 0.340630009968435 0.487711899095874 0.55166191487141 0.315195043975643 0.35420022512429 0.749143652285941 0.556964550456518 0.472072661087204 0.349844256382023 0.999799987958638 0.999645400302189 0.999699048396706 0.000200012041361729 0.000354599697811191 0.000300951603293777 3601
6529 566595 4 3 0.25 1e-04 0.8 90 "LAT" 0.258152479754957 0.559467976553031 0.161196664821695 0.349133651699829 0.488302005833571 0.554089488272419 0.311741936364907 0.35145391816912 0.746454485588529 0.555649030787117 0.472938601186602 0.350957708783265 0.999803627019117 0.999798884219788 0.999800517693682 0.000196372980883131 0.000201115780211492 0.00019948230631788 3601
6530 197118 5 3 0.25 1e-04 0.8 90 "LAT" 0.261334816882636 0.563396609275951 0.160255209352948 0.345254220164716 0.487185932078583 0.554350604918566 0.310808799165503 0.351256640187703 0.748520748961218 0.557162160717687 0.471064008518451 0.349509247386751 0.999808285816597 0.998482314373734 0.998943085909028 0.000191714183403314 0.00151768562626603 0.001056914090972 3601
6531 107018 1 0.05 0.5 1e-04 0.8 90 "LAT" 0.263763905362542 0.564399654072407 0.160910152081184 0.344213828276058 0.494840282366824 0.559653562286424 0.306070647470573 0.34581706806806 0.758604187729366 0.561272194732398 0.466980799551756 0.345285322067569 0.999882504309961 0.999877999247747 0.999879559484258 0.000117495690038981 0.000122000752253055 0.000120440515742378 3601
6532 831053 2 0.05 0.5 1e-04 0.8 90 "LAT" 0.257578004826794 0.563477563888389 0.157855364786936 0.345150825227008 0.499444344401004 0.557790170445977 0.311604196132702 0.347674299752661 0.757022349227798 0.559689352688029 0.469459560919638 0.346845063846455 0.999878890818561 0.999838211680023 0.999851995307182 0.000121109181438777 0.000161788319976639 0.000148004692817858 3601
6533 1040523 3 0.05 0.5 1e-04 0.8 90 "LAT" 0.259244084980267 0.565678643410877 0.157244603422385 0.342862838172479 0.496439845959086 0.557231598504249 0.310614015369174 0.348183357848839 0.755683930939353 0.560084032677091 0.467858618791559 0.346393109996911 0.999791641041036 0.999842801258324 0.999825330385677 0.000208358958964396 0.000157198741676386 0.000174669614323072 3601
6534 268238 4 0.05 0.5 1e-04 0.8 90 "LAT" 0.256427825067435 0.561747441072384 0.158439339974053 0.346899538301559 0.500763986006229 0.559943286883737 0.309294404238914 0.345406161356652 0.757191811073664 0.560517175897124 0.467733744212967 0.34594706590308 0.999880889262234 0.999882772307126 0.999882136935575 0.000119110737766415 0.000117227692874051 0.000117863064425193 3601
6535 636186 5 0.05 0.5 1e-04 0.8 90 "LAT" 0.259236670223593 0.562903242107616 0.159276790610825 0.345712886311183 0.498745944215384 0.560326516312717 0.307447196596349 0.345091407878468 0.757982614438977 0.561185185000549 0.466723987207174 0.345323782427235 0.999886505399179 0.999881516773647 0.999883216689926 0.000113494600821396 0.000118483226352973 0.000116783310073924 3601
6536 129076 1 3 0.5 1e-04 0.8 90 "LAT" 0.256126431893715 0.562380860260828 0.157843321409851 0.346270344520539 0.493280570069458 0.556067999756319 0.311805697064108 0.349254969666475 0.749407001963173 0.557916648724287 0.469649018473959 0.348543901131547 0.99988201314352 0.999884808921484 0.999883857769359 0.000117986856479978 0.000115191078515533 0.000116142230640744 3601
6537 1018077 2 3 0.5 1e-04 0.8 90 "LAT" 0.25731993587914 0.56375611125757 0.157571700632009 0.344874233827642 0.491383950429011 0.554779911099747 0.31290516538442 0.350888899833988 0.748703886308151 0.557480897515472 0.470476866016428 0.349212366487855 0.999885346373672 0.99987692471362 0.999879805810087 0.000114653626328169 0.000123075286380117 0.000120194189913079 3601
6538 961201 3 3 0.5 1e-04 0.8 90 "LAT" 0.259035184042867 0.558436486357407 0.162654663069033 0.350193106226043 0.488329814198285 0.55244904501056 0.314105865322903 0.353281518775086 0.747364998241152 0.554196658587688 0.476760528391936 0.352544525539561 0.999880184406856 0.999879226867589 0.999879557410294 0.000119815593144182 0.000120773132410899 0.000120442589706359 3601
6539 1177630 4 3 0.5 1e-04 0.8 90 "LAT" 0.25811775038625 0.561089856476082 0.159968722821955 0.347557909435811 0.487893902296402 0.5515987807752 0.315358903417908 0.354128110218367 0.746011652682651 0.554534006093243 0.475327626239863 0.352207357406922 0.99988734534636 0.999882487614403 0.999884160505856 0.000112654653639843 0.00011751238559702 0.000115839494143904 3601
6540 19135 5 3 0.5 1e-04 0.8 90 "LAT" 0.257278305031675 0.557100688499078 0.162516971913219 0.351588764911315 0.49055324735359 0.551674258356599 0.316747328255397 0.354092288978575 0.747831552385266 0.553238164038673 0.479264300168616 0.353539180439957 0.999881512534781 0.999882570286829 0.999882207845224 0.000118487465218603 0.000117429713171071 0.000117792154775663 3601
6541 173956 1 0.05 0 1e-04 0.9 90 "LAT" 0.260677113176691 0.565472935528018 0.158260306757888 0.343155272393209 0.497793221030471 0.560621972807669 0.305988378150216 0.34421369299568 0.758470334207161 0.56225455523235 0.464248684908104 0.343877789661311 0.999630728218828 0.999569517424865 0.999590457783034 0.000369271781172254 0.000430482575134648 0.000409542216966477 3601
6542 59899 2 0.05 0 1e-04 0.9 90 "LAT" 0.259388450585206 0.562137282735576 0.159957204699956 0.346499997951592 0.498568782353904 0.561490679444529 0.305217009522022 0.343411894424411 0.75795723293911 0.561684237247218 0.465174214221978 0.344496197377701 0.991385402919129 0.990844676398783 0.99102900809729 0.00861459708087056 0.00915532360121683 0.00897099190271046 3285
6543 191590 3 0.05 0 1e-04 0.9 90 "LAT" 0.257221255895009 0.561275103723226 0.15926832389668 0.347391511581075 0.499166715716585 0.55917708939707 0.308957962247482 0.345629069051088 0.756387971611594 0.559859759300493 0.468226286144162 0.346256261194865 0.9995711707044 0.999596502276993 0.999587924758786 0.000428829295600423 0.000403497723006917 0.000412075241213992 3601
6544 91425 4 0.05 0 1e-04 0.9 90 "LAT" 0.256777718823485 0.561862302795258 0.158532928429319 0.346755965378069 0.499360362093875 0.558926299879291 0.309442736087039 0.345980631547303 0.75613808091736 0.559903950927918 0.467975664516357 0.346259542867635 0.964553730026271 0.975007714242107 0.971472760045118 0.0354462699737295 0.0249922857578932 0.0285272399548823 2694
6545 890197 5 0.05 0 1e-04 0.9 90 "LAT" 0.257969794245522 0.56732889988264 0.155272374015038 0.34121166684398 0.499663298747893 0.562234698746482 0.304661230513534 0.342378786763556 0.757633092993415 0.563939599265139 0.459933604528573 0.342003683935804 0.999674809684771 0.999624163899268 0.99964132591484 0.00032519031522928 0.000375836100731972 0.000358674085159522 3601
6546 528177 1 3 0 1e-04 0.9 90 "LAT" 0.262446819570689 0.566832415934574 0.158376106194862 0.341743616513704 0.487589117599742 0.556702600323619 0.306912815730646 0.348222394590559 0.750035937170432 0.559895732815338 0.465288921925508 0.346302522475436 0.999571791663366 0.966798476176431 0.978204038129568 0.000428208336633706 0.0332015238235686 0.0217959618704316 2687
6547 744502 2 3 0 1e-04 0.9 90 "LAT" 0.256851214717982 0.565502067097524 0.155929023616654 0.343085758832423 0.49172177729003 0.554216117026642 0.313347660366108 0.350903911581294 0.748572992008012 0.557779252003395 0.469276683982762 0.348525846861027 0.999226694006414 0.999514961630309 0.999416596237622 0.000773305993586288 0.000485038369690963 0.00058340376237838 3601
6548 1041933 3 3 0 1e-04 0.9 90 "LAT" 0.259516903983817 0.561944639105414 0.160246913711646 0.346696243966294 0.488480684431624 0.553940741569506 0.311632024079562 0.351167411436916 0.747997588415441 0.556418294081618 0.471878937791208 0.349916168591321 0.99964463297906 0.999516315853865 0.999560612569702 0.000355367020939622 0.000483684146135242 0.000439387430297667 3601
6549 1156708 4 3 0 1e-04 0.9 90 "LAT" 0.261460305197302 0.559944581272414 0.163006129354962 0.348733511781709 0.486196753715007 0.553757608919485 0.310477258746823 0.351418121554013 0.747657058912309 0.55558918687654 0.473483388101785 0.350817824027871 0.942873462569379 0.993596829616453 0.975941009865953 0.0571265374306207 0.00640317038354689 0.0240589901340465 1965
6550 139493 5 3 0 1e-04 0.9 90 "LAT" 0.254665857137458 0.557792549952707 0.16028619836728 0.350888388988277 0.494619715797453 0.557788528444223 0.310053375812731 0.347515877892257 0.749285572934911 0.557506607873016 0.470339574180011 0.348955336524397 0.982749351860095 0.876247095513992 0.912315625645822 0.0172506481399054 0.123752904486008 0.0876843743541776 649
6551 382234 1 0.05 0.25 1e-04 0.9 90 "LAT" 0.2593627434247 0.565485453675569 0.157452207086298 0.34309480114894 0.498240665038832 0.56066274974444 0.306125367295339 0.344071879374933 0.757603408463532 0.562281473828554 0.463577574381636 0.343762802684662 0.999303880624074 0.999555606805119 0.999469831604559 0.000696119375926354 0.000444393194881079 0.000530168395440896 3601
6552 221738 2 0.05 0.25 1e-04 0.9 90 "LAT" 0.259630171408536 0.56469746061545 0.158203685536411 0.343906037496781 0.498687798321201 0.562643321224178 0.303553230007541 0.342081866500266 0.758317969729737 0.563318144405371 0.461756915543951 0.342732362846411 0.999790866928458 0.999807824462966 0.999802043201845 0.000209133071541635 0.000192175537033753 0.000197956798155256 3601
6553 387185 3 0.05 0.25 1e-04 0.9 90 "LAT" 0.258335435038004 0.563327898941701 0.158416821116665 0.345335280846101 0.499163053493756 0.560109926395209 0.307455254428983 0.34461770281622 0.757498488531759 0.561176579826305 0.465872075545648 0.344888767469276 0.999814413250276 0.999811037408964 0.999812183498519 0.000185586749723846 0.000188962591035666 0.00018781650148109 3601
6554 759485 4 0.05 0.25 1e-04 0.9 90 "LAT" 0.256448683744211 0.562470018171593 0.15788400694967 0.346138972594232 0.499852759851883 0.560145796542139 0.307840130266292 0.344573010283304 0.756301443596095 0.560904565432476 0.465724137215962 0.345129976764253 0.999808912022335 0.999811372809155 0.999810542020295 0.000191087977664997 0.000188627190844715 0.000189457979704901 3601
6555 155769 5 0.05 0.25 1e-04 0.9 90 "LAT" 0.259363339265852 0.568321479582232 0.155338687597375 0.340225061505196 0.499558374001754 0.561892586966261 0.305118038509766 0.342862056897817 0.758921713267606 0.564048912533206 0.460456726107142 0.341992534532654 0.999564841633152 0.999511495016628 0.999529637693304 0.000435158366847951 0.000488504983371709 0.000470362306695835 3601
6556 1029541 1 3 0.25 1e-04 0.9 90 "LAT" 0.258902642480301 0.560729958060951 0.160734683794953 0.347902302499025 0.488635738154573 0.553578119960528 0.312098222008701 0.351282495188689 0.747538380634874 0.555739989932061 0.472832905803654 0.350424718868407 0.999810905764704 0.999810100214813 0.999810377771101 0.00018909423529637 0.000189899785187199 0.000189622228899079 3601
6557 236422 2 3 0.25 1e-04 0.9 90 "LAT" 0.262004113324184 0.56507507976094 0.159394198334366 0.34352536653335 0.485803814062711 0.553875594218751 0.309907471341806 0.350773951756086 0.747807927386895 0.557410953057744 0.469301669676172 0.348618260016348 0.999810263810757 0.99951275913785 0.999616372026761 0.000189736189243087 0.000487240862150213 0.000383627973238717 3601
6558 76149 3 3 0.25 1e-04 0.9 90 "LAT" 0.257770610291613 0.560765722214779 0.160077861044739 0.34782887340689 0.489807362707059 0.556388196794522 0.308672861158563 0.348301159012376 0.747577972998672 0.557540417668327 0.468750722203302 0.348499943852128 0.999814105116274 0.999807703535477 0.999809900252033 0.000185894883726476 0.000192296464522816 0.000190099747967194 3601
6559 644684 4 3 0.25 1e-04 0.9 90 "LAT" 0.262837176822837 0.564479812366545 0.160289767416565 0.344108904998392 0.487188009924297 0.554950551234274 0.308537088195571 0.349580886591814 0.750025186747134 0.557992514437091 0.468826855612136 0.347949330113172 0.999694147194635 0.999783711501759 0.999752505788487 0.000305852805364605 0.000216288498241196 0.000247494211513241 3601
6560 1089176 5 3 0.25 1e-04 0.9 90 "LAT" 0.257852671032454 0.563400964693157 0.158102431606499 0.345235817935116 0.492940981456424 0.557020856172193 0.309356725420568 0.347737406125152 0.750793652488877 0.558971810058461 0.467459157027068 0.347114448174161 0.999807895646818 0.999805373457146 0.999806235266524 0.0001921043531821 0.000194626542853546 0.000193764733476442 3601
6561 587297 1 0.05 0.5 1e-04 0.9 90 "LAT" 0.257357993992374 0.565708693742407 0.156057140026795 0.342888378811897 0.501031582143427 0.561482674853518 0.306674799569293 0.343290130335597 0.758389576135801 0.562887680187363 0.462731939596088 0.343176989408622 0.999882291070067 0.99988150872873 0.999881773002312 0.000117708929932952 0.000118491271270264 0.000118226997688075 3601
6562 724626 2 0.05 0.5 1e-04 0.9 90 "LAT" 0.259326673434985 0.564438812125002 0.158209903869487 0.344140920349178 0.497856018494511 0.561340663651094 0.30482347363553 0.34329372201135 0.757182691929496 0.562369571004117 0.463033377505017 0.343612044282738 0.999880077489123 0.999861169057536 0.999867615991692 0.000119922510877285 0.000138830942464194 0.000132384008308023 3601
6563 549449 3 0.05 0.5 1e-04 0.9 90 "LAT" 0.258611095153135 0.567977455018841 0.155118547097796 0.340571807686867 0.500505774619072 0.563633325457112 0.30311123141735 0.340968662324798 0.759116869772207 0.565074619645489 0.458229778515147 0.340865990219132 0.999843995813246 0.999865918988023 0.999858485317131 0.000156004186754469 0.000134081011976518 0.000141514682869239 3601
6564 775382 4 0.05 0.5 1e-04 0.9 90 "LAT" 0.255216656050767 0.563218782746968 0.156585986004294 0.345375162289551 0.500199728677907 0.558768949693071 0.310071814514727 0.345951661638173 0.755416384728674 0.560241028763534 0.466657800519021 0.345781866606084 0.999827297979059 0.999806686934039 0.99981361772171 0.000172702020941198 0.000193313065961003 0.000186382278289873 3601
6565 1267697 5 0.05 0.5 1e-04 0.9 90 "LAT" 0.26425186158913 0.568166337502243 0.158373308225075 0.340383213143548 0.494622820379439 0.563025368923312 0.300441682413872 0.341627035895742 0.758874681968569 0.564782599533896 0.458814990638948 0.341219263338618 0.999883889527042 0.999881478463259 0.999882314079862 0.000116110472957973 0.000118521536740675 0.000117685920138357 3601
6566 1031785 1 3 0.5 1e-04 0.9 90 "LAT" 0.262032246304384 0.564916272857759 0.159487071290288 0.343744945829739 0.487850667773242 0.553117269797176 0.312101997978415 0.351863998915236 0.749882914077626 0.556945450617755 0.471589069268704 0.349315248692641 0.999858504488501 0.999882591634828 0.999874223317768 0.000141495511498776 0.000117408365172524 0.000125776682231703 3601
6567 1011113 2 3 0.5 1e-04 0.9 90 "LAT" 0.258549752633803 0.562362606576796 0.15936200382181 0.346275283973527 0.491096932524222 0.555176073262554 0.311008070601816 0.349546097637588 0.749646685158024 0.557327982686135 0.470370074423625 0.348739053068923 0.999883439887232 0.999880308239424 0.999881382625605 0.000116560112767504 0.000119691760575925 0.000118617374394994 3601
6568 194652 3 3 0.5 1e-04 0.9 90 "LAT" 0.258408105813937 0.566525927535818 0.156100958093952 0.342043408292431 0.489691578312869 0.552937149152692 0.3138836750083 0.352233921371279 0.748099684126806 0.557312424716331 0.469984633102252 0.349025114856361 0.999880734760075 0.999879202951977 0.999879728997643 0.000119265239924905 0.000120797048023069 0.000120271002357459 3601
6569 1298095 4 3 0.5 1e-04 0.9 90 "LAT" 0.258156304198709 0.561158356980136 0.159931126300989 0.347482304669666 0.487234071443729 0.551760100306665 0.313582572489749 0.352931178090708 0.745390375642438 0.554678986337493 0.473513698790738 0.351372586718833 0.999878308258986 0.999885627507763 0.999883107087292 0.000121691741013808 0.000114372492236703 0.000116892912708306 3601
6570 904392 5 3 0.5 1e-04 0.9 90 "LAT" 0.256785882467563 0.560924068768746 0.15938196903741 0.347712499666944 0.490215422916842 0.553427565511435 0.313401277971162 0.351461266459104 0.747001305384405 0.555693839512696 0.472783247008572 0.350480818008335 0.999873113839946 0.999861484696617 0.999865461547074 0.000126886160054262 0.000138515303383445 0.000134538452926076 3601
6571 1153358 1 0.05 0 1e-04 1 90 "LAT" 0.259539814765422 0.565978214692849 0.15717972143395 0.342606404325026 0.498584136685697 0.562563505877331 0.303064153356387 0.34145112658959 0.758123951451119 0.563695836674745 0.460243874790337 0.341877729361757 0.999546910483602 0.999440100642992 0.999476477748712 0.000453089516397731 0.00055989935700842 0.000523522251287866 3601
6572 666871 2 0.05 0 1e-04 1 90 "LAT" 0.261126301068844 0.56488664356547 0.158973611407327 0.343746269597051 0.496273111060017 0.558735519596794 0.30725832027088 0.345622779131437 0.757399412128861 0.560807547181805 0.466231931678207 0.345014567234266 0.963836904003672 0.956976665923928 0.959329305722249 0.0361630959963279 0.0430233340760719 0.0406706942777507 529
6573 1241809 3 0.05 0 1e-04 1 90 "LAT" 0.258344600247856 0.563451531929672 0.158345200688128 0.345168466105998 0.498127586794363 0.559365701289528 0.307369209206389 0.344699013821321 0.756472187042219 0.560739855430217 0.465714409894517 0.34487337848152 0.999049307853375 0.999385793603785 0.99927148675 0.000950692146625329 0.000614206396215176 0.000728513250000184 3601
6574 104053 4 0.05 0 1e-04 1 90 "LAT" 0.255707523322942 0.564627757886524 0.155854393775734 0.34399326095809 0.500520063480979 0.559631407355633 0.308434706130788 0.344438263120877 0.756227586803921 0.561288652913589 0.464289099906522 0.344311662988187 0.981668957832098 0.987553193382498 0.985574365409785 0.0183310421679016 0.0124468066175022 0.0144256345902146 1845
6575 5409 5 0.05 0 1e-04 1 90 "LAT" 0.257683160619894 0.563481300535945 0.1579231036982 0.345177247334332 0.499703878938618 0.559674135322109 0.307877568909608 0.344419880217064 0.757387039558512 0.56093528547863 0.465800672607808 0.344705280902871 0.99862456741081 0.996904739755076 0.997486798290972 0.00137543258919004 0.00309526024492352 0.00251320170902817 885
6576 767986 1 3 0 1e-04 1 90 "LAT" 0.257576831624799 0.561896057966281 0.159076186840977 0.346774108033445 0.489992744614355 0.55252195639684 0.313910998304648 0.351737882430881 0.747569576239154 0.555390516034623 0.472987185145625 0.35038041637154 0.997151991614663 0.998411918152706 0.997980492047117 0.00284800838533755 0.00158808184729424 0.00201950795288254 3601
6577 611811 2 3 0 1e-04 1 90 "LAT" 0.259093974347392 0.564789003679465 0.157840611176436 0.343873942099144 0.487907693975646 0.551895940646487 0.31329980509031 0.351942662168915 0.747001668323038 0.556041075400434 0.471140416266746 0.349451252410186 0.999674754991698 0.999660774068556 0.999665588415657 0.000325245008301777 0.000339225931444442 0.000334411584342912 3601
6578 446377 3 3 0 1e-04 1 90 "LAT" 0.257540553447929 0.565611839333585 0.156260559370404 0.342953236919011 0.49019540804915 0.552568593941732 0.314220647911371 0.351973557201293 0.747735961497079 0.556743253561803 0.470481207281775 0.349175822822884 0.988860784354518 0.995215309986029 0.993040538084976 0.0111392156454817 0.00478469001397051 0.00695946191502348 3048
6579 1018564 4 3 0 1e-04 1 90 "LAT" 0.256228703367402 0.563951107944301 0.156692044179522 0.344659360070209 0.490315131510494 0.551788197054858 0.31539646195277 0.352530953038494 0.746543834877896 0.555588828079578 0.472088506132292 0.350193659548274 0.997412436902951 0.996742006008407 0.996970605693044 0.00258756309704881 0.00325799399159329 0.00302939430695554 881
6580 21081 5 3 0 1e-04 1 90 "LAT" 0.256348100504743 0.562070522183168 0.158256844039499 0.346527117145287 0.490834460217681 0.554454829954466 0.311984652405291 0.350087094421227 0.747182560722424 0.556735942028725 0.47024149644479 0.349202454897546 0.999539183871672 0.99963495583161 0.999602277365087 0.000460816128328423 0.000365044168390035 0.000397722634913229 3601
6581 790559 1 0.05 0.25 1e-04 1 90 "LAT" 0.257116538597194 0.56536275308435 0.156200612014834 0.343233315165519 0.500092359364485 0.559866148926762 0.307915535620191 0.34423710619881 0.757208897961679 0.561692217149538 0.464116147635025 0.343927095769443 0.999703429196473 0.999599362658755 0.999634506372821 0.000296570803526914 0.000400637341244718 0.000365493627178708 3601
6582 486858 2 0.05 0.25 1e-04 1 90 "LAT" 0.260043379933103 0.564059260272741 0.158881201341707 0.34448299260063 0.49525946415752 0.55870722327438 0.306516423218248 0.3453274397922 0.755302844090623 0.560509745988802 0.465397624559955 0.345067397695687 0.999752649887229 0.999648830613629 0.999684380459954 0.00024735011277121 0.000351169386371088 0.000315619540045679 3601
6583 501658 3 0.05 0.25 1e-04 1 90 "LAT" 0.261753951437912 0.56442414118977 0.159703963899437 0.344205851898288 0.495140772688225 0.559884400610382 0.304691069595855 0.344105100370158 0.756894724126138 0.561422682349387 0.464395033495292 0.344163633926259 0.999818433592066 0.999814107269282 0.999815595346499 0.00018156640793351 0.000185892730718107 0.000184404653501495 3601
6584 832532 4 0.05 0.25 1e-04 1 90 "LAT" 0.258635398278572 0.562482856474896 0.159240402537247 0.346117790287837 0.496704330283436 0.559093962684773 0.306913579323056 0.345000548590929 0.755339728562008 0.560224807793897 0.466153981860304 0.345406713558208 0.999827053192977 0.999806043934142 0.99981320088872 0.000172946807022972 0.000193956065858082 0.000186799111279671 3601
6585 631932 5 0.05 0.25 1e-04 1 90 "LAT" 0.26095771197682 0.56473304412737 0.158970200674412 0.343879476094899 0.496583107653855 0.560607798062322 0.304722169653759 0.343557087784881 0.757540819630675 0.561996030558878 0.463692370328171 0.343693825776662 0.999834944202417 0.999825666979593 0.999828846331685 0.000165055797582714 0.00017433302040694 0.000171153668314954 3601
6586 1112877 1 3 0.25 1e-04 1 90 "LAT" 0.257268081274316 0.567454564534361 0.154729133131085 0.341146011898784 0.492038293533471 0.551974620023502 0.315806972323112 0.352248570280924 0.749306374807788 0.556961641625179 0.470536105454197 0.348742875268745 0.999838441110481 0.999837663095967 0.999837928309923 0.000161558889519326 0.000162336904033186 0.000162071690077385 3601
6587 87285 2 3 0.25 1e-04 1 90 "LAT" 0.262403957196527 0.567645609048135 0.157673521044462 0.340910307436307 0.485988894332829 0.555411800924217 0.307325238462555 0.348699930970728 0.748392851529356 0.55937686786825 0.464998759507017 0.346280983284086 0.999807174932406 0.999770010538829 0.999782955282837 0.000192825067594017 0.000229989461171125 0.000217044717163231 3601
6588 1134595 3 3 0.25 1e-04 1 90 "LAT" 0.257949597335167 0.562153179352397 0.159102075327459 0.346537751263786 0.491398037345693 0.555737222984758 0.309192792286402 0.347705995337569 0.74934763468086 0.557662610830778 0.468294867613861 0.347571610383127 0.999787184609039 0.999786225295153 0.999786553360344 0.00021281539096137 0.000213774704846469 0.000213446639655597 3601
6589 371369 4 3 0.25 1e-04 1 90 "LAT" 0.25965624149639 0.563534736261456 0.159114456032289 0.345080174065693 0.487732485311759 0.553814179163463 0.310916283667279 0.350673078856085 0.747388726808149 0.55683876218037 0.470030739699568 0.349082463350781 0.999831281618211 0.999771132107985 0.999791906209381 0.000168718381788718 0.000228867892015173 0.000208093790619414 3601
6590 626776 5 3 0.25 1e-04 1 90 "LAT" 0.255932439226768 0.563527481590528 0.156832566185281 0.345059836061537 0.489307921505058 0.55063666657732 0.31660213602673 0.353702064111494 0.745240360731826 0.554647089326649 0.473434702212011 0.35114405339994 0.999691858360716 0.999554597012559 0.999601423558552 0.000308141639284297 0.000445402987441141 0.00039857644144808 3601
6591 593453 1 0.05 0.5 1e-04 1 90 "LAT" 0.2576135145171 0.563031397264288 0.158209272208452 0.34559948389849 0.499186115799749 0.56032476266526 0.306490127955841 0.34368868743349 0.756799630316849 0.561217479320444 0.464699400164293 0.344363413292764 0.999887471221326 0.999882635201861 0.999884272964957 0.000112528778673598 0.000117364798139226 0.000115727035042945 3601
6592 163542 2 0.05 0.5 1e-04 1 90 "LAT" 0.261751522709637 0.567174458493144 0.157626834865838 0.341387314356609 0.496517346674909 0.561554648893839 0.303103947109467 0.342506978899175 0.758268869384547 0.563459250658314 0.460730781975305 0.342146336042061 0.999783833414144 0.999874162674795 0.999843150052984 0.000216166585855902 0.000125837325204548 0.000156849947015539 3601
6593 1011541 3 0.05 0.5 1e-04 1 90 "LAT" 0.259031107097747 0.562624772358198 0.159400944265882 0.346006910390582 0.497264119359587 0.560205106108666 0.305657055589288 0.343813026939507 0.756295226457334 0.56099889753599 0.46505799985517 0.344595298798483 0.999863363825492 0.999849614671471 0.999854299923294 0.000136636174508153 0.000150385328529007 0.000145700076706152 3601
6594 161004 4 0.05 0.5 1e-04 1 90 "LAT" 0.257249685960195 0.564263557065622 0.15705341758627 0.344359630692256 0.499117480054548 0.559228245661291 0.308218734711585 0.344926716135643 0.756367166014742 0.560908644563408 0.465272152297854 0.344757339079451 0.999887085926063 0.999881358183109 0.999883295809765 0.000112914073936537 0.0001186418168911 0.000116704190234605 3601
6595 149671 5 0.05 0.5 1e-04 1 90 "LAT" 0.261416363791696 0.566784949824605 0.157712694067276 0.341797674026263 0.495214748386486 0.559156541256354 0.30583632403143 0.344897748690217 0.756631112178182 0.561746861883122 0.463549018098706 0.343858396351306 0.99987969215281 0.999872237595594 0.999874798219103 0.000120307847189846 0.000127762404406239 0.000125201780897053 3601
6596 781277 1 3 0.5 1e-04 1 90 "LAT" 0.258681953182439 0.563008432793039 0.158907629383489 0.34560189824449 0.489096926320472 0.554236755324942 0.310864146995045 0.350071149784449 0.747778879502911 0.556945226064595 0.469771776378534 0.348846722179385 0.999885807618158 0.999845639067565 0.999859452410024 0.000114192381841606 0.000154360932435225 0.000140547589975774 3601
6597 694786 2 3 0.5 1e-04 1 90 "LAT" 0.257765454610703 0.562893013879309 0.158430138652039 0.345725211341722 0.490803471425255 0.555230550153469 0.310337891671216 0.349028064016293 0.748568926035958 0.557569745978024 0.468768030323256 0.348187355997117 0.999886503650846 0.999768555256419 0.99980893480086 0.000113496349154375 0.000231444743580624 0.000191065199139597 3601
6598 979499 3 3 0.5 1e-04 1 90 "LAT" 0.260742880714785 0.55938363882086 0.16298335874851 0.349268906774639 0.487424592937146 0.55623360776757 0.307353875037181 0.348374063559915 0.74816747365193 0.556985019995587 0.470337233785691 0.349046468402204 0.999780790984192 0.999851392416357 0.999826902220616 0.000219209015808249 0.000148607583642977 0.000173097779383631 3601
6599 695362 4 3 0.5 1e-04 1 90 "LAT" 0.255875099056469 0.561186053887417 0.158510216419545 0.347411840953652 0.492546327356239 0.555070635538416 0.311306337485497 0.348926072531129 0.748421426412708 0.556912631317806 0.469816553905042 0.348649267292454 0.999882921851611 0.999879150983232 0.999880432677246 0.00011707814838863 0.00012084901676766 0.000119567322753924 3601
6600 241977 5 3 0.5 1e-04 1 90 "LAT" 0.259858453912129 0.568903525726315 0.155242808888978 0.339627839288842 0.490193937162276 0.557105021107683 0.307067303775077 0.346821869729913 0.750052391074405 0.560870416676303 0.462310112664054 0.344635923271505 0.999881671011599 0.999878065139314 0.999879306048493 0.000118328988400575 0.000121934860686444 0.000120693951507525 3601
6601 1289168 1 0.05 0 1e-04 0 0 "PR" 0.26153195524779 0.561516798421643 0.161746088262063 0.347108493282536 0.498246577257127 0.562526645934668 0.30685946701608 0.346085686693121 0.759778532504917 0.562148619743924 0.468605555278143 0.346468534418283 0.999541533915039 0.999567294059685 0.999558425690613 0.00045846608496094 0.000432705940314504 0.000441574309386612 3601
6602 935191 2 0.05 0 1e-04 0 0 "PR" 0.259170551219223 0.560716112944909 0.160853271746208 0.347918609892947 0.500308913531892 0.561144929263637 0.310139195498883 0.347507027452689 0.759479464751115 0.560967218058513 0.470992467245091 0.347679202806535 0.9868235546069 0.986426360706302 0.986561910794893 0.0131764453931004 0.0135736392936982 0.0134380892051072 766
6603 792061 3 0.05 0 1e-04 0 0 "PR" 0.258914603536771 0.562427921386193 0.159457075386296 0.346208004660523 0.499653669130625 0.558583808955919 0.313424576112766 0.350066090133488 0.758568272667396 0.559864961061404 0.472881651499062 0.348780623221946 0.999319485436146 0.99947328270636 0.999420821909174 0.000680514563853843 0.000526717293639788 0.000579178090825908 3601
6604 154605 4 0.05 0 1e-04 0 0 "PR" 0.256325968697001 0.562830585631639 0.157545091594409 0.345787368155933 0.503253624027371 0.560704747408152 0.312603972667054 0.347942414835335 0.759579592724372 0.561399226735812 0.470149064261463 0.347238535722605 0.960282204717992 0.958395019212461 0.959031647146588 0.0397177952820083 0.0416049807875389 0.0409683528534118 1605
6605 1016195 5 0.05 0 1e-04 0 0 "PR" 0.254308374514795 0.559635304611003 0.158669142680044 0.349025985707308 0.504655589290034 0.559648466079321 0.31502790907091 0.349007003366943 0.758963963804829 0.559622765508465 0.473697051750954 0.349035056203091 0.999608975130797 0.999526448493026 0.999554100287979 0.000391024869202527 0.000473551506973548 0.000445899712021483 3601
6606 199077 1 3 0 1e-04 0 0 "PR" 0.256371320758837 0.562073062736187 0.158174814800783 0.34656347102672 0.495755675508816 0.558061620988296 0.313819764545801 0.351015982593388 0.752126996267653 0.559136667875932 0.471994579346584 0.349806870869289 0.949249601616336 0.999151513513981 0.982147558543253 0.050750398383664 0.000848486486019105 0.0178524414567467 3601
6607 35757 2 3 0 1e-04 0 0 "PR" 0.256730008334109 0.563101755359656 0.157612263477552 0.345504792979094 0.494055979207323 0.554223076502807 0.31817839488842 0.354760411091483 0.750785987541432 0.556939661220977 0.475790658365973 0.351928813815526 0.999389978673752 0.998800194235153 0.999001623434534 0.000610021326248196 0.00119980576484714 0.000998376565465735 1607
6608 1227453 3 3 0 1e-04 0 0 "PR" 0.255681732098186 0.562050084842495 0.157785995456558 0.346594454833757 0.492761378821649 0.549872944151841 0.324249686865222 0.359519711256926 0.748443110919836 0.553701326275155 0.482035682321781 0.355456135325011 0.999202611307473 0.997659194571384 0.998185726880649 0.000797388692526757 0.00234080542861589 0.00181427311935129 405
6609 759914 4 3 0 1e-04 0 0 "PR" 0.258087216641782 0.562745868892407 0.158746578529498 0.345902319755744 0.492318623161384 0.552782895932306 0.319300663120395 0.356377592051908 0.750405839803166 0.555832300597542 0.478047241649893 0.353170797330648 0.999212380391081 0.997712083489954 0.99822744123833 0.000787619608919399 0.00228791651004598 0.00177255876167023 886
6610 916664 5 3 0 1e-04 0 0 "PR" 0.258928407926794 0.560525737551259 0.160943718012533 0.348085681542623 0.493428017633984 0.557206525076945 0.312966899201309 0.351622964168913 0.752356425560778 0.558085570872706 0.473910617213842 0.350677823303127 0.998992946907759 0.999582198480675 0.999379492188478 0.0010070530922406 0.000417801519324693 0.00062050781152153 3601
6611 768866 1 0.05 0.25 1e-04 0 0 "PR" 0.262430619998116 0.561531754673552 0.162314599898344 0.347107240915143 0.497936731976817 0.561369596690989 0.308388055723008 0.347278939204956 0.760367351974932 0.561391231533531 0.470702655621352 0.347254480906803 0.999707861706509 0.999624565650787 0.999653313153874 0.000292138293490588 0.000375434349213548 0.000346686846125689 3601
6612 185160 2 0.05 0.25 1e-04 0 0 "PR" 0.260298590616986 0.564448556199865 0.158809759608552 0.344154181850413 0.498854784980957 0.55946374967863 0.311748346196181 0.34918498765184 0.759153375597943 0.561132850552413 0.470558105804733 0.347500624855492 0.998339060618538 0.99828028932631 0.998300424895542 0.00166093938146192 0.00171971067368977 0.00169957510445789 1965
6613 82667 3 0.05 0.25 1e-04 0 0 "PR" 0.259561284546728 0.56249187303321 0.159828596489538 0.346111666673901 0.500424747175088 0.562743634960478 0.3079484391635 0.345879832708638 0.759986031721815 0.562636175115692 0.467777035653037 0.345980890370874 0.996793424271282 0.99284957360948 0.994196594467846 0.00320657572871817 0.00715042639051967 0.00580340553215442 1499
6614 828580 4 0.05 0.25 1e-04 0 0 "PR" 0.258365147563648 0.563186039687623 0.158559871896659 0.345475060350068 0.501030804291219 0.561512053315772 0.310061315419407 0.347065173077964 0.759395951854867 0.562051676425623 0.468621187316066 0.346554379887143 0.999407628356427 0.999411529982655 0.999410203064311 0.000592371643572466 0.000588470017344482 0.000589796935689004 3601
6615 300503 5 0.05 0.25 1e-04 0 0 "PR" 0.258522695463947 0.563603490277689 0.15834899740229 0.345057766037499 0.501176193160881 0.560157500652127 0.312165088854776 0.348476928188261 0.759698888624828 0.561304004846413 0.470514086257066 0.347339797916709 0.999703824926782 0.999604528119451 0.999638297539978 0.000296175073217806 0.00039547188054889 0.000361702460022387 3601
6616 814851 1 3 0.25 1e-04 0 0 "PR" 0.257346494555567 0.565367297715685 0.156348085458548 0.343258712311455 0.496529283536649 0.55572877692775 0.317011242773231 0.353183909728374 0.753875778092217 0.558737817720499 0.47335932823178 0.350088015924367 0.999778574162705 0.999539618084457 0.999621075565057 0.000221425837295217 0.00046038191554334 0.000378924434942871 3601
6617 115194 2 3 0.25 1e-04 0 0 "PR" 0.25746260483157 0.567042557196321 0.155216085937824 0.341500590788172 0.491914401587615 0.548879033289666 0.324713108020773 0.360159080924771 0.749377006419184 0.554689655561215 0.479929193958597 0.354194240110971 0.999758542909672 0.999580984471634 0.999641827912672 0.0002414570903276 0.000419015528365994 0.000358172087327535 3601
6618 1172978 3 3 0.25 1e-04 0 0 "PR" 0.257271865208953 0.55913487648912 0.160940294451565 0.349569938762817 0.496310119062585 0.558064567749644 0.313687913725855 0.350875789466097 0.753581984271538 0.558133164440233 0.47462820817742 0.350738766525943 0.999723659278406 0.999646714198306 0.999672981823216 0.000276340721594021 0.00035328580169353 0.000327018176783859 3601
6619 1069683 4 3 0.25 1e-04 0 0 "PR" 0.255608294313142 0.557974433473503 0.160787957048524 0.350706273469005 0.494436645972079 0.553823540178957 0.318499844168268 0.354885748397541 0.750044940285222 0.554957053496788 0.479287801216791 0.35374963467096 0.999735733521365 0.999563849964281 0.999622379486557 0.000264266478635178 0.000436150035718851 0.000377620513443173 3601
6620 29542 5 3 0.25 1e-04 0 0 "PR" 0.259218787661908 0.566445861410509 0.156725270398504 0.342189020087525 0.490547227425647 0.549425285544339 0.322725551355845 0.359514462970054 0.749766015087555 0.554956084535804 0.47945082175435 0.353890176797507 0.999259393439245 0.999101825897436 0.999156159719489 0.000740606560755275 0.000898174102563741 0.000843840280510818 3601
6621 102620 1 0.05 0.5 1e-04 0 0 "PR" 0.257559806358329 0.561537041897156 0.159334726947032 0.347143763209423 0.503075083911126 0.562140522828905 0.310463860802583 0.346488797629483 0.760634890269455 0.561916869484225 0.469798587749615 0.346730252513739 0.999773324209108 0.99956067510712 0.999632682622276 0.000226675790891679 0.000439324892880046 0.000367317377723784 3601
6622 1034493 2 0.05 0.5 1e-04 0 0 "PR" 0.255948335727568 0.563811152218362 0.156612222824492 0.344793163358457 0.504539305995716 0.562285205247843 0.31113424927715 0.34632878809613 0.760487641723283 0.562766643977017 0.467746472101642 0.345844586964653 0.998928865563568 0.995926417214323 0.996936650123811 0.00107113443643153 0.00407358278567694 0.00306334987618898 2441
6623 506944 3 0.05 0.5 1e-04 0 0 "PR" 0.258831491439663 0.561836283905186 0.159844441214386 0.346807223011068 0.501227013419164 0.561012840626474 0.310911390974015 0.347628950825345 0.760058504858827 0.561269728967987 0.470755832188401 0.347373185147079 0.999270891351886 0.998440019627716 0.998722921393699 0.000729108648114152 0.00155998037228423 0.00127707860630056 2686
6624 680293 4 0.05 0.5 1e-04 0 0 "PR" 0.258075653657766 0.563053098913616 0.158476171078491 0.345577299118849 0.501170071488209 0.560924060837544 0.310969961226998 0.347683771771865 0.759245725145974 0.561625013643077 0.469446132305489 0.346990767234525 0.999661087282473 0.999472324037701 0.999536461554899 0.000338912717527244 0.000527675962299072 0.000463538445101086 3601
6625 280966 5 0.05 0.5 1e-04 0 0 "PR" 0.261721189631652 0.560466273637882 0.162669072402777 0.348199928832557 0.498767575733776 0.56190073499106 0.308101674367922 0.346744383491749 0.760488765365428 0.561385474285152 0.470770746770699 0.347267202009709 0.999778105245231 0.999631015425078 0.999681646033526 0.000221894754769381 0.000368984574922179 0.000318353966474157 3601
6626 974377 1 3 0.5 1e-04 0 0 "PR" 0.258617868919449 0.567273056425832 0.155658471263815 0.341305146469428 0.492347034022849 0.550399364698414 0.322619979117331 0.358658251535187 0.750964902942298 0.555879483241024 0.478278450381146 0.35302571846275 0.999732215312874 0.984190053644497 0.989529498288492 0.000267784687125625 0.0158099463555033 0.0104705017115084 410
6627 604373 2 3 0.5 1e-04 0 0 "PR" 0.254333529683282 0.559720048233959 0.158695977391038 0.348921443069558 0.49308255445594 0.551246460724426 0.322606648871833 0.358027096851624 0.747416084139222 0.553752785868272 0.481302626262872 0.35532736310015 0.999824254281559 0.99960628716408 0.99968039079606 0.000175745718441312 0.000393712835919817 0.000319609203939577 3601
6628 1291153 3 3 0.5 1e-04 0 0 "PR" 0.262415113144713 0.567814025182288 0.157563855280853 0.340783111645359 0.489872183967802 0.554503777273156 0.315186113071385 0.354630970331002 0.752287297112516 0.558790690248005 0.472749968352237 0.350174391270925 0.999824808219139 0.999621524086813 0.999692310629276 0.000175191780861208 0.000378475913186642 0.000307689370723633 3601
6629 538000 4 3 0.5 1e-04 0 0 "PR" 0.256929598032078 0.560112715894516 0.15999419531734 0.348537466208877 0.493013875396528 0.555898028596889 0.315441223611326 0.353355661143818 0.749943473428606 0.557022580051282 0.475435418928666 0.352044402086853 0.999809803641022 0.999664391539686 0.999714199747597 0.000190196358978484 0.000335608460314456 0.000285800252402651 3601
6630 504235 5 3 0.5 1e-04 0 0 "PR" 0.258041549769942 0.560620607363906 0.160275173510953 0.347999527991591 0.493037255095205 0.555670018902676 0.315254925222406 0.353318755698075 0.751078804865147 0.557085778051966 0.475530098733359 0.351788333223325 0.999818321411599 0.999563593875366 0.999651058803955 0.000181678588400808 0.000436406124633704 0.000348941196044896 3601
6631 289586 1 0.05 0 1e-04 0.1 0 "PR" 0.257195149239425 0.559195868697214 0.160786809385331 0.349413553406863 0.500312786093077 0.552482809203631 0.32300186462757 0.356358630997444 0.757507935332501 0.554722189860752 0.483788674012901 0.354041322527451 0.990476190533656 0.98485746156419 0.986763453365469 0.00952380946634402 0.0151425384358103 0.0132365466345312 2931
6632 113827 2 0.05 0 1e-04 0.1 0 "PR" 0.257209777828143 0.557015109487198 0.162446034041406 0.351682236869872 0.499032476640271 0.549474701770361 0.326711366410302 0.359395229408478 0.756242254468414 0.551996213899656 0.489157400451707 0.356815763612833 0.999472875338368 0.999282155633517 0.999346949762698 0.000527124661631856 0.000717844366482792 0.000653050237302486 3601
6633 615126 3 0.05 0 1e-04 0.1 0 "PR" 0.253943180837822 0.556859629763706 0.16053838619051 0.35184201251478 0.501690112732028 0.5478829668533 0.330779898989188 0.361003457269482 0.755633293569849 0.550845003117762 0.491318285179697 0.357980278313663 0.9994555280362 0.99906625309292 0.999196899758907 0.000544471963800118 0.000933746907079751 0.000803100241093187 3601
6634 1232978 4 0.05 0 1e-04 0.1 0 "PR" 0.258912194339532 0.554045130938422 0.165819671622974 0.354662053557892 0.495635811796478 0.549329778696551 0.324718072624964 0.359517104168265 0.75454800613601 0.550908427415292 0.490537744247938 0.357891153335337 0.999193381829399 0.999135688013521 0.999155471459236 0.00080661817060142 0.000864311986478692 0.000844528540764397 3601
6635 551312 5 0.05 0 1e-04 0.1 0 "PR" 0.253808081120765 0.553020765338475 0.163315357330683 0.355677670436986 0.498376733611699 0.54500617234273 0.333025367720011 0.363891857531921 0.752184814732464 0.547663106152907 0.496340725050694 0.361168520524609 0.999526519316472 0.9993759202557 0.999426676398888 0.000473480683528102 0.000624079744299621 0.000573323601112071 3601
6636 1289866 1 3 0 1e-04 0.1 0 "PR" 0.259684015225199 0.564908018446749 0.158106534012802 0.343717444992068 0.488417262049686 0.54050746556259 0.335059432591109 0.368868903901461 0.748101277274885 0.54846413694854 0.493165966603911 0.360671059281228 0.761637366413986 0.899487736234974 0.851800413021195 0.238362633586014 0.100512263765026 0.148199586978805 2204
6637 394704 2 3 0 1e-04 0.1 0 "PR" 0.25947389683167 0.561761985482683 0.16033210308722 0.346897542043266 0.485639717541724 0.535656102524161 0.340956928737446 0.374007016613503 0.745113614373393 0.544166656334214 0.501289031824666 0.365173422264342 0.999662921638442 0.999346317819177 0.999456184902596 0.000337078361558215 0.00065368218082316 0.000543815097404179 3601
6638 644395 3 3 0 1e-04 0.1 0 "PR" 0.257431276207595 0.561776014440701 0.159199587843621 0.346872866383325 0.489303336095745 0.538865300293871 0.337649926863918 0.370226624551182 0.746734612303341 0.546263538643318 0.496849514707539 0.362688560649362 0.999590820927005 0.999512929678566 0.999539688108767 0.000409179072994735 0.000487070321434038 0.000460311891233238 3601
6639 782261 4 3 0 1e-04 0.1 0 "PR" 0.257066516479493 0.56198439880078 0.15869267534482 0.346673484945951 0.488004587137459 0.537142560098229 0.340158398924663 0.372283099802581 0.745071103616952 0.545208690142873 0.498851074269483 0.363972631635539 0.999575109081019 0.998717156183352 0.999012120702224 0.000424890918980803 0.00128284381664766 0.0009878792977758 3601
6640 1259207 5 3 0 1e-04 0.1 0 "PR" 0.262542561705808 0.565924694321992 0.159039997935793 0.342647613680475 0.485215510155786 0.541522342666384 0.331585083067183 0.367877207303601 0.747758071861594 0.549622581944143 0.490625081002977 0.359505870061093 0.996565876523605 0.999485099295256 0.998463563205121 0.00343412347639463 0.00051490070474389 0.00153643679487901 3601
6641 1316198 1 0.05 0.25 1e-04 0.1 0 "PR" 0.254800018608058 0.556381490592507 0.161412265011567 0.352306201489966 0.499473524219962 0.547310926364938 0.330247056620841 0.361567993645025 0.75427354282802 0.550314574593746 0.491659321632408 0.358500802350363 0.99261266544341 0.975638615534572 0.981364780292229 0.00738733455658976 0.0243613844654282 0.0186352197077713 286
6642 1100349 2 0.05 0.25 1e-04 0.1 0 "PR" 0.256141688914011 0.556714050505518 0.162028715100342 0.351971227298401 0.499974970142934 0.550373256624679 0.326003205814607 0.358482583336941 0.756116659056945 0.552486594675184 0.48803192091495 0.356312119806099 0.958922552917468 0.895010200200037 0.916641282918721 0.0410774470825323 0.104989799799963 0.0833587170812791 1008
6643 138272 3 0.05 0.25 1e-04 0.1 0 "PR" 0.253927163890723 0.555991712610848 0.161191151368141 0.352699903740383 0.502023652856752 0.550386082366961 0.327327641055909 0.358465965345901 0.755950816747475 0.552242015924599 0.488518792424051 0.356556694809551 0.999279177696709 0.999226525607675 0.999244197463293 0.000720822303291139 0.000773474392325338 0.000755802536706649 3601
6644 191418 4 0.05 0.25 1e-04 0.1 0 "PR" 0.260393823098864 0.555549015351765 0.165606209231094 0.353134051621849 0.495824877734444 0.552137693686703 0.320615651909919 0.35668167445965 0.756218700833308 0.55328039647492 0.486221861141014 0.355492565651961 0.998086488161908 0.997782147876738 0.997886896315529 0.00191351183809175 0.00221785212326212 0.00211310368447072 2564
6645 478759 5 0.05 0.25 1e-04 0.1 0 "PR" 0.259097582436722 0.557612693504831 0.163196140299079 0.351068677275908 0.497480722125485 0.550469712150964 0.324150975320676 0.358377752997051 0.756578304562207 0.552874721384023 0.487347115619755 0.355916605593395 0.999707648304625 0.999590892945431 0.999630835180212 0.000292351695375215 0.000409107054568501 0.000369164819787676 3601
6646 1057274 1 3 0.25 1e-04 0.1 0 "PR" 0.257800017518224 0.564475355764395 0.15726070922738 0.3441057511219 0.486575427856372 0.535788941504788 0.341420783851986 0.373931898471661 0.744375445374597 0.545153563030376 0.498681493079366 0.364199357192698 0.999512174742656 0.99572742041693 0.997033252842205 0.000487825257344055 0.00427257958306995 0.00296674715779492 2563
6647 1050085 2 3 0.25 1e-04 0.1 0 "PR" 0.25765771614294 0.563570976414331 0.157912879576223 0.345063026021652 0.489761070912837 0.541231570889988 0.334630197749264 0.368092737237261 0.747418787055777 0.548502805810901 0.492543077325487 0.360600176532644 0.988291053664152 0.765238522262966 0.841890536862667 0.0117089463358484 0.234761477737034 0.158109463137333 1365
6648 1220134 3 3 0.25 1e-04 0.1 0 "PR" 0.260478208587585 0.563453556060308 0.159630474234479 0.345169607315441 0.487290396734349 0.539814836809365 0.33502855830446 0.369480118074834 0.747768605321934 0.547648766803721 0.494659032538939 0.361426340966808 0.99969034910092 0.999548944664013 0.999598034888029 0.000309650899080375 0.000451055335987084 0.000401965111971278 3601
6649 112948 4 3 0.25 1e-04 0.1 0 "PR" 0.258274714802255 0.562724589472111 0.15886171684197 0.345865197579483 0.491595756556244 0.544059643953033 0.331303175945745 0.365124896111906 0.749870471358499 0.550132160780807 0.490164892787715 0.358860480550127 0.999793584366207 0.996387700203936 0.997557710353523 0.000206415633792877 0.00361229979606411 0.00244228964647703 1243
6650 687303 5 3 0.25 1e-04 0.1 0 "PR" 0.258001510759538 0.560343760840056 0.160469220301754 0.348301448643617 0.489669124056663 0.542349761799373 0.333071841380401 0.366993606884221 0.7476706348162 0.548174398737994 0.493541061682155 0.360945000979102 0.998688815983797 0.925667656820006 0.950804119705501 0.00131118401620344 0.0743323431799944 0.0491958802944986 2205
6651 1014548 1 0.05 0.5 1e-04 0.1 0 "PR" 0.258186720247486 0.552206617657351 0.166780969084542 0.356540467621779 0.495842615520515 0.547415256338061 0.327684610683939 0.361467367798154 0.754029335768001 0.549026158852735 0.494465579768481 0.359810524630833 0.999325493232184 0.998146975737398 0.998550233006902 0.000674506767816134 0.00185302426260245 0.00144976699309759 1606
6652 567019 2 0.05 0.5 1e-04 0.1 0 "PR" 0.257838914746552 0.55703930851784 0.162862134996409 0.351636161345751 0.49623722870039 0.546351990822339 0.329585689069132 0.362530840408006 0.754076143446943 0.549941567780347 0.49244782406554 0.358871529706069 0.998904792935965 0.995347316379842 0.996561755076742 0.00109520706403527 0.004652683620158 0.00343824492325786 408
6653 737496 3 0.05 0.5 1e-04 0.1 0 "PR" 0.259333293328386 0.556040587635426 0.164563811163228 0.352672306458774 0.497936588151596 0.5511823919496 0.323367784774614 0.357679820204413 0.757269881479982 0.552818320867816 0.487931595937841 0.355993371236911 0.999509769374937 0.999038434953694 0.999199738490303 0.000490230625063221 0.000961565046305478 0.000800261509697402 3601
6654 1104177 4 0.05 0.5 1e-04 0.1 0 "PR" 0.261579259481305 0.559361833883687 0.163409511642987 0.349299852324378 0.494846074161787 0.550072997075506 0.323021445640697 0.358764489988349 0.756425333643092 0.553232026634861 0.486430957283685 0.355545599459668 0.999766892638288 0.999474615418145 0.999575547585699 0.00023310736171224 0.000525384581854831 0.000424452414301064 3601
6655 102822 5 0.05 0.5 1e-04 0.1 0 "PR" 0.25460846132903 0.554842993765388 0.162471285891376 0.353792675611065 0.500084624051188 0.548655176366156 0.328615882897208 0.360227164465879 0.754693085380217 0.550709386853317 0.491087168788585 0.358090640292786 0.997436654218148 0.989344440413372 0.99207228635527 0.00256334578185226 0.0106555595866278 0.00792771364473025 1365
6656 643869 1 3 0.5 1e-04 0.1 0 "PR" 0.260350997351631 0.561745850744211 0.160860449822529 0.346911255890834 0.487881265600141 0.540159122667359 0.335114168526975 0.369284941718467 0.748232262951772 0.547262622289295 0.495974618349505 0.361925055244261 0.999659070011862 0.997360579163217 0.998158015478268 0.00034092998813778 0.00263942083678326 0.00184198452173177 403
6657 929056 2 3 0.5 1e-04 0.1 0 "PR" 0.25433606614151 0.557814799629986 0.160170427260577 0.350832628271557 0.496266416199182 0.549207690469749 0.326765118005299 0.359959503858764 0.750602482340693 0.551895261417587 0.486935545265876 0.357105659629236 0.979313264615501 0.617871907762668 0.740221265804152 0.0206867353844987 0.382128092237332 0.259778734195848 292
6658 988345 3 3 0.5 1e-04 0.1 0 "PR" 0.252560739844811 0.557048032569021 0.159496288795573 0.351565111352596 0.493435461780592 0.540794909567167 0.337787313622799 0.368504832342369 0.745996201625403 0.545949603594536 0.497283602418372 0.363131316452707 0.999813610661323 0.999413058162527 0.99954837141956 0.000186389338676651 0.000586941837473274 0.00045162858044026 3601
6659 646386 4 3 0.5 1e-04 0.1 0 "PR" 0.261078964224728 0.561571387204439 0.161511679070175 0.347102274660296 0.483472605597465 0.535998535297484 0.339117058210558 0.373909068690769 0.744551569822193 0.544412904474411 0.500628737280734 0.365091392096478 0.999768041707097 0.999233764360282 0.999420525732321 0.000231958292902532 0.000766235639717694 0.000579474267678772 3601
6660 31968 5 3 0.5 1e-04 0.1 0 "PR" 0.255093005563227 0.562441623846877 0.157083631006898 0.346154441353658 0.491217156857182 0.541106192983561 0.336017507741143 0.36828128048853 0.746310162420408 0.547968651071284 0.493101138748041 0.36116703011987 0.999809083122903 0.99948117222533 0.999592928962143 0.000190916877096872 0.00051882777467016 0.000407071037856587 3601
6661 247167 1 0.05 0 1e-04 0.2 0 "PR" 0.252739340601768 0.549346027407595 0.16545022989898 0.359375182149344 0.497068097970433 0.537472830892019 0.343816254830349 0.371564550926949 0.749807438572201 0.541396787663462 0.509266484729329 0.367535902248319 0.989366678949711 0.987697128837946 0.988258904928968 0.0106333210502888 0.012302871162054 0.011741095071032 1730
6662 612333 2 0.05 0 1e-04 0.2 0 "PR" 0.257775697040835 0.553624405688073 0.165376649892351 0.355043289680738 0.492105195260275 0.537241023311586 0.340728019441363 0.37177977089124 0.74988089230111 0.542747500435415 0.506104669333714 0.366154530563788 0.998142412675094 0.994039674546794 0.995446535956752 0.00185758732490569 0.0059603254532063 0.00455346404324841 524
6663 1211172 3 0.05 0 1e-04 0.2 0 "PR" 0.255871045462896 0.550372918019709 0.166690236932322 0.358354301854363 0.49247547106593 0.535152785060761 0.344300263938348 0.373880447989957 0.748346516528826 0.540248954425241 0.51099050087067 0.368681817933175 0.993488584285449 0.985599622307623 0.988290659643361 0.00651141571455101 0.0144003776923773 0.0117093403566393 1478
6664 406464 4 0.05 0 1e-04 0.2 0 "PR" 0.255011268310202 0.549932661826097 0.166524942050747 0.358771443782301 0.492648629073815 0.537527971939133 0.340750479859055 0.371462347567962 0.747659897384017 0.541668397826813 0.507275421909801 0.367226214242928 0.843794692615617 0.808299312146249 0.82038351215423 0.156205307384383 0.191700687853751 0.17961648784577 1364
6665 567136 5 0.05 0 1e-04 0.2 0 "PR" 0.256549583195096 0.550478540236282 0.167028091414144 0.358248580836993 0.49101235527938 0.533982558851949 0.345077295754478 0.375050617764072 0.747561938474475 0.539515735580797 0.512105387168622 0.369414673935216 0.998434335745102 0.998292178188361 0.998340838876346 0.00156566425489802 0.00170782181163926 0.00165916112365455 2328
6666 1170927 1 3 0 1e-04 0.2 0 "PR" 0.260720325647989 0.561865401276462 0.160998721883466 0.346791073962927 0.482824701736508 0.53364092873992 0.342114017558204 0.376080328004032 0.743545027384497 0.542924507223539 0.50311273944167 0.366451070405766 0.863005926041472 0.618899808424151 0.704169909851626 0.136994073958528 0.381100191575849 0.295830090148374 1604
6667 1198223 2 3 0 1e-04 0.2 0 "PR" 0.257813228636504 0.559992540943419 0.160630115922109 0.348665274120666 0.490192616728311 0.542215545691118 0.33319920385015 0.366826024067895 0.748005845364816 0.547970843632764 0.493829319772259 0.360947123428476 0.659807557958215 0.449365734573151 0.521699890574597 0.340192442041785 0.550634265426849 0.478300109425403 646
6668 277232 3 3 0 1e-04 0.2 0 "PR" 0.258838906996448 0.560351276501716 0.161025002382271 0.348283702807958 0.478201443839083 0.519543322111244 0.360592266707983 0.39025406811628 0.73704035083553 0.532928070866946 0.521617269090254 0.376493375543867 0.997496773001881 0.984556082925303 0.989073710234167 0.00250322699811933 0.0154439170746968 0.0109262897658331 3282
6669 434490 4 3 0 1e-04 0.2 0 "PR" 0.259402167236868 0.565380757553015 0.157585778462037 0.343190206232957 0.48671215369107 0.542305388458511 0.331922141528043 0.367435272265866 0.746114320927938 0.549841360868158 0.48950791999008 0.359520765924522 0.915335200333286 0.334603154560914 0.53595021025743 0.0846647996667138 0.665396845439086 0.46404978974257 287
6670 789201 5 3 0 1e-04 0.2 0 "PR" 0.256074732776137 0.55502934874379 0.163287152967921 0.353634509837139 0.481978195379925 0.522187374870045 0.358854017623877 0.387494159916904 0.738052928156062 0.532980848880022 0.522141170591797 0.376368091938202 0.999540156506137 0.999514295417376 0.99952322552368 0.00045984349386256 0.000485704582624069 0.000476774476320159 3601
6671 298713 1 0.05 0.25 1e-04 0.2 0 "PR" 0.258054591724135 0.547458906279712 0.170422081457768 0.361251329702058 0.488629143020065 0.535749025191455 0.340742915343895 0.373268884605522 0.7466837347442 0.539721468534294 0.511164996801663 0.369191879585631 0.968239803807002 0.959173715258472 0.962301559885326 0.0317601961929982 0.0408262847415285 0.0376984401146739 1008
6672 884326 2 0.05 0.25 1e-04 0.2 0 "PR" 0.25522331527146 0.542211925730906 0.172720801671762 0.366706650887398 0.495633105461502 0.546404752532175 0.329116218810782 0.362431455477988 0.750856420732962 0.544903223007638 0.501837020482544 0.363962154701686 0.49409924038794 0.394196582109762 0.428175764101267 0.50590075961206 0.605803417890238 0.571824235898733 285
6673 530281 3 0.05 0.25 1e-04 0.2 0 "PR" 0.254657412692307 0.548589877792098 0.167249563413912 0.360158404785753 0.493620377297351 0.535891862475852 0.343941557628897 0.373139962190067 0.748277789989658 0.540133277920656 0.511191121042809 0.368803668465974 0.98947843352224 0.992383113537413 0.991396496281018 0.0105215664777596 0.00761688646258737 0.00860350371898152 3178
6674 224324 4 0.05 0.25 1e-04 0.2 0 "PR" 0.257116105151064 0.54672632253453 0.170334069902264 0.362037116886537 0.490074434817993 0.53457799002669 0.343497265680828 0.374452562728217 0.747190539969057 0.538680367039926 0.513831335583093 0.370259831434031 0.999603262379754 0.999301665116707 0.999405255214974 0.000396737620246332 0.000698334883292889 0.000594744785026045 3601
6675 100863 5 0.05 0.25 1e-04 0.2 0 "PR" 0.251724977371862 0.545636113863095 0.167589096448497 0.363107185712255 0.491633905079129 0.530106222049887 0.351685487192689 0.378956212079395 0.743358882450991 0.535238793911004 0.519274583641187 0.373717937932858 0.999631508171936 0.999334118338761 0.999434578268799 0.000368491828063818 0.000665881661238738 0.000565421731201373 3601
6676 1268852 1 3 0.25 1e-04 0.2 0 "PR" 0.258136493266958 0.559665518139673 0.161107590491711 0.348997923514162 0.482607409450279 0.52343207630421 0.356842061039669 0.385864469345374 0.740743902717237 0.535350089366701 0.51794965153138 0.373739702319241 0.999697034599775 0.999474314476073 0.999551486990507 0.000302965400225389 0.000525685523926939 0.000448513009492622 3601
6677 173158 2 3 0.25 1e-04 0.2 0 "PR" 0.261891902842717 0.563011874850404 0.160877902786855 0.345642891169323 0.477893621751168 0.521466696477977 0.357380622710564 0.388391865503212 0.739785524593885 0.535231839027231 0.518258525497419 0.374233666893056 0.999018007260396 0.999071192570423 0.999052476370082 0.000981992739604018 0.000928807429576734 0.000947523629918028 3601
6678 677772 3 3 0.25 1e-04 0.2 0 "PR" 0.255992952288656 0.56298017854592 0.157266170995404 0.345606822338715 0.492410351680138 0.546716865113982 0.328710709271246 0.362787809981579 0.748403303968794 0.551898811836149 0.48597688026665 0.357312703989571 0.954550565362302 0.245849383139777 0.487803240838913 0.0454494346376984 0.754150616860223 0.512196759161087 284
6679 816688 4 3 0.25 1e-04 0.2 0 "PR" 0.255609342021286 0.561726621307419 0.158137380862096 0.346845848367128 0.481895043313848 0.521845070311999 0.35971042100717 0.387893502883995 0.737504385335134 0.534736175610654 0.517847801869267 0.374629579445473 0.999780975429515 0.98834394997295 0.992285070566287 0.000219024570485382 0.0116560500270499 0.00771492943371274 3064
6680 1055197 5 3 0.25 1e-04 0.2 0 "PR" 0.257959661680474 0.562388133713368 0.158881127032506 0.346259093588115 0.482912333030152 0.524282148954363 0.355992532615496 0.385159556068042 0.740871994710626 0.536765933319946 0.514873659648003 0.37241809436052 0.981339458381953 0.865376483390072 0.905517459249109 0.0186605416180473 0.134623516609928 0.094482540750891 2443
6681 1089799 1 0.05 0.5 1e-04 0.2 0 "PR" 0.256323534401688 0.548047437163687 0.168775276926582 0.36069240720073 0.491140055171751 0.534845130382999 0.343802715186564 0.374197898355525 0.747463589573439 0.539282062886786 0.512577992113146 0.369658889145538 0.999190070046352 0.996644973366459 0.997516006975781 0.000809929953647739 0.00335502663354104 0.00248399302421873 2089
6682 285604 2 0.05 0.5 1e-04 0.2 0 "PR" 0.254457008914283 0.548052237944479 0.167577907370701 0.360752432609641 0.496030073431185 0.538889767297613 0.340876977004643 0.370105174905346 0.750487082345468 0.541936266472117 0.508454884375344 0.366995144384879 0.932876119691156 0.858943060933715 0.883975231589937 0.0671238803088439 0.141056939066285 0.116024768410063 1365
6683 70434 3 0.05 0.5 1e-04 0.2 0 "PR" 0.254243479082037 0.552333729685973 0.164165285611066 0.356393797901418 0.497338025899614 0.539567633082772 0.340775466062491 0.369441331113741 0.751581504981651 0.54380113150383 0.504940751673557 0.365114318012525 0.97996598970286 0.938961306946939 0.952805601244879 0.0200340102971399 0.0610386930530605 0.0471943987551212 1969
6684 893195 4 0.05 0.5 1e-04 0.2 0 "PR" 0.254735309540757 0.550005100164498 0.166197775860024 0.358718565971709 0.493687342496729 0.535911916028635 0.343854804296604 0.373110442775521 0.748422652037486 0.540616249581629 0.510052580156628 0.368306289519549 0.99554935838049 0.991590725268105 0.992935196200275 0.0044506416195098 0.00840927473189453 0.00706480379972489 645
6685 693130 5 0.05 0.5 1e-04 0.2 0 "PR" 0.257343448128409 0.544493936011025 0.172219926522479 0.364327484245512 0.48881945505034 0.533471357202726 0.344351272597282 0.375572656506221 0.74616290317875 0.537204439572834 0.516571199119761 0.37176395976347 0.98671207066657 0.968607152226725 0.974840585306569 0.0132879293334303 0.0313928477732749 0.0251594146934307 2451
6686 949001 1 3 0.5 1e-04 0.2 0 "PR" 0.260626845015634 0.560127102192655 0.162301189768362 0.348542443898421 0.486092976024041 0.541371759381981 0.332260283269759 0.368176490825252 0.746719821039676 0.547500875679603 0.494561473038121 0.361762033739783 0.978250996413987 0.338834805457322 0.561487987768467 0.021749003586013 0.661165194542678 0.438512012231533 288
6687 548043 2 3 0.5 1e-04 0.2 0 "PR" 0.255603924700154 0.55554238718525 0.162623253617405 0.353184236625241 0.481875189433622 0.521232790342602 0.360809989165869 0.388620879739991 0.737479114133775 0.532459889714027 0.523433242783275 0.377029115892232 0.999780676472963 0.999385056465903 0.999521500741906 0.000219323527036578 0.000614943534096476 0.000478499258094101 3601
6688 1205690 3 3 0.5 1e-04 0.2 0 "PR" 0.258440762624905 0.5621627943814 0.159411769892676 0.346478390972027 0.480358783918856 0.52125346927731 0.359339829208741 0.38851559018535 0.738799546543761 0.534662015294844 0.518751599101417 0.374742411185717 0.999808618098064 0.999183101106444 0.99940061074774 0.000191381901935829 0.000816898893555672 0.000599389252259512 3601
6689 457370 4 3 0.5 1e-04 0.2 0 "PR" 0.262911456253823 0.559631041787928 0.164039678542701 0.349008721533161 0.476615863575901 0.523142978792546 0.353630820997579 0.386665741786915 0.739527319829724 0.53536430525706 0.51767049954028 0.374056147046777 0.999791025163623 0.999364850502948 0.999515584257041 0.000208974836377485 0.000635149497052155 0.000484415742959317 3601
6690 799184 5 3 0.5 1e-04 0.2 0 "PR" 0.261054286934915 0.555172661757587 0.166376404752471 0.353523872476863 0.476782455273285 0.521466354262412 0.355877420096 0.387987717246783 0.7378367422082 0.532681159457526 0.522253824848471 0.376522992271014 0.999796165220196 0.999011720239792 0.999287839250613 0.000203834779804347 0.000988279760207639 0.000712160749386866 3601
6691 388429 1 0.05 0 1e-04 0.3 0 "PR" 0.252872734124278 0.550993853053067 0.164264871936299 0.357702734256908 0.497141701602101 0.542348100257016 0.336628712521009 0.366562230410587 0.75001443572638 0.545195022388209 0.500893584457308 0.363644555791481 0.489869731832978 0.469032306951847 0.476048505181376 0.510130268167022 0.530967693048153 0.523951494818624 407
6692 1008806 2 0.05 0 1e-04 0.3 0 "PR" 0.25159026736625 0.549032043812637 0.164971528450782 0.3597075082393 0.488495119229114 0.522074504132917 0.362452158820134 0.387057864294344 0.740085386595365 0.530915951066316 0.527423687270916 0.378087538427532 0.946118163049 0.942680239873342 0.94384379312931 0.0538818369509997 0.0573197601266582 0.0561562068706896 2570
6693 102873 3 0.05 0 1e-04 0.3 0 "PR" 0.256097984181064 0.552334325682692 0.165298594132231 0.356352948279477 0.492155421151775 0.538383425579295 0.339334194920841 0.370547044900766 0.748253405332839 0.543040915655354 0.504632789053072 0.365808333383871 0.556840390911729 0.532208155280749 0.540620194519568 0.443159609088271 0.467791844719251 0.459379805480432 650
6694 137711 4 0.05 0 1e-04 0.3 0 "PR" 0.248248133007789 0.538448851959897 0.170806208497277 0.370336662927654 0.4852869108243 0.516524970735142 0.369034476123366 0.392641198765769 0.733535043832089 0.523725716166619 0.539840684620643 0.385315303371807 0.98733544286304 0.983888395049212 0.985050723611872 0.0126645571369602 0.016111604950788 0.0149492763881281 2688
6695 25039 5 0.05 0 1e-04 0.3 0 "PR" 0.253188905278319 0.548699910472137 0.166256279874039 0.360026205223226 0.491762242037332 0.535927865112287 0.343188680462851 0.372995109939959 0.744951147315651 0.54014508077165 0.50944496033689 0.368713034967458 0.603381300141915 0.562579976991689 0.576418065889637 0.396618699858085 0.437420023008311 0.423581934110363 1366
6696 158488 1 3 0 1e-04 0.3 0 "PR" 0.257777739408022 0.560408620398932 0.160313836643925 0.348226180099878 0.470457678561844 0.502679920009954 0.38196039192542 0.407140877956763 0.728235417969866 0.521542074104535 0.542274228569345 0.387893850142707 0.999604259949517 0.999063431908486 0.999253139040595 0.000395740050483248 0.000936568091514463 0.000746860959404697 3601
6697 1243081 2 3 0 1e-04 0.3 0 "PR" 0.258214663272669 0.560200661572713 0.16074460293126 0.348480914805913 0.468069805421595 0.500491732698385 0.384326110345482 0.409747845202677 0.726284468694264 0.520061058220299 0.545070713276743 0.389671711348982 0.99528689513608 0.991759047170723 0.993001985249439 0.00471310486392018 0.00824095282927727 0.00699801475056128 3415
6698 909455 3 3 0 1e-04 0.3 0 "PR" 0.26006434504677 0.560676073886143 0.16146046724611 0.347951071267242 0.465289523712986 0.49926032710783 0.384010419061463 0.410819084621713 0.725353868759757 0.519467167207664 0.545470886307573 0.390140397872105 0.999398291080957 0.999277346717944 0.99932030030848 0.000601708919042816 0.00072265328205562 0.000679699691520338 3601
6699 1037629 4 3 0 1e-04 0.3 0 "PR" 0.260105539123318 0.565130791059329 0.158163231621301 0.343424049484545 0.483584935993779 0.536522588800734 0.338589696639441 0.373257636608388 0.743690475117098 0.545926136411453 0.496752928260742 0.363452831448989 0.542943453936722 0.281812410466919 0.372807506054809 0.457056546063278 0.718187589533081 0.627192493945191 402
6700 1113648 5 3 0 1e-04 0.3 0 "PR" 0.256471889339919 0.559346584772692 0.160360128057423 0.349308524561077 0.487940524667826 0.539785325924317 0.336363668702053 0.370076998584363 0.744412414007745 0.546094340930933 0.496723796759476 0.363378133246821 0.640620996453171 0.175766534009698 0.335580774298945 0.359379003546829 0.824233465990302 0.664419225701055 285
6701 972224 1 0.05 0.25 1e-04 0.3 0 "PR" 0.251720919889318 0.54373308340901 0.169137744116385 0.365065682043506 0.487159560107278 0.521582507119602 0.362251417655086 0.387539065626493 0.738880479996596 0.528888841794046 0.531389161771471 0.380126220321825 0.898624472746482 0.845309818887721 0.863406444831788 0.101375527253518 0.154690181112279 0.136593555168212 1246
6702 1188404 2 0.05 0.25 1e-04 0.3 0 "PR" 0.249016627264422 0.538570189712077 0.171273515134433 0.370265128497216 0.485100612425144 0.516475584993648 0.369025816395319 0.392687146396193 0.734117239689566 0.523751619041773 0.540299331529752 0.385303262071474 0.992019633964278 0.984962673412764 0.987347513906491 0.00798036603572185 0.015037326587236 0.0126524860935093 2929
6703 204295 3 0.05 0.25 1e-04 0.3 0 "PR" 0.254119898505999 0.54317147703619 0.171133200238131 0.365631431985422 0.48581931857387 0.523670187487514 0.357768898670601 0.385430317297247 0.739939217079869 0.530171243211084 0.528902098908732 0.378830105370308 0.901037989360992 0.846196598879401 0.864970844483938 0.0989620106390079 0.153803401120599 0.135029155516062 1371
6704 1243406 4 0.05 0.25 1e-04 0.3 0 "PR" 0.256753191050151 0.542904409245676 0.173131625437062 0.365902505541079 0.483987204532006 0.525718043003983 0.353267640091159 0.383368165727267 0.740740395582157 0.531520117509288 0.526399265528221 0.377471575785237 0.915766410090046 0.800014184982829 0.840024114201183 0.0842335899099536 0.199985815017171 0.159975885798817 1371
6705 965186 5 0.05 0.25 1e-04 0.3 0 "PR" 0.249095785387688 0.541249439027069 0.169222707614661 0.367493283971759 0.485585685620164 0.517554032331219 0.367646104433924 0.391608033783484 0.734681471007852 0.525327632609499 0.536868812048585 0.383696668894934 0.999645519036534 0.999077969907051 0.999269648849719 0.000354480963466178 0.000922030092949451 0.000730351150281345 3601
6706 455899 1 3 0.25 1e-04 0.3 0 "PR" 0.255489265511368 0.556111095550584 0.162112109130061 0.352607692273789 0.475001677071481 0.509110819596702 0.375163890259127 0.400735594589537 0.730490942582849 0.524451040026248 0.537275999389189 0.385030936290955 0.975358582301034 0.862703339317153 0.901818776272992 0.0246414176989658 0.137296660682847 0.0981812237270082 2324
6707 1077747 2 3 0.25 1e-04 0.3 0 "PR" 0.259257939618385 0.560033132104135 0.161507580816353 0.348610865069359 0.466144043209622 0.499881899167215 0.383597025375654 0.409990205161143 0.725401982828006 0.519648805718031 0.545104606192007 0.389821445776538 0.999719332820841 0.998755880233776 0.999096952626691 0.000280667179158517 0.00124411976622396 0.000903047373309023 3601
6708 333391 3 3 0.25 1e-04 0.3 0 "PR" 0.255554492077098 0.561276803741129 0.158259977757337 0.347364947529952 0.469792788903789 0.499775158353727 0.386781686256876 0.410335265446106 0.725347280980887 0.519705064918563 0.545041664014213 0.389932966011629 0.999658675206218 0.997638124104816 0.998343254699746 0.000341324793781832 0.00236187589518367 0.00165674530025407 171
6709 1132161 4 3 0.25 1e-04 0.3 0 "PR" 0.259793523346517 0.560383217985963 0.161554121354152 0.34825331389492 0.469232221372024 0.506234334451994 0.375131357449271 0.403411729391698 0.729025744718541 0.524119419191376 0.536685478803423 0.385195035043663 0.997535865289203 0.881768671002544 0.922669975805592 0.00246413471079717 0.118231328997456 0.0773300241944085 2564
6710 1176811 5 3 0.25 1e-04 0.3 0 "PR" 0.257143354256898 0.557954924228757 0.16177046168158 0.350730369519733 0.481373646336688 0.526925449732382 0.351985491437515 0.383020822524726 0.738517000593586 0.537042181452778 0.513755953119095 0.372495719981275 0.95532125747097 0.447949134294667 0.623874692260431 0.0446787425290295 0.552050865705333 0.376125307739569 1243
6711 987699 1 0.05 0.5 1e-04 0.3 0 "PR" 0.254747644406734 0.546469921759024 0.168989110951219 0.362270071836393 0.484254693981146 0.520324350039381 0.362045633694547 0.388827764976612 0.73900233838788 0.529032254911478 0.531034744645765 0.379982584978604 0.998280279871764 0.993912583594064 0.995411815558593 0.00171972012823621 0.00608741640593555 0.00458818444140662 3288
6712 140439 2 0.05 0.5 1e-04 0.3 0 "PR" 0.253893968451472 0.544338655398651 0.170064894281671 0.364446992944043 0.486648434097202 0.523716520970352 0.358303660033477 0.385405330101928 0.740542402548674 0.530589308218596 0.528368554315148 0.378420425009167 0.966819598258953 0.931528945155253 0.943587824644566 0.0331804017410467 0.0684710548447466 0.0564121753554343 1013
6713 34077 3 0.05 0.5 1e-04 0.3 0 "PR" 0.255999228400807 0.542547534275099 0.172858310454601 0.36620818607289 0.482960731780651 0.521426595947724 0.359206691895008 0.387708622351595 0.738959960181458 0.528534898290851 0.532065002349609 0.380472490096225 0.979911233752301 0.972710114071236 0.97519635170465 0.0200887662476987 0.0272898859287636 0.0248036482953496 2217
6714 188243 4 0.05 0.5 1e-04 0.3 0 "PR" 0.252939673477206 0.540752848801146 0.172270785870809 0.368065664925547 0.490439368362984 0.534562917765459 0.343972610386371 0.374390349533023 0.743379041840191 0.536564582896159 0.51624339625718 0.372344384765588 0.739193288653787 0.547181599882762 0.612450167907135 0.260806711346213 0.452818400117238 0.387549832092865 414
6715 804619 5 0.05 0.5 1e-04 0.3 0 "PR" 0.248202312858706 0.534948607678459 0.173681445332759 0.373902794703029 0.492705409266973 0.532811677079909 0.348384336819528 0.376166604240364 0.740907722125679 0.533421580390226 0.522065782152287 0.37551576697908 0.706611516657077 0.579214920256569 0.6218810129222 0.293388483342923 0.420785079743431 0.3781189870778 288
6716 231343 1 3 0.5 1e-04 0.3 0 "PR" 0.259741295464931 0.558275847281928 0.163167489262407 0.350399202016494 0.47980762068491 0.529691801932144 0.346778731195994 0.380414348927825 0.739548916149841 0.539076923828596 0.509946220458401 0.370560490196648 0.97521483319484 0.404042051113493 0.603941735163714 0.0247851668051596 0.595957948886507 0.396058264836286 886
6717 1251307 2 3 0.5 1e-04 0.3 0 "PR" 0.25933781885119 0.563244051448453 0.159146590289057 0.345353051506288 0.469568864734559 0.503919145974147 0.379610460332296 0.406097760069365 0.728906683585749 0.523361979426034 0.538757050621354 0.386193492305162 0.999826163159401 0.964955422230517 0.977250321549097 0.000173836840598936 0.0350445777694827 0.0227496784509027 3166
6718 247058 3 3 0.5 1e-04 0.3 0 "PR" 0.258124107433534 0.560918161275078 0.160093744241816 0.347731391490114 0.487877258012169 0.542431987567282 0.331990649814854 0.36702988451632 0.746001365445703 0.548436199842042 0.49208439405667 0.360763674306836 0.970833840983231 0.160386335061162 0.440136913846912 0.0291661590167693 0.839613664938838 0.559863086153088 153
6719 1103874 4 3 0.5 1e-04 0.3 0 "PR" 0.25683088659163 0.558756679432534 0.160998432982611 0.349870544936012 0.464327269205162 0.495825637152355 0.389189441638298 0.414391231624807 0.721158155796792 0.516387620345175 0.550187874620909 0.393314667503632 0.999790638191756 0.999271705061884 0.999454731611377 0.000209361808243646 0.000728294938115588 0.000545268388623386 3601
6720 706031 5 3 0.5 1e-04 0.3 0 "PR" 0.257879401368077 0.559740841910866 0.160837668752993 0.348927201973068 0.472761041740429 0.507011417353771 0.375948435900924 0.402296397222152 0.730640443108506 0.524342626383153 0.536786104653917 0.384755573112317 0.992745350431136 0.88852310083596 0.924987184480203 0.00725464956886381 0.11147689916404 0.0750128155197967 2446
6721 908509 1 0.05 0 1e-04 0.4 0 "PR" 0.260272473931565 0.557887557449828 0.163829449517175 0.350766696832789 0.490947554674611 0.547670349081317 0.324734481115648 0.361097189202009 0.751220028606176 0.551123907374046 0.488563930632823 0.357605508221871 0.22069891704551 0.186162533493937 0.198108234857127 0.77930108295449 0.813837466506063 0.801891765142873 288
6722 171833 2 0.05 0 1e-04 0.4 0 "PR" 0.255802713580816 0.543907351033219 0.171747122128722 0.364882705484692 0.476864797765966 0.514066219681887 0.367209778553805 0.395053238509495 0.732667511346782 0.524041956473575 0.538956900682528 0.384967331199693 0.791189150154866 0.739175569186725 0.757242992463564 0.208810849845134 0.260824430813275 0.242757007536436 2205
6723 1222057 3 0.05 0 1e-04 0.4 0 "PR" 0.25385437311477 0.552632840155376 0.163680977058576 0.356029887621281 0.489955943565018 0.534708178108697 0.344004604097679 0.37419326686056 0.743810316679787 0.540606125696785 0.507685581156255 0.368216776297645 0.467441337135271 0.404087501446806 0.425645390885957 0.532558662864729 0.595912498553194 0.574354609114043 763
6724 532064 4 0.05 0 1e-04 0.4 0 "PR" 0.257870871264313 0.549906992355836 0.168369679285956 0.358752611637197 0.487408303981606 0.539687102337025 0.334418766700697 0.369173522283161 0.745279175245919 0.543108836937897 0.502788445986654 0.365684082779623 0.390906345033076 0.348499099565354 0.363148282712994 0.609093654966924 0.651500900434646 0.636851717287006 644
6725 1012501 5 0.05 0 1e-04 0.4 0 "PR" 0.256796729962857 0.554676140347801 0.163988183010961 0.353987751122258 0.490859188748618 0.542183306880141 0.332896765484146 0.366631162168616 0.747655918711475 0.546354421630437 0.496884948495107 0.362409799586544 0.254531712186025 0.229179895098974 0.23786950903376 0.745468287813975 0.770820104901026 0.76213049096624 168
6726 561272 1 3 0 1e-04 0.4 0 "PR" 0.259873745724179 0.561616363432252 0.160689368200051 0.346983500794046 0.472396720121148 0.517295124521939 0.361291441209373 0.392523665647739 0.732270465845327 0.531813576779144 0.521980809409425 0.37760835765248 0.773165376714961 0.474602462651491 0.579857897235171 0.226834623285039 0.525397537348509 0.420142102764829 1366
6727 382804 2 3 0 1e-04 0.4 0 "PR" 0.258562507077719 0.567744586528551 0.155330019891442 0.340814110791012 0.48672100520531 0.538766831354839 0.337294943819545 0.370988913560365 0.745283512283029 0.548211021281908 0.492624963710987 0.361158523892671 0.497903202205633 0.146771935757253 0.268135328214034 0.502096797794367 0.853228064242747 0.731864671785966 298
6728 453428 3 3 0 1e-04 0.4 0 "PR" 0.258489001660678 0.557738674885271 0.162762506003573 0.350971835399014 0.470767210245843 0.513807446081911 0.365971122668903 0.396148325859681 0.72925621190652 0.528125630544256 0.528733628672477 0.381427717622384 0.753000924539317 0.46190034317512 0.564399209701546 0.246999075460683 0.53809965682488 0.435600790298454 1481
6729 745513 4 3 0 1e-04 0.4 0 "PR" 0.255664450830746 0.554502268610376 0.163467719618552 0.354151100018823 0.448819621459327 0.473326300772324 0.415258415942822 0.437146013268558 0.704484072290073 0.49973574522187 0.578726135561374 0.410149810824737 0.999453087568281 0.998545039533206 0.998870234269259 0.00054691243171852 0.00145496046679399 0.00112976573074049 3601
6730 470968 5 3 0 1e-04 0.4 0 "PR" 0.259537761481836 0.561474192834772 0.160668513756946 0.347110564451019 0.469907660270199 0.512745560970293 0.366383586995629 0.396905686263471 0.729445421752035 0.528755538009537 0.527052100752575 0.380547854860498 0.796863440185185 0.502373302445449 0.606359875781844 0.203136559814815 0.497626697554551 0.393640124218156 1367
6731 200593 1 0.05 0.25 1e-04 0.4 0 "PR" 0.252352988219496 0.538928629201105 0.173301606211843 0.369959157723652 0.486210958306788 0.527292486235495 0.353054434874869 0.381698654659723 0.738563946526284 0.531077246405251 0.526356041086712 0.377881074978902 0.603130531359473 0.52445708109902 0.551282028849692 0.396869468640527 0.47554291890098 0.448717971150308 1365
6732 553472 2 0.05 0.25 1e-04 0.4 0 "PR" 0.258270523200913 0.538842215126449 0.177415852935801 0.370051130652717 0.479846578753682 0.526405487005279 0.349692409278724 0.382576575629057 0.738117101954596 0.530582057059528 0.527108262214525 0.378371023770998 0.617085681677789 0.539812077231121 0.566790521827751 0.382914318322211 0.460187922768879 0.433209478172249 1025
6733 916700 3 0.05 0.25 1e-04 0.4 0 "PR" 0.254005158834205 0.536431346561817 0.176405216042455 0.372369263632978 0.466456738073104 0.496839618479245 0.3872979073841 0.412425863422753 0.720461896907309 0.51009180929905 0.563703123426555 0.399018126116083 0.99960812711342 0.998953785879507 0.999182882173925 0.000391872886580489 0.00104621412049289 0.000817117826075242 3601
6734 725349 4 0.05 0.25 1e-04 0.4 0 "PR" 0.253432329985168 0.537891019023971 0.174905859073934 0.370937104356245 0.481985649547432 0.525522720394744 0.352588387714228 0.383458283125792 0.735417979532599 0.529593396049728 0.527494246788162 0.379337622802998 0.65987739009832 0.532185420936278 0.576095205474082 0.34012260990168 0.467814579063722 0.423904794525918 888
6735 1174500 5 0.05 0.25 1e-04 0.4 0 "PR" 0.250267039115583 0.540978594232334 0.170224706902109 0.367826061793635 0.481236509243415 0.514148115877818 0.370545972133983 0.394966370881611 0.731503548358998 0.522890387225781 0.540770679036091 0.386123378931287 0.851625424867118 0.744449471331315 0.780945853803345 0.148374575132882 0.255550528668685 0.219054146196655 1846
6736 575836 1 3 0.25 1e-04 0.4 0 "PR" 0.262442686031768 0.562743046957681 0.161455424635678 0.345883865175568 0.458039319379611 0.495320218415806 0.385737488999991 0.414691374331653 0.720482005411379 0.517555709189687 0.547192913635669 0.392001968765097 0.972204939938015 0.723736714322062 0.813281963675135 0.0277950600619847 0.276263285677938 0.186718036324865 2204
6737 1201798 2 3 0.25 1e-04 0.4 0 "PR" 0.259547180370304 0.56405883356458 0.158600423089437 0.344550928574807 0.486365611608906 0.539446865872424 0.33594714151421 0.370434350589103 0.74591279197921 0.547503837857223 0.494547564603647 0.361966259768452 0.941512785932475 0.151464062928702 0.425564327724304 0.0584872140675248 0.848535937071297 0.574435672275695 166
6738 145163 3 3 0.25 1e-04 0.4 0 "PR" 0.256446836044437 0.554395146497016 0.163965692036319 0.354269936713826 0.46852453147137 0.507752630569633 0.373488647456503 0.401996164789135 0.724971367515807 0.523017538293304 0.537454339492823 0.386377477928089 0.961367686925798 0.589262470032518 0.719916853353798 0.0386323130742024 0.410737529967482 0.280083146646202 1842
6739 1249727 4 3 0.25 1e-04 0.4 0 "PR" 0.253036488667998 0.555896282400616 0.1608361656509 0.352812871451548 0.472243162701493 0.510471939457802 0.373148940794562 0.399877501581732 0.725279651369491 0.524874796526307 0.533985106445463 0.384959076897754 0.944249943228142 0.497742046232167 0.652500302373482 0.0557500567718583 0.502257953767833 0.347499697626518 1485
6740 253069 5 3 0.25 1e-04 0.4 0 "PR" 0.257330641606188 0.560017026801928 0.1602993660699 0.348679512719239 0.484974606093649 0.534181329736203 0.342461452028401 0.374966203295325 0.742305247699838 0.542549925343318 0.5027608180983 0.366453461958273 0.865233661049707 0.243661362172673 0.458250449525348 0.134766338950293 0.756338637827327 0.541749550474652 525
6741 758417 1 0.05 0.5 1e-04 0.4 0 "PR" 0.254540854752417 0.536714702650716 0.176541273157265 0.372084380037733 0.477597149930891 0.515099698373433 0.365656246226919 0.394024089273593 0.732138004683308 0.522373104801523 0.542197519384185 0.38664143218013 0.855938699198546 0.769915348173571 0.799714302774387 0.144061300801454 0.230084651826429 0.200285697225613 1002
6742 1022782 2 0.05 0.5 1e-04 0.4 0 "PR" 0.25083694121687 0.537717958147156 0.173221269012162 0.371115559175863 0.485796553993567 0.524578599447884 0.356682225656132 0.384438417913525 0.736633495210436 0.52887494777077 0.529903494668295 0.380082141850957 0.759106444576105 0.587369655360419 0.645717868343231 0.240893555423895 0.412630344639581 0.354282131656769 764
6743 368898 3 0.05 0.5 1e-04 0.4 0 "PR" 0.250750141836394 0.53706153224654 0.173671294061565 0.37176386990775 0.479253966930191 0.512173025229415 0.371753683974511 0.396985089208059 0.730004108766586 0.52039626165858 0.545424978036076 0.388651944060413 0.890702659898245 0.791928186916903 0.825711871504282 0.109297340101755 0.208071813083097 0.174288128495718 887
6744 1283085 4 0.05 0.5 1e-04 0.4 0 "PR" 0.252625877145172 0.535721699521963 0.176046164214553 0.373104907687842 0.481071352699198 0.520992267367479 0.35904197876717 0.38805618410594 0.73369722984437 0.525809196303008 0.535088142981722 0.383166725139275 0.745504237138734 0.640453391822494 0.676533617405262 0.254495762861266 0.359546608177506 0.323466382594738 1365
6745 1149687 5 0.05 0.5 1e-04 0.4 0 "PR" 0.251301481722286 0.540871858944415 0.171025697873997 0.367870121690592 0.473936029355593 0.502432259655414 0.383874004198072 0.40680499158001 0.725237511077879 0.515106728734092 0.554899702072069 0.393967350541847 0.999770484198076 0.999300812840125 0.999462481332429 0.000229515801923747 0.000699187159874923 0.000537518667570764 3601
6746 973586 1 3 0.5 1e-04 0.4 0 "PR" 0.261836468587198 0.561603859624832 0.161903667949064 0.347034046881822 0.454506845337005 0.489180525389403 0.393528451950203 0.421315291845615 0.716343313924203 0.513097012308155 0.555432119899267 0.396788610996757 0.991580452820976 0.746294823874701 0.834956159687322 0.00841954717902435 0.253705176125299 0.165043840312678 2446
6747 1145723 2 3 0.5 1e-04 0.4 0 "PR" 0.255984976559385 0.555015656154662 0.163305821158603 0.353712069367562 0.475783260866279 0.519620051359257 0.360073192390805 0.390440124026534 0.731768237425663 0.531018238153373 0.523379013549408 0.37861554082419 0.965123582670453 0.355689610346884 0.567821121531809 0.0348764173295475 0.644310389653116 0.432178878468191 1001
6748 352635 3 3 0.5 1e-04 0.4 0 "PR" 0.257003515928366 0.555325812235157 0.163696240394439 0.353365288523339 0.475884510121747 0.522476470984185 0.355897685652138 0.387599899687359 0.732888026050113 0.533162068527931 0.519593926046577 0.376463691530618 0.965062665269153 0.360574259901912 0.571606390795157 0.0349373347308474 0.639425740098088 0.428393609204843 1004
6749 775918 4 3 0.5 1e-04 0.4 0 "PR" 0.256435804163212 0.559032328344857 0.160514598556385 0.349606806678169 0.486043636242749 0.538470054467354 0.337372874568241 0.371421132682353 0.742479440405961 0.545084769953693 0.497887473124626 0.364403542728634 0.965061563718902 0.128875215434161 0.417010870321634 0.0349384362810984 0.871124784565839 0.582989129678366 158
6750 753146 5 3 0.5 1e-04 0.4 0 "PR" 0.256684094039508 0.555710336894806 0.163167914616882 0.352925540647861 0.451165730277464 0.478496094975883 0.407985834152434 0.43158461891544 0.707849824316972 0.50375185572412 0.571153748769316 0.405860213260988 0.998958050401799 0.922240844573512 0.949705346288882 0.00104194959820108 0.0777591554264881 0.0502946537111181 3044
6751 9254 1 0.05 0 1e-04 0.5 0 "PR" 0.252560208012415 0.543641978723888 0.169829503170805 0.365088367816985 0.473769868306319 0.51020667261838 0.372316066664552 0.398860040258595 0.726330076318734 0.521238353814879 0.542145569835357 0.387717437077694 0.703781542301999 0.655310111730484 0.672065001329462 0.296218457698001 0.344689888269516 0.327934998670538 1845
6752 524496 2 0.05 0 1e-04 0.5 0 "PR" 0.256152483288564 0.55153411682429 0.166083301390885 0.357067716920519 0.477555753987372 0.520936923707838 0.357707375960931 0.388056337801425 0.733708237275936 0.531122711999657 0.523790677351816 0.377739895107468 0.583774271546192 0.503676259557786 0.531495935098084 0.416225728453808 0.496323740442214 0.468504064901916 1252
6753 324585 3 0.05 0 1e-04 0.5 0 "PR" 0.256910674454646 0.55619657966158 0.162959346313975 0.352471208116827 0.495592251304719 0.551939210929448 0.32132146922713 0.356759408344468 0.752502925759365 0.553340526209336 0.484280815541105 0.355348106715396 0.163427176655283 0.135366123939068 0.144939114150025 0.836572823344716 0.864633876060932 0.855060885849975 165
6754 969562 4 0.05 0 1e-04 0.5 0 "PR" 0.258260824735327 0.547512920837676 0.170610905754884 0.361191107403938 0.474671685872597 0.520914511517545 0.355558217592812 0.388090390504478 0.732932510607924 0.529885503425945 0.526169123347696 0.379017929012506 0.482147081764123 0.463535965591308 0.470064067348324 0.517852918235877 0.536464034408692 0.529935932651676 1242
6755 574793 5 0.05 0 1e-04 0.5 0 "PR" 0.251613773184003 0.546860941888491 0.16673869473416 0.361832855088201 0.482807231061867 0.523412165330559 0.357568643251055 0.385570007355912 0.73442100424587 0.531116007668128 0.524307337985214 0.377771373098078 0.488380725120295 0.456489702921926 0.467371429659221 0.511619274879705 0.543510297078074 0.532628570340779 1247
6756 427161 1 3 0 1e-04 0.5 0 "PR" 0.256728441285525 0.562726668102026 0.157935498501405 0.345851320775236 0.448810332592874 0.478453690107023 0.408240687803279 0.431782154814517 0.705538773878399 0.505550893537573 0.566176186304683 0.404153728488618 0.936361631183572 0.667696730900279 0.764102235657854 0.0636383688164284 0.332303269099721 0.235897764342146 2320
6757 689524 2 3 0 1e-04 0.5 0 "PR" 0.25982412515051 0.562986878761511 0.159633067977259 0.345607809379903 0.462133716639469 0.507416234383825 0.37112496755845 0.402917522842295 0.721957841789979 0.525529216271047 0.530758035535709 0.384240607857403 0.765055080514247 0.377784885224033 0.516018842500863 0.234944919485753 0.622215114775967 0.483981157499137 1244
6758 307526 3 3 0 1e-04 0.5 0 "PR" 0.258600550984721 0.5593571113834 0.161614596368878 0.349254137564841 0.486528325705267 0.543299423818483 0.329832269873797 0.366168422870016 0.745128876689988 0.548526956981942 0.491446866242675 0.360662164770975 0.558394269028894 0.0753392248456551 0.242660902479303 0.441605730971106 0.924660775154345 0.757339097520697 161
6759 951924 4 3 0 1e-04 0.5 0 "PR" 0.258652174942199 0.559983075900456 0.161180264824666 0.34866819832884 0.481934608931679 0.53721468730521 0.337597936749686 0.373182364830952 0.740586783873878 0.54460814681673 0.498778201574352 0.36522037673245 0.45140627044269 0.0924704830170842 0.217557183406834 0.54859372955731 0.907529516982916 0.782442816593166 283
6760 31580 5 3 0 1e-04 0.5 0 "PR" 0.259261016879695 0.563275515439448 0.159069323617513 0.345332462747548 0.482245211861287 0.537454309341592 0.33734144140279 0.372729753032504 0.741506228740982 0.545887259968293 0.496410765020303 0.363786240929003 0.426401553340556 0.124660675624534 0.229858543123663 0.573598446659444 0.875339324375466 0.770141456876337 399
6761 265972 1 0.05 0.25 1e-04 0.5 0 "PR" 0.253571016854921 0.540802146718343 0.172690771339784 0.368156453226389 0.491042210653407 0.53925335547967 0.33752125144207 0.369561475981346 0.744613227508328 0.539653403622837 0.510212022781854 0.369212014229984 0.302494678282761 0.225842080080202 0.251931922276558 0.697505321717239 0.774157919919798 0.748068077723442 286
6762 374103 2 0.05 0.25 1e-04 0.5 0 "PR" 0.251587119033047 0.537823364733617 0.173627825314782 0.371078130737335 0.486228721614571 0.528923476452721 0.350404523763144 0.380026773252583 0.737815840647619 0.531781518405067 0.524032349077926 0.377154432188211 0.430298855222417 0.319765199138601 0.357393405027968 0.569701144777583 0.680234800861399 0.642606594972032 404
6763 459076 3 0.05 0.25 1e-04 0.5 0 "PR" 0.253619845437011 0.536934461275084 0.175770953020667 0.372006128235253 0.483316638228527 0.527240368849753 0.351284769054273 0.38170264638381 0.736936483665538 0.530335771762449 0.527055722074941 0.378608964222382 0.437238702664782 0.350050902231014 0.380000422470271 0.562761297335218 0.649949097768986 0.619999577529729 888
6764 526858 4 0.05 0.25 1e-04 0.5 0 "PR" 0.25475375634297 0.537929285391299 0.175792622802157 0.371041281221168 0.48378533720747 0.531701058276184 0.344385333367148 0.377176061376326 0.73853909355044 0.53366552318708 0.520177956169305 0.375245872245247 0.329832837414632 0.268973059762928 0.289938412469759 0.670167162585368 0.731026940237072 0.710061587530241 405
6765 1292720 5 0.05 0.25 1e-04 0.5 0 "PR" 0.252389350486363 0.533347178547718 0.177838387626253 0.375670692612683 0.486516873827225 0.533631001574383 0.342969657293998 0.375249171717685 0.738906224313588 0.533432136048988 0.520808044920251 0.375496571186828 0.212248179933133 0.180937579180645 0.191630524481548 0.787751820066867 0.819062420819355 0.808369475518452 165
6766 402749 1 3 0.25 1e-04 0.5 0 "PR" 0.257799319532577 0.560603480924284 0.16026802868824 0.348071785239788 0.489638903529933 0.545650130652383 0.328821775900851 0.364134663717105 0.74743822306251 0.550360974670467 0.489089804589091 0.359069683769378 0.897254762431715 0.0809173769912806 0.362072300176343 0.102745237568285 0.919082623008719 0.637927699823657 158
6767 258710 2 3 0.25 1e-04 0.5 0 "PR" 0.260185303607785 0.559271407534451 0.162676844934632 0.349424782596278 0.481304846957224 0.534460638980711 0.340576111530983 0.375671386112875 0.741490150565009 0.542588900833629 0.503252956465615 0.367075727295377 0.915499688163631 0.115021618742139 0.395108901341769 0.0845003118363691 0.884978381257861 0.604891098658231 165
6768 465035 3 3 0.25 1e-04 0.5 0 "PR" 0.256812550202272 0.557776464364932 0.161680749852064 0.350944736865559 0.483277220166438 0.535710322958504 0.340519952617365 0.37451252721965 0.74008977036871 0.542797073436834 0.502200702469429 0.366943715154013 0.906184153924918 0.111144659763028 0.386378244857201 0.093815846075082 0.888855340236972 0.613621755142799 191
6769 155653 4 3 0.25 1e-04 0.5 0 "PR" 0.25380424470945 0.556680870894803 0.160660893460434 0.351911437361221 0.466774430359 0.503692546738734 0.379492575131315 0.40607705725171 0.72057867506845 0.520702769883923 0.54015346859175 0.388689962699418 0.915853183470762 0.459628848704087 0.618953742052354 0.0841468165292386 0.540371151295913 0.381046257947646 1480
6770 237173 5 3 0.25 1e-04 0.5 0 "PR" 0.258497661308143 0.553537124905393 0.166017409977686 0.355198801487594 0.464774500761405 0.509116097684202 0.369559485825916 0.400950682070831 0.723272162069548 0.523550968101711 0.535576895803602 0.386084419223439 0.906090654720992 0.385917392506 0.570574892132412 0.0939093452790082 0.614082607494 0.429425107867588 1247
6771 1054949 1 0.05 0.5 1e-04 0.5 0 "PR" 0.250757145112794 0.530874925026644 0.17864920189606 0.377920489058141 0.455498513081114 0.48115696918647 0.405443916883127 0.42816297292571 0.706255658193908 0.497688089353406 0.584093118779187 0.411457584510015 0.999464927707061 0.998618933686753 0.998916580084408 0.000535072292939435 0.0013810663132473 0.00108341991559223 3601
6772 22081 2 0.05 0.5 1e-04 0.5 0 "PR" 0.254071130388585 0.535725111844405 0.177077928574785 0.373133353260191 0.471487472571828 0.510923640189217 0.36857535891396 0.398143104422072 0.725558602960414 0.519148142126704 0.545653287488745 0.389850059045781 0.748399984340325 0.578051707220084 0.637437933204865 0.251600015659675 0.421948292779916 0.362562066795135 1245
6773 1046345 3 0.05 0.5 1e-04 0.5 0 "PR" 0.246098985857191 0.524445669414771 0.180591196805672 0.38449644989856 0.480586088748196 0.51956702400646 0.361593579790604 0.389419568968806 0.726685074605387 0.520959207339114 0.542184776596276 0.38801598599823 0.554973902939117 0.424943662774227 0.468936045327233 0.445026097060883 0.575056337225773 0.531063954672767 1124
6774 889217 4 0.05 0.5 1e-04 0.5 0 "PR" 0.255375143730385 0.532689893088203 0.18045977181766 0.376148547683041 0.465908050446529 0.505068617906252 0.373574904050718 0.404052992533901 0.721283194176914 0.514367319509034 0.554034675868379 0.394659251274055 0.785514545067706 0.681087286986369 0.71787937483033 0.214485454932294 0.318912713013631 0.28212062516967 884
6775 1159418 5 0.05 0.5 1e-04 0.5 0 "PR" 0.247521667390154 0.52249351170045 0.183127418247969 0.386398888155204 0.462540868050039 0.491713063006941 0.39322697784808 0.417532431997169 0.710062535440193 0.501947575910311 0.576354396096049 0.407180337460322 0.883711177944895 0.808068841960362 0.834287839432487 0.116288822055105 0.191931158039638 0.165712160567513 1846
6776 96871 1 3 0.5 1e-04 0.5 0 "PR" 0.260342580829444 0.563689026710428 0.159412482728719 0.34491149201585 0.483083921078223 0.539108979691415 0.334628634682802 0.370824277642164 0.743426501907666 0.547150211648746 0.494041117411521 0.36234926058369 0.950269088255096 0.0977344928651415 0.39542931674912 0.0497309117449038 0.902265507134859 0.60457068325088 166
6777 349771 2 3 0.5 1e-04 0.5 0 "PR" 0.259711556266279 0.557553197328749 0.163718205169315 0.351088293899449 0.480741110799997 0.534461736328419 0.339542110532106 0.37494354716648 0.740452667066277 0.541914964202518 0.503260315701421 0.367242691063699 0.927561943971241 0.175582508987907 0.438464207076265 0.0724380560287595 0.824417491012093 0.561535792923735 164
6778 1080802 3 3 0.5 1e-04 0.5 0 "PR" 0.257121065670071 0.558883393406788 0.16106390662483 0.349793407083136 0.462345410586149 0.501808304495775 0.379939487206203 0.408233709171011 0.719466476256219 0.520257169271087 0.541003393831033 0.389345565767212 0.956394348425485 0.448174809885134 0.628163191339996 0.0436056515745154 0.551825190114867 0.371836808660004 1391
6779 990895 4 3 0.5 1e-04 0.5 0 "PR" 0.256637975862693 0.562223121437473 0.158211054182081 0.346368774150026 0.485361257477496 0.535926602805239 0.340909638649662 0.373878973762205 0.741999233340189 0.544423257281435 0.499120692831743 0.364992331152124 0.948566512004489 0.147755571416861 0.423806963421912 0.0514334879955111 0.852244428583139 0.576193036578088 161
6780 195066 5 3 0.5 1e-04 0.5 0 "PR" 0.263363283294135 0.561968257742474 0.162572435986375 0.346679026190756 0.476509853586013 0.534909818668055 0.336916691031536 0.375109980583161 0.739873136880149 0.54378412927242 0.499489127017912 0.365787803144353 0.964655829792738 0.161438567031168 0.446408631230579 0.0353441702072622 0.838561432968832 0.553591368769421 165
6781 1080976 1 0.05 0 1e-04 0.6 0 "PR" 0.252554690099413 0.553004517780758 0.162623049762915 0.355685896632575 0.487809503703361 0.533408857415153 0.345757636179765 0.37544690823074 0.740364193802775 0.5397878664589 0.50838068594268 0.369014185054633 0.335015325152627 0.28685947084018 0.303229524969026 0.664984674847373 0.71314052915982 0.696770475030974 765
6782 480708 2 0.05 0 1e-04 0.6 0 "PR" 0.253202820771741 0.554122626566305 0.162159933636579 0.354560679432481 0.493335349237145 0.544339950075717 0.331941622721636 0.364426843567791 0.746538170008886 0.547507996916952 0.494101556358215 0.361231871718495 0.186486022336631 0.137997862772375 0.154414923409932 0.813513977663369 0.862002137227625 0.845585076590068 163
6783 269071 3 0.05 0 1e-04 0.6 0 "PR" 0.253779421157903 0.553326697737749 0.163182493225959 0.35532917315299 0.490660278403974 0.542289952181933 0.333670038426525 0.3664932118306 0.744439699561877 0.545869693066331 0.496852531652483 0.362872036058432 0.230054331905371 0.18441190420569 0.199941130011283 0.769945668094629 0.81558809579431 0.800058869988717 525
6784 9040 4 0.05 0 1e-04 0.6 0 "PR" 0.259109807567617 0.560190165780855 0.161298332164386 0.348439934672031 0.490535561262223 0.547743049490668 0.324506941343773 0.360971679169584 0.749645368829839 0.551896833262515 0.485805273508159 0.35678984679967 0.151098197833043 0.115079047436377 0.127502666765693 0.848901802166957 0.884920952563623 0.872497333234307 156
6785 176000 5 0.05 0 1e-04 0.6 0 "PR" 0.258487043257195 0.556252653317738 0.163891913608288 0.35242420464694 0.491098463992017 0.546236610190422 0.327199470803467 0.362531297739037 0.749585507249212 0.549571149476893 0.491091384411755 0.359166449997007 0.194083777675006 0.131937653390344 0.15333148633269 0.805916222324994 0.868062346609656 0.84666851366731 279
6786 103435 1 3 0 1e-04 0.6 0 "PR" 0.260997132547466 0.560482439419565 0.16223298300811 0.348171489003059 0.481969685637747 0.543420790154598 0.328269275990046 0.366857912698951 0.742966818185212 0.54895188611163 0.490502258998156 0.36079859610679 0.585939821847208 0.0474629403380425 0.236375179036234 0.414060178152792 0.952537059661958 0.763624820963766 163
6787 1219819 2 3 0 1e-04 0.6 0 "PR" 0.261071641973884 0.562616194247483 0.160712825085353 0.34600409812651 0.481471987853085 0.540439601561366 0.331905355987026 0.369644384695378 0.742543629826969 0.547677270464344 0.492618181072379 0.361930330991291 0.479384298516388 0.0648281771159127 0.210243390753475 0.520615701483612 0.935171822884087 0.789756609246525 166
6788 1036035 3 3 0 1e-04 0.6 0 "PR" 0.255814607259098 0.563438230496389 0.156817083351529 0.345173159703858 0.472715542443754 0.520142128807342 0.359122005422639 0.390022485153584 0.728530149702851 0.533940931678637 0.515939088774168 0.375731021183541 0.428568511435183 0.195664687161385 0.276937296655097 0.571431488564817 0.804335312838615 0.723062703344903 662
6789 252061 4 3 0 1e-04 0.6 0 "PR" 0.256901618176036 0.561727036276248 0.158803362546987 0.346879632844152 0.485160891055466 0.540660392392247 0.334248603120417 0.369554214900957 0.742062509231502 0.547421336887386 0.493051965667404 0.362276049866027 0.445229628623059 0.053928500599919 0.189125861080875 0.554770371376941 0.946071499400081 0.810874138919125 166
6790 164574 5 3 0 1e-04 0.6 0 "PR" 0.258073494964414 0.562844378794228 0.158684763020488 0.345743512324195 0.489376667655784 0.549398250695512 0.323483300332608 0.360558458829118 0.747450162620198 0.553691796368633 0.482168063353096 0.355820625426192 0.287783243433011 0.0289068263828951 0.118207120817897 0.712216756566989 0.971093173617105 0.881792879182103 100
6791 762556 1 0.05 0.25 1e-04 0.6 0 "PR" 0.252695510075325 0.537159894086229 0.174963232677628 0.37184810979216 0.48909878243035 0.536351786620505 0.34096981949874 0.372499114433113 0.741794292505675 0.536467691652945 0.515933052176369 0.372438374075273 0.241298147625773 0.179225292129923 0.200361313919773 0.758701852374227 0.820774707870077 0.799638686080227 405
6792 916918 2 0.05 0.25 1e-04 0.6 0 "PR" 0.253324008266725 0.539042863749521 0.173922517802587 0.369898964824009 0.48148394410259 0.526960380537542 0.350911762075486 0.381937907086711 0.734807952369316 0.530766029390669 0.524834279878073 0.378150321237953 0.326557246291521 0.251929976865309 0.277595652135161 0.673442753708479 0.748070023134691 0.722404347864839 652
6793 353483 3 0.05 0.25 1e-04 0.6 0 "PR" 0.248757594006155 0.529542014895593 0.178244021624991 0.379268652289218 0.45070176344803 0.478011476353158 0.407970674907568 0.431317652768805 0.699459357454185 0.495016825768154 0.586214696532559 0.414141435032955 0.849597196450082 0.780255683302487 0.804678534268341 0.150402803549918 0.219744316697513 0.195321465731659 542
6794 996334 4 0.05 0.25 1e-04 0.6 0 "PR" 0.2544758491711 0.53475670241001 0.178135527308218 0.374241732435725 0.484677255240314 0.533062877044559 0.342722193737925 0.375813169228873 0.739153104411414 0.533468167910871 0.520857721046143 0.375452182452469 0.209593941756742 0.172871068685965 0.185507259000534 0.790406058243258 0.827128931314035 0.814492740999466 165
6795 1082380 5 0.05 0.25 1e-04 0.6 0 "PR" 0.2539910656247 0.541462850866083 0.172534219024994 0.367471279314196 0.489654432465815 0.537712060639399 0.338963742782194 0.371137152520528 0.743645498090515 0.538777603581769 0.511497961807188 0.370102990973064 0.254989694210212 0.154796287592161 0.188988906781842 0.745010305789788 0.845203712407839 0.811011093218158 164
6796 367638 1 3 0.25 1e-04 0.6 0 "PR" 0.261432935591337 0.561664433444559 0.161657517070892 0.346993961339515 0.482466734265938 0.541334571503478 0.331422101048705 0.368775376119395 0.743899669857275 0.547876664082316 0.493079618119597 0.361762077005347 0.897334818000593 0.0823144085402074 0.368154263276355 0.102665181999407 0.917685591459793 0.631845736723645 165
6797 898570 2 3 0.25 1e-04 0.6 0 "PR" 0.258288410630729 0.561728783086255 0.159673320961704 0.346924571293016 0.470090660129633 0.519862837363704 0.357799677068222 0.390549472910803 0.728379070760361 0.533406243873128 0.517472998029927 0.376440775361155 0.922499691783478 0.200405325710094 0.455002199713535 0.0775003082165221 0.799594674289906 0.544997800286465 673
6798 513657 3 3 0.25 1e-04 0.6 0 "PR" 0.256861343613136 0.55618556234389 0.162947005548041 0.352532808767788 0.483804833309439 0.539152576650856 0.335690191539117 0.371123152757313 0.740666176922575 0.544550966925089 0.498637197087157 0.365225090406838 0.881327517132815 0.0609657949135273 0.345066613446807 0.118672482867185 0.939034205086473 0.654933386553193 163
6799 574637 4 3 0.25 1e-04 0.6 0 "PR" 0.253299430148136 0.553351614362095 0.162794812657138 0.355349103265601 0.478649396610237 0.527643507825349 0.350699732570309 0.382651694600063 0.731948826758373 0.535765263098204 0.513494545227447 0.374020157847252 0.933339095268889 0.135291660606609 0.410623825115171 0.0666609047311107 0.864708339393391 0.589376174884829 417
6800 1182674 5 3 0.25 1e-04 0.6 0 "PR" 0.256919143381963 0.559418857805775 0.160497410636744 0.349271094822581 0.483792259176123 0.536584248512464 0.339243282174789 0.373323703395177 0.740711402558086 0.543937023237365 0.499740692811533 0.365578761483055 0.885089655139111 0.0877129598256282 0.363516450568313 0.114910344860889 0.912287040174372 0.636483549431687 165
6801 1055910 1 0.05 0.5 1e-04 0.6 0 "PR" 0.246291360578986 0.516491182580099 0.187419001418347 0.392619320428177 0.483505744825823 0.526879523660148 0.351426166373038 0.382023546847849 0.729797105404809 0.523100625810027 0.538845167791385 0.385876021418116 0.287179635545616 0.184003607542752 0.21888198701977 0.712820364454384 0.815996392457248 0.78111801298023 163
6802 951283 2 0.05 0.5 1e-04 0.6 0 "PR" 0.2511621707173 0.524681532538107 0.18411249446423 0.384309068412497 0.470462592336463 0.511522953320383 0.36752355416582 0.39748334702249 0.721624763053763 0.51557890151392 0.55163604863005 0.393427056432908 0.512898776021355 0.425527417541802 0.455856669001791 0.487101223978645 0.574472582458198 0.544143330998209 1126
6803 1146454 3 0.05 0.5 1e-04 0.6 0 "PR" 0.250297553914161 0.523692242865671 0.184331557078367 0.385278889980245 0.472329527726999 0.514779841632516 0.363285490834906 0.394208075707968 0.72262708164116 0.517491299255851 0.547617047913272 0.391494616636938 0.522609341475831 0.376727944004889 0.427166547589402 0.477390658524168 0.623272055995111 0.572833452410598 783
6804 776084 4 0.05 0.5 1e-04 0.6 0 "PR" 0.246909726305841 0.523843628351474 0.181686407706526 0.385139315978586 0.473039164293382 0.51202477772878 0.36845244997882 0.396961180592141 0.719948890599223 0.515680281501407 0.550138857685345 0.393308619425077 0.527417013054114 0.379340463325029 0.430002194602714 0.472582986945886 0.620659536674971 0.569997805397286 410
6805 1063514 5 0.05 0.5 1e-04 0.6 0 "PR" 0.246870107950648 0.519118734102858 0.185564631982111 0.389953833804545 0.480951523742073 0.524198321914245 0.354390976921535 0.384721949297842 0.727821631692721 0.522154546762466 0.539955608903645 0.386821339991864 0.341128955383122 0.252156951336618 0.282355297931878 0.658871044616878 0.747843048663382 0.717644702068122 525
6806 827721 1 3 0.5 1e-04 0.6 0 "PR" 0.254652032942461 0.552811973776671 0.164158389784803 0.355914831698826 0.48623963120441 0.540115766927203 0.335111990958977 0.369680025230314 0.740891664146871 0.544075502807974 0.49927038074378 0.365378616633644 0.899351846280474 0.0748638797694144 0.357913851512298 0.100648153719526 0.925136120230586 0.642086148487702 166
6807 1040165 2 3 0.5 1e-04 0.6 0 "PR" 0.25976805952783 0.559257458540727 0.162439873347216 0.349404523108232 0.483113910701804 0.541855344891166 0.33108833935417 0.368393844075949 0.742881970229634 0.547374879338962 0.493528212701386 0.36236218469922 0.93507110476808 0.0682142448759951 0.370907818483286 0.06492889523192 0.931785755124005 0.629092181516714 163
6808 615483 3 3 0.5 1e-04 0.6 0 "PR" 0.257955775738969 0.560506245298425 0.160363487133744 0.348091972560481 0.475229340707606 0.528578084199896 0.347194305945776 0.381903777175529 0.733185116446575 0.538939632771108 0.507557793079521 0.370927250130361 0.950239450685062 0.147968678233916 0.429177853742702 0.0497605493149381 0.852031321766084 0.570822146257298 426
6809 440347 4 3 0.5 1e-04 0.6 0 "PR" 0.255527917661039 0.557285938098737 0.161282491958922 0.351394569676775 0.484272684896949 0.538043608215291 0.33742483414216 0.372034999894573 0.739800602557987 0.544166027040016 0.498707326101083 0.365465119537943 0.936243702115598 0.0806660328035495 0.375606854978343 0.0637562978844021 0.91933396719645 0.624393145021658 164
6810 945615 5 3 0.5 1e-04 0.6 0 "PR" 0.255704553145094 0.557919179768761 0.160865569782553 0.350744896298245 0.484739877653833 0.539878536094224 0.335544569057466 0.370460814231276 0.740444430798927 0.545608798655217 0.496410138840019 0.364190782545147 0.94552169991691 0.0718280601709944 0.373106021782594 0.05447830008309 0.928171939829006 0.626893978217406 166
6811 1062047 1 0.05 0 1e-04 0.7 0 "PR" 0.259194210342196 0.554078800933991 0.166101260022118 0.354588593989017 0.483603075802842 0.540003312030319 0.332325001560106 0.368787530140779 0.742797286145038 0.544715717304581 0.498426261582225 0.364033984417788 0.187441163841716 0.139928093488149 0.156466889577103 0.812558836158284 0.860071906511851 0.843533110422897 202
6812 809826 2 0.05 0 1e-04 0.7 0 "PR" 0.254652564114524 0.553895438156741 0.163347409629104 0.354723524138506 0.483926359209849 0.535526981539596 0.339857588019051 0.373315601110284 0.738578923324373 0.541578468421748 0.503204997648155 0.367190127398572 0.223924007932806 0.170743195792366 0.189021321148604 0.776075992067194 0.829256804207634 0.810978678851396 285
6813 1013604 3 0.05 0 1e-04 0.7 0 "PR" 0.257539256433825 0.555749036778347 0.163714601508593 0.352906268472521 0.491091952919963 0.547072189541028 0.325995118682283 0.361712766367627 0.748631209353788 0.549944932424211 0.489709720190876 0.358796883360685 0.128924100138392 0.0976265916105479 0.108377864814401 0.871075899861608 0.902373408389452 0.891622135185599 169
6814 1077272 4 0.05 0 1e-04 0.7 0 "PR" 0.258526787187139 0.555202944358174 0.164730361820338 0.353456148311754 0.481350775634682 0.534781747526925 0.339126717167142 0.374065687291922 0.739877562821821 0.541528206798584 0.50385707898748 0.367257200343385 0.249773486084339 0.181741456991553 0.205428970102436 0.750226513915661 0.818258543008447 0.794571029897564 434
6815 573195 5 0.05 0 1e-04 0.7 0 "PR" 0.256467865174998 0.556080413264292 0.162804977829918 0.352581308817743 0.48346096362543 0.533603645082612 0.342293913698319 0.375256317134539 0.739928828800428 0.541031129100331 0.505098891528237 0.367763449247473 0.225870571993022 0.184614802809452 0.198859139316531 0.774129428006978 0.815385197190548 0.801140860683469 190
6816 357514 1 3 0 1e-04 0.7 0 "PR" 0.254007011565331 0.55477054033158 0.162148869800089 0.35392689163628 0.491030246564131 0.546529722424048 0.3288529018524 0.363489256935998 0.745037258129463 0.548966619851242 0.491001771652489 0.360632327525835 0.210618123432976 0.02593926748668 0.0888938736539045 0.789381876567024 0.97406073251332 0.911106126346095 102
6817 704865 2 3 0 1e-04 0.7 0 "PR" 0.255910663576349 0.557515235487505 0.161384060404798 0.351182723473679 0.48096735509619 0.537106590108849 0.338419887384103 0.373611201132639 0.736878018672539 0.543558703084 0.4998039477889 0.366508993115868 0.48471977274254 0.0484848335620269 0.199748109260695 0.51528022725746 0.951515166437973 0.800251890739305 222
6818 40998 3 3 0 1e-04 0.7 0 "PR" 0.25858392542641 0.560455689288498 0.160809933179959 0.348142091617175 0.485900752198477 0.54418306239692 0.329145323232167 0.366100832028642 0.744484677624887 0.549412723539464 0.489955256412126 0.360323279939492 0.274883512753762 0.016360058290061 0.106059117704464 0.725116487246238 0.983639941709939 0.893940882295536 100
6819 414092 4 3 0 1e-04 0.7 0 "PR" 0.255341101930998 0.558893819938152 0.159904781166873 0.349772092154648 0.480383080879456 0.535808309161637 0.339698089563619 0.374971565522026 0.735724182810454 0.543122239513814 0.499602870730492 0.366983385891515 0.410995126051058 0.0284639189790185 0.160975317374119 0.589004873948942 0.971536081020982 0.839024682625881 164
6820 338829 5 3 0 1e-04 0.7 0 "PR" 0.257511142083423 0.561588455130112 0.159305511501141 0.347082087615494 0.48515232309987 0.539245780821974 0.336385612650864 0.371108180676851 0.742663465183293 0.546418037362165 0.495691124152005 0.363397817805986 0.219332256392184 0.0188907979992792 0.0882445435498944 0.780667743607816 0.981109202000721 0.911755456450106 110
6821 898894 1 0.05 0.25 1e-04 0.7 0 "PR" 0.25439454915515 0.539586272804993 0.174179851253509 0.369426105195977 0.489805010086271 0.539703751503481 0.336230391118909 0.369119513545298 0.744199559241421 0.539492908986352 0.510410242372418 0.36939675253808 0.166682508354931 0.115465455249766 0.132967876907173 0.833317491645069 0.884534544750234 0.867032123092827 167
6822 1073194 2 0.05 0.25 1e-04 0.7 0 "PR" 0.249768739108297 0.531164757062032 0.177713383479043 0.377815613690208 0.472821367099961 0.51412231066815 0.365839486318845 0.394899297550605 0.722590106208259 0.519591663007649 0.543552869797889 0.389419435888083 0.356880047703867 0.295122327445398 0.316396675003573 0.643119952296133 0.704877672554602 0.683603324996427 282
6823 435578 3 0.05 0.25 1e-04 0.7 0 "PR" 0.254277331379314 0.538001401418206 0.175456188246277 0.370978467466329 0.485323119116631 0.53684922896665 0.337914749685586 0.371949158343371 0.739600450495945 0.537079287548663 0.513370937931864 0.371783337909442 0.222488454483097 0.146303141021745 0.172481490182378 0.777511545516903 0.853696858978255 0.827518509817622 285
6824 314204 4 0.05 0.25 1e-04 0.7 0 "PR" 0.256274105720286 0.537587666706862 0.177068805348712 0.371398309472283 0.480274305551942 0.531640504136422 0.342554300435011 0.377218467824421 0.736548411272229 0.533459754003618 0.519623105783723 0.375445883634837 0.232408895631165 0.167916579148289 0.190325000905943 0.767591104368835 0.832083420851711 0.809674999094057 407
6825 263638 5 0.05 0.25 1e-04 0.7 0 "PR" 0.249820030490099 0.534213342840853 0.175284244567848 0.374733089845993 0.475563394830022 0.515834623750386 0.364382980433151 0.393157820295693 0.725383425320121 0.521751480462901 0.539667225001 0.38722853012472 0.378124712571374 0.285793002443799 0.317479041821994 0.621875287428626 0.714206997556201 0.682520958178006 562
6826 708231 1 3 0.25 1e-04 0.7 0 "PR" 0.259397067151902 0.561045141340423 0.160858821143056 0.347623915798871 0.485265236782162 0.54211548686522 0.33218424338971 0.368379606930135 0.744662303934064 0.548222166563664 0.493043064532765 0.361681973538292 0.899251116389923 0.0348562058850837 0.335550036716316 0.100748883610077 0.965143794114916 0.664449963283684 115
6827 22289 2 3 0.25 1e-04 0.7 0 "PR" 0.259156776080904 0.554608538987026 0.165615955646336 0.354137233876187 0.48206556984241 0.539898483802405 0.333266714264022 0.370264221460723 0.741222345923314 0.5445609567477 0.498882669910359 0.365142402167821 0.798625735548607 0.0414004209218373 0.305843665401259 0.201374264451393 0.958599579078163 0.694156334598741 158
6828 224795 3 3 0.25 1e-04 0.7 0 "PR" 0.257120253656047 0.562092996879747 0.158614210593824 0.346550005208141 0.479213127201201 0.531387142748104 0.345513118167141 0.379407221878008 0.736333380857248 0.541326343895428 0.504127328760965 0.368774453186979 0.86366838028217 0.0555414142208309 0.336842875910322 0.13633161971783 0.944458585779169 0.663157124089678 164
6829 39996 4 3 0.25 1e-04 0.7 0 "PR" 0.258724575901303 0.554165894346628 0.165734719763366 0.354535087464554 0.480346661788833 0.541241187368813 0.330827433393052 0.369320969595339 0.739071237690136 0.545266360840434 0.496562153156418 0.364689707914002 0.901517056060903 0.0374815596327285 0.339838944413955 0.0984829439390973 0.962518440367272 0.660161055586045 155
6830 737808 5 3 0.25 1e-04 0.7 0 "PR" 0.256164553639941 0.559409468899509 0.16003054882543 0.349274983805844 0.48598971100041 0.543095304185815 0.33201221684018 0.367414254298873 0.74215426464035 0.54816843326942 0.492042765665611 0.361763443882118 0.888545623268188 0.0343421970428938 0.328885464949661 0.111454376731812 0.965657802957106 0.671114535050339 158
6831 504866 1 0.05 0.5 1e-04 0.7 0 "PR" 0.248345535117373 0.512026274537957 0.192680477020877 0.397146604304755 0.478643446597047 0.526719411431219 0.348448633142394 0.382164436823421 0.72698898171442 0.521381693410648 0.541129110163271 0.387605008257687 0.204676243208199 0.143155856000569 0.164221072441628 0.795323756791801 0.856844143999431 0.835778927558372 158
6832 578328 2 0.05 0.5 1e-04 0.7 0 "PR" 0.247788388148583 0.519414163055585 0.185984102928444 0.389666707564974 0.485273767626312 0.534447836153348 0.341337477055031 0.374361511326861 0.733062155774895 0.528974927374384 0.527321579983475 0.37993113160756 0.287740936947058 0.153021418282452 0.19866633770165 0.712259063052942 0.846978581717548 0.80133366229835 163
6833 818186 3 0.05 0.5 1e-04 0.7 0 "PR" 0.248960917720409 0.517952340395977 0.188073562212445 0.391104803859562 0.473855782910512 0.520324255736051 0.355980124485246 0.388636695645112 0.722816700630921 0.519134814602314 0.544053686697691 0.389863266773851 0.355476484355694 0.221637293635346 0.267741773830935 0.644523515644306 0.778362706364654 0.732258226169065 163
6834 837569 4 0.05 0.5 1e-04 0.7 0 "PR" 0.24745684648449 0.511824497255024 0.192158955114635 0.39728520776206 0.473433996513512 0.520572412726389 0.355056514489268 0.388371380189193 0.720890842998002 0.517140155638869 0.547215469603902 0.39186559167288 0.281218670344247 0.21182787522536 0.235678180279674 0.718781329655753 0.78817212477464 0.764321819720326 282
6835 1075346 5 0.05 0.5 1e-04 0.7 0 "PR" 0.245384844150671 0.515497397707369 0.187494019478268 0.393657586982354 0.48775081391681 0.535080685531554 0.341772295660764 0.373753520972202 0.73313565806748 0.528161098305236 0.529266315139033 0.380785328536722 0.187393127151859 0.0977163251444043 0.127828451976155 0.812606872848141 0.902283674855596 0.872171548023845 160
6836 793231 1 3 0.5 1e-04 0.7 0 "PR" 0.255531682219306 0.553903521857975 0.16385295255712 0.354861443890738 0.489352379831355 0.547424652400455 0.3267977927313 0.362718678930961 0.74488406205066 0.549218198173484 0.49065074528842 0.360486814619168 0.900334154749422 0.0350446821843947 0.331948489844253 0.0996658452505781 0.964955317815605 0.668051510155747 153
6837 294378 2 3 0.5 1e-04 0.7 0 "PR" 0.255998250308835 0.558725047050799 0.160425820444452 0.349958103407431 0.487856156061112 0.540053220219158 0.336561283155461 0.37005882871769 0.743854406369947 0.546016751184977 0.496987103599914 0.363638021592301 0.944701525626172 0.0453949301555902 0.354335407932028 0.0552984743738281 0.95460506984441 0.645664592067972 154
6838 322825 3 3 0.5 1e-04 0.7 0 "PR" 0.255967044367695 0.558526633865285 0.160597507519753 0.350139924468351 0.485944653039087 0.541253518594853 0.333971002156961 0.368995853781954 0.741911697406782 0.546734163417279 0.494568509676714 0.363007943361208 0.920868376224882 0.0474572653197516 0.348370077482567 0.0791316237751184 0.952542734680248 0.651629922517433 119
6839 770065 4 3 0.5 1e-04 0.7 0 "PR" 0.252904342164163 0.545338839569354 0.168650381526764 0.363427985671314 0.484291019060294 0.53670383065533 0.338528258247794 0.372862190597125 0.737195361224457 0.53929182855161 0.507178639774559 0.370019618520137 0.797809884962027 0.0860251308251189 0.330013867549242 0.202190115037973 0.913974869174881 0.669986132450758 164
6840 894868 5 3 0.5 1e-04 0.7 0 "PR" 0.256235395275868 0.561096984504679 0.158854824474475 0.347541182793008 0.480467975826888 0.53283619826289 0.34378474089866 0.377813930329662 0.736703371102756 0.541906926932373 0.502639565373135 0.368098849452508 0.957306450803492 0.0543806592715596 0.367535630286715 0.0426935491965077 0.94561934072844 0.632464369713285 163
6841 436730 1 0.05 0 1e-04 0.8 0 "PR" 0.256828575316238 0.558962257679985 0.160779149320974 0.349720493619461 0.493545418921322 0.547710605773547 0.32685649692842 0.361070269477489 0.750373994237559 0.551395082055712 0.487635646249393 0.357353923831201 0.10504215821956 0.0744266820852736 0.0848850816400955 0.89495784178044 0.925573317914726 0.915114918359904 88
6842 95617 2 0.05 0 1e-04 0.8 0 "PR" 0.257797568637152 0.557126774962272 0.162790913957689 0.351551354532226 0.490043320831712 0.544748126174048 0.328903055347381 0.364059011834892 0.747840889468864 0.548846750273919 0.49169396930507 0.359917867778102 0.122814486467322 0.0802920948212651 0.0949199181653557 0.877185513532678 0.919707905178735 0.905080081834644 164
6843 950431 3 0.05 0 1e-04 0.8 0 "PR" 0.25578304169831 0.554128581663253 0.163845982988701 0.354534736170392 0.48881282400056 0.544126333686982 0.329579595734697 0.364662370539304 0.744595865698871 0.547385073244446 0.493425578723399 0.361362463338405 0.132777568218586 0.0812604585842825 0.0989266150752795 0.867222431781414 0.918739541415717 0.901073384924721 198
6844 939434 4 0.05 0 1e-04 0.8 0 "PR" 0.256490806792135 0.554172362267851 0.164309113007773 0.354522435865669 0.483891629896545 0.538352170714501 0.335700132857425 0.370609883280501 0.74038243668868 0.54356511718948 0.500009245865197 0.365309065389917 0.164419481175168 0.114322000559953 0.131631156760594 0.835580518824832 0.885677999440047 0.868368843239406 283
6845 1058294 5 0.05 0 1e-04 0.8 0 "PR" 0.259937550197253 0.559963558672787 0.16200848768941 0.348662485013092 0.491707641991579 0.552023954775623 0.318977144440641 0.356684438643111 0.751645192188832 0.554663368336685 0.480985632130051 0.354017892225793 0.0945609676792439 0.0580104481999485 0.0706336242043554 0.905439032320756 0.941989551800052 0.929366375795645 156
6846 562134 1 3 0 1e-04 0.8 0 "PR" 0.257840449574703 0.562265541435638 0.159003054875663 0.346356482507718 0.482063761061372 0.539774367592549 0.334589781514164 0.370996222230157 0.739904210636075 0.546960252344483 0.493592836389827 0.363122312691595 0.724879762655753 0.0173352454226002 0.263486958341741 0.275120237344247 0.9826647545774 0.736513041658259 116
6847 474722 2 3 0 1e-04 0.8 0 "PR" 0.261572296883721 0.562231075666592 0.161272346937199 0.346411258042471 0.48278546154873 0.54670728935244 0.324334943522534 0.363676874407183 0.744357758432451 0.551691928652882 0.485607290459732 0.358124979201877 0.183542977803258 0.014595247185499 0.0739092085744117 0.816457022196742 0.985404752814501 0.926090791425588 118
6848 723278 3 3 0 1e-04 0.8 0 "PR" 0.262621254081656 0.563021918783619 0.161305825414925 0.345583235343927 0.478355807406333 0.540606185028506 0.330708447519012 0.370183968241603 0.740977061487989 0.547946843451213 0.492014272933937 0.362126178062195 0.420185926177228 0.0161557887182573 0.159125086771545 0.579814073822772 0.983844211281743 0.840874913228455 117
6849 991520 4 3 0 1e-04 0.8 0 "PR" 0.256182528514657 0.55862543907366 0.16071837956113 0.35000111618629 0.484427279591161 0.540579835943398 0.334474547593369 0.370001934561174 0.740609808105818 0.546296850231705 0.495192927154499 0.363659000934239 0.220522204618923 0.0134499160970814 0.0849972546462178 0.779477795381077 0.986550083902919 0.915002745353782 112
6850 961289 5 3 0 1e-04 0.8 0 "PR" 0.26479993530965 0.567215794655256 0.159498760167289 0.341434547683348 0.48490064688963 0.547034608260784 0.3229115635668 0.362441455936299 0.74970058219928 0.553772480385779 0.482410323734088 0.355433668092202 0.247533056281076 0.0324705762549403 0.108238982829798 0.752466943718924 0.96752942374506 0.891761017170202 87
6851 805962 1 0.05 0.25 1e-04 0.8 0 "PR" 0.25328161433881 0.537758785098077 0.174901200496608 0.371268831015918 0.48880026248974 0.540083256095305 0.335288592161122 0.36877342828247 0.74208187682855 0.539087249425128 0.51018979265773 0.36983074233223 0.127256635280857 0.0827917138218829 0.0979692844198175 0.872743364719143 0.917208286178117 0.902030715580183 161
6852 843071 2 0.05 0.25 1e-04 0.8 0 "PR" 0.257115366720939 0.538616875661989 0.17687290594438 0.370402622317091 0.487287448445758 0.542909947861632 0.329800788018563 0.365881744940698 0.744402815166697 0.541248887931878 0.506673693962944 0.367623907133978 0.128526179193751 0.0812710379909764 0.0975989531087304 0.871473820806249 0.918728962009024 0.90240104689127 166
6853 1202335 3 0.05 0.25 1e-04 0.8 0 "PR" 0.255411314136701 0.537160433483685 0.176849877435596 0.371837318812191 0.483432385261599 0.534264647923881 0.34055207887269 0.374605059138928 0.738843699398301 0.535032392462044 0.517401956308286 0.37388410483855 0.166718805569542 0.114527842294224 0.132555115688954 0.833281194430458 0.885472157705776 0.867444884311046 164
6854 31173 4 0.05 0.25 1e-04 0.8 0 "PR" 0.256267010652128 0.538720207914828 0.176153035167412 0.370264396505877 0.481598780103637 0.532368984503736 0.342304036730354 0.376509462575355 0.737865790755765 0.534341181081513 0.518457071897766 0.374576365814687 0.162513471566004 0.116856025917309 0.132690752069874 0.837486528433996 0.883143974082691 0.867309247930126 289
6855 594265 5 0.05 0.25 1e-04 0.8 0 "PR" 0.25357996517808 0.54034756571297 0.173051125745149 0.368677763425913 0.494520648548772 0.5454993367619 0.330200834570597 0.363290017563822 0.748100613726851 0.543630105338159 0.503251960315746 0.365240968436308 0.109001133497197 0.0532712855524821 0.0721725228105672 0.890998866502803 0.946728714447518 0.927827477189433 81
6856 207464 1 3 0.25 1e-04 0.8 0 "PR" 0.259839296024839 0.560823317016879 0.161320992849968 0.347867070632352 0.48496119941466 0.544564021664563 0.328610868957603 0.365943875070123 0.744800495439499 0.549740947028305 0.489931861807572 0.360180046448754 0.883056829111537 0.0273385633695905 0.325594662091185 0.116943170888463 0.972661436630409 0.674405337908815 110
6857 570740 2 3 0.25 1e-04 0.8 0 "PR" 0.256796148261927 0.558168511005706 0.161378717905019 0.350519083492056 0.487665218221791 0.543335177732338 0.331961539179145 0.367181489018217 0.744461366483719 0.548054794057748 0.493340257084164 0.361872581298727 0.87265357082385 0.0262851521236715 0.318034408369414 0.12734642917615 0.973714847876328 0.681965591630586 109
6858 130404 3 3 0.25 1e-04 0.8 0 "PR" 0.257723377922674 0.556782976408309 0.163033618340173 0.351946545602061 0.485079424284575 0.542903854505608 0.331055335909838 0.367615838778926 0.742802802207249 0.547248405500087 0.494088954250011 0.362699654791567 0.820277246984376 0.0227656011248111 0.299312365551725 0.179722753015624 0.977234398875189 0.700687634448275 106
6859 538694 4 3 0.25 1e-04 0.8 0 "PR" 0.255850197116536 0.556150086147784 0.162371560928268 0.35253572335045 0.480064058992813 0.537005156010063 0.337514702320322 0.373794806353275 0.735914256109349 0.542985677652599 0.499886263248591 0.36713790683671 0.886861769470885 0.0307036099271004 0.328006465871839 0.113138230529114 0.9692963900729 0.671993534128162 154
6860 1083057 5 3 0.25 1e-04 0.8 0 "PR" 0.259928871798241 0.557093866179134 0.164203758889643 0.351624437829875 0.479463986748637 0.537681794198968 0.335680819415013 0.373025826454916 0.739392858546879 0.543823553769783 0.499884578304656 0.366244365206039 0.881656425471666 0.0257142090693222 0.32621177098929 0.118343574528334 0.974285790930678 0.67378822901071 120
6861 304973 1 0.05 0.5 1e-04 0.8 0 "PR" 0.246740071947617 0.51296979564791 0.190672825021034 0.396208441318546 0.485314777860368 0.535910619000522 0.339032660160409 0.372941972427314 0.732054849807984 0.527667346470237 0.529705485181443 0.381301899196349 0.158343870967381 0.0751671911743653 0.103309169961741 0.841656129032619 0.924832808825635 0.896690830038259 167
6862 992583 2 0.05 0.5 1e-04 0.8 0 "PR" 0.248982819001932 0.512946859457498 0.192366563358764 0.396250513690531 0.483365839858045 0.533755793593983 0.340829768951042 0.37509752810577 0.732348658859977 0.526295227329515 0.533196332309805 0.382680320465494 0.127647281367285 0.0808287355890161 0.0968001582722895 0.872352718632715 0.919171264410984 0.903199841727711 168
6863 992606 3 0.05 0.5 1e-04 0.8 0 "PR" 0.245174810079021 0.514791547679689 0.187974452404352 0.394320493132578 0.488342095797543 0.535983403565179 0.340750533766692 0.372863349127538 0.733516905876564 0.528508747938261 0.528724986171044 0.380431357122337 0.201428299387296 0.0825914667805106 0.122455442236691 0.798571700612704 0.917408533219489 0.877544557763309 159
6864 63919 4 0.05 0.5 1e-04 0.8 0 "PR" 0.253036595473535 0.515373264276043 0.193452930435744 0.393731723092296 0.472502124460129 0.525122314955988 0.346874143680107 0.383800655906438 0.725538719933664 0.521380958586857 0.540327074115851 0.387609905606275 0.248443653902379 0.144321333104628 0.180688501220745 0.751556346097621 0.855678666895372 0.819311498779255 170
6865 807588 5 0.05 0.5 1e-04 0.8 0 "PR" 0.245256907331184 0.514022031434602 0.188671767231124 0.395107157305845 0.472136612080818 0.516123169549415 0.362113440306811 0.392891003848209 0.717393519412002 0.514890849701472 0.550785207537934 0.394168628890608 0.252391030067406 0.177134377608947 0.202862745044712 0.747608969932594 0.822865622391053 0.797137254955288 451
6866 320346 1 3 0.5 1e-04 0.8 0 "PR" 0.255124425892585 0.553962254110908 0.163615777436875 0.35473615967565 0.48521215542853 0.541487770126941 0.333804334813639 0.369271627277449 0.740336581321115 0.545328765706477 0.497420112250513 0.364767443543526 0.917629815097666 0.0282432747907876 0.334714234845116 0.0823701849023342 0.971756725209212 0.665285765154884 115
6867 1143105 2 3 0.5 1e-04 0.8 0 "PR" 0.261085284820542 0.554291945338267 0.167014027116258 0.354458047799937 0.481111210993015 0.541565734471468 0.330386341466554 0.368833595889371 0.742196495813557 0.545541728870658 0.497400368582812 0.364321544873733 0.855237737024665 0.0283856137164482 0.319081767977072 0.144762262975335 0.971614386283552 0.680918232022928 156
6868 518401 3 3 0.5 1e-04 0.8 0 "PR" 0.256205526073887 0.558472309965623 0.16078271039767 0.350177701217182 0.485881634070309 0.543241371316045 0.331484138272573 0.36729960444842 0.742087160144196 0.548001053934305 0.492266848670243 0.361932924761368 0.941771609896165 0.0254884306599753 0.341606341566825 0.0582283901038351 0.974511569340025 0.658393658433175 120
6869 745316 4 3 0.5 1e-04 0.8 0 "PR" 0.256910872063249 0.559214308665511 0.160735281571956 0.349441886548971 0.48480870493872 0.540470830187868 0.334917762513066 0.370231896926058 0.741719577001969 0.546434205609981 0.495653044085022 0.36361032149318 0.933799286319954 0.0286323415401246 0.341803096996264 0.0662007136800457 0.971367658459875 0.658196903003736 118
6870 24853 5 3 0.5 1e-04 0.8 0 "PR" 0.258666104707276 0.561631230338737 0.159942767544075 0.346996682446468 0.481753199296997 0.540906676804704 0.332334639964167 0.369746081897638 0.740419304004274 0.547550164617829 0.492277407508242 0.362450930030582 0.948703708748656 0.0325754342182838 0.352150104506244 0.0512962912513438 0.967424565781716 0.647849895493756 111
6871 1001104 1 0.05 0 1e-04 0.9 0 "PR" 0.259017484626245 0.562887130781444 0.159191414194998 0.345741931717664 0.495414011221862 0.554616599695202 0.317536861521335 0.354130806419703 0.754431495848107 0.557336236735865 0.476728275716334 0.351372729563856 0.0889249871354767 0.0470551768803499 0.0614108548565854 0.911075012864523 0.95294482311965 0.938589145143415 105
6872 201890 2 0.05 0 1e-04 0.9 0 "PR" 0.26070873039168 0.560871437081274 0.161780585457833 0.347759544621815 0.489821830215878 0.548055103126695 0.323572449734643 0.360730294237366 0.750530560607558 0.552347055389002 0.485353035192476 0.3563868026408 0.113340448012461 0.0607782839801956 0.0789987087309154 0.886659551987539 0.939221716019804 0.921001291269085 100
6873 1159305 3 0.05 0 1e-04 0.9 0 "PR" 0.260257653759364 0.560095119674471 0.162130184370996 0.348550813838655 0.491970665982265 0.551958014478575 0.319097532539097 0.356789898386631 0.75222831974163 0.554680104255927 0.481227716910093 0.354033744680132 0.0880616750866761 0.0503627346935818 0.0633885743521506 0.911938324913324 0.949637265306418 0.936611425647849 98
6874 129888 4 0.05 0 1e-04 0.9 0 "PR" 0.256509398385989 0.5584785932537 0.160955910906982 0.350226473783477 0.494144668802758 0.55122782026503 0.321517657093714 0.35748833974661 0.750654067188747 0.55360696045708 0.482473568000696 0.355106937410508 0.0830760877729686 0.0356245454503086 0.0518184843305806 0.916923912227031 0.964375454549691 0.948181515669419 87
6875 1268029 5 0.05 0 1e-04 0.9 0 "PR" 0.258215047680771 0.557187871890106 0.163124802413366 0.351448940141749 0.491416934548274 0.550719976709994 0.32101879098531 0.358277522289378 0.749631982229046 0.552852559220542 0.484143593398676 0.356025151805248 0.0792402337684037 0.0377469220899335 0.0520283252571197 0.920759766231596 0.962253077910067 0.94797167474288 98
6876 224356 1 3 0 1e-04 0.9 0 "PR" 0.260712466278209 0.561709809679119 0.161128122283629 0.346968537412157 0.481670245697747 0.542123451265139 0.330332396355825 0.368672832077835 0.742382711975956 0.548464694789042 0.491460518639454 0.361646967406057 0.532742637647212 0.0114397928577222 0.194300283206696 0.467257362352788 0.988560207142278 0.805699716793304 102
6877 762770 2 3 0 1e-04 0.9 0 "PR" 0.259028782961201 0.559435113322578 0.161849093649442 0.349222043436626 0.488245867781096 0.550505045395698 0.321632602453809 0.359904112812771 0.747274650742297 0.553206374729104 0.483481696103251 0.356638014866374 0.231665910569407 0.00982379505566721 0.0867407643398251 0.768334089430593 0.990176204944333 0.913259235660175 100
6878 661931 3 3 0 1e-04 0.9 0 "PR" 0.25770669278102 0.567092606073479 0.155272233234379 0.341481141721404 0.491058155344917 0.547688861046267 0.327236808818633 0.362523711890715 0.748764848125937 0.553945996124364 0.482509042053012 0.35574143179247 0.315106310069944 0.0127829409010303 0.116668868458408 0.684893689930056 0.98721705909897 0.883331131541592 102
6879 286370 4 3 0 1e-04 0.9 0 "PR" 0.256702908003706 0.560037870719382 0.159948774075569 0.348612612014016 0.485706630956587 0.542893120683015 0.331938866872235 0.368018223749316 0.742409538960293 0.548327629423171 0.491887640947804 0.361861269671007 0.670925706224438 0.00873368821714263 0.237566034456334 0.329074293775562 0.991266311782857 0.762433965543666 104
6880 844645 5 3 0 1e-04 0.9 0 "PR" 0.256323175376669 0.562304696795939 0.158026947750363 0.346382292669733 0.485764331375982 0.542419714476701 0.332503400793718 0.368178159252038 0.74208750675265 0.548740902943346 0.490530348544082 0.361251024445552 0.453918132412958 0.0115889720888666 0.16415401315442 0.546081867587041 0.988411027911133 0.83584598684558 103
6881 353863 1 0.05 0.25 1e-04 0.9 0 "PR" 0.256601719841916 0.538835785902743 0.176333828642273 0.370206282294147 0.490592232827284 0.546289742175455 0.326368401210948 0.362478936357353 0.7471939526692 0.54360287723663 0.502702229853221 0.365261891687603 0.0739340651528258 0.0415469780141716 0.0526797239213158 0.926065934847174 0.958453021985828 0.947320276078684 79
6882 245401 2 0.05 0.25 1e-04 0.9 0 "PR" 0.257300338102174 0.539453329630112 0.176321196800545 0.369569873003145 0.490204157700056 0.545211812394775 0.327769504005402 0.36358744712491 0.74750449580223 0.543082751114552 0.504090700805947 0.365795895444556 0.102115610889376 0.0449250948130371 0.0646243190471466 0.897884389110624 0.955074905186963 0.935375680952853 108
6883 359889 3 0.05 0.25 1e-04 0.9 0 "PR" 0.252218158954699 0.538122593122014 0.173948967649252 0.370901863566488 0.493798876215823 0.545343251951178 0.329967083090585 0.363472603702721 0.746017035170523 0.542761210424155 0.503916050739837 0.366127728809515 0.0926068010090799 0.0394329827783256 0.0574280470507116 0.90739319899092 0.960567017221674 0.942571952949288 93
6884 289441 4 0.05 0.25 1e-04 0.9 0 "PR" 0.256447006036182 0.540680035895059 0.174753243198808 0.368330350081111 0.491331061048647 0.547099133919552 0.325836521658431 0.361682818377108 0.747778067084829 0.544730022805836 0.500589764857239 0.364133227059682 0.115738928101974 0.0419898312629199 0.06730149324577 0.884261071898026 0.95801016873708 0.93269850675423 84
6885 1013922 5 0.05 0.25 1e-04 0.9 0 "PR" 0.258972448463241 0.536676082723027 0.17972730291775 0.37236883002856 0.487048514429876 0.544985947569045 0.325887738664304 0.363809772759199 0.746020962893116 0.541955793202213 0.505615041582054 0.366928855576167 0.0886907205916398 0.0429876243074828 0.0588706398957463 0.91130927940836 0.957012375692517 0.941129360104254 84
6886 129034 1 3 0.25 1e-04 0.9 0 "PR" 0.25870251184934 0.554826320455659 0.165162152590322 0.353892076753603 0.484764625170226 0.547000913171981 0.324959397216258 0.363657499391621 0.743467137019565 0.549310510865394 0.49012154980658 0.360722820957983 0.838058636468597 0.0156605559463145 0.302007056460887 0.161941363531403 0.984339444053685 0.697992943539113 103
6887 1163469 2 3 0.25 1e-04 0.9 0 "PR" 0.256197159189493 0.552881298685449 0.165079849835189 0.355885040786224 0.48585122454686 0.544196148915293 0.329778253575052 0.366489930913497 0.742048383736353 0.546769816697521 0.49485810341024 0.363300881058247 0.846539256603616 0.0216810810984114 0.306601298131442 0.153460743396384 0.978318918901589 0.693398701868558 100
6888 1014833 3 3 0.25 1e-04 0.9 0 "PR" 0.257082548719243 0.558780890646539 0.161055413706756 0.34988451339763 0.484214314210639 0.541875809269939 0.332352068902532 0.368877005589866 0.741296862929881 0.547194358496128 0.493407482609288 0.362893113991643 0.817111803102622 0.0179292100643211 0.294873710810133 0.182888196897378 0.982070789935679 0.705126289189867 105
6889 115028 4 3 0.25 1e-04 0.9 0 "PR" 0.259518312076936 0.562029775463255 0.160170779590901 0.346606450133983 0.483575373703845 0.542500493001863 0.330704357651463 0.36818186462082 0.743093685780781 0.548826242215871 0.490875137242364 0.361195297624368 0.860956625367579 0.0176485547505273 0.311810133543927 0.139043374632421 0.982351445249473 0.688189866456073 97
6890 20292 5 3 0.25 1e-04 0.9 0 "PR" 0.25644318601904 0.557235391899298 0.161854254492444 0.351486636300413 0.485414034027978 0.542557749302989 0.332208732727133 0.368298082296937 0.741857220047018 0.547089599803514 0.494062987219577 0.363093116167601 0.902123793695058 0.0154301020088098 0.321839788046351 0.0978762063049417 0.98456989799119 0.678160211953649 105
6891 1134165 1 0.05 0.5 1e-04 0.9 0 "PR" 0.244485975319796 0.515829172945962 0.186528179510034 0.39332422707593 0.492467069220899 0.540565294956179 0.336312688355914 0.368266200188128 0.736953044540695 0.531917709240333 0.522840867865948 0.37702683628153 0.130387590347265 0.0526985044104935 0.0785801960408306 0.869612409652735 0.947301495589506 0.921419803959169 103
6892 1043230 2 0.05 0.5 1e-04 0.9 0 "PR" 0.24586885183913 0.51540429088423 0.187877806530633 0.393774866512949 0.486921303252577 0.535673143786893 0.340489956742882 0.373174802908848 0.732790155091707 0.528497120403622 0.528367763273514 0.38046795231246 0.109032328164283 0.0575332793498405 0.0748694518289065 0.890967671835717 0.942466720650159 0.925130548171094 120
6893 966609 3 0.05 0.5 1e-04 0.9 0 "PR" 0.250941091451375 0.51441343802421 0.192667005195971 0.394752221625178 0.481879093684717 0.534467992238319 0.338398450946309 0.37448770295186 0.732820185136092 0.527271825576889 0.531065456142281 0.381760889977341 0.203832123439924 0.06631534158785 0.113567543589897 0.796167876560076 0.93368465841215 0.886432456410103 102
6894 967193 4 0.05 0.5 1e-04 0.9 0 "PR" 0.246818765627877 0.517721828220874 0.186746412136962 0.391397077732239 0.489385644665012 0.539582940195782 0.335695754733218 0.369222016876623 0.736204410292889 0.531860990983135 0.522442166870179 0.377054669497772 0.202232507757573 0.0596054663037078 0.107596871192516 0.797767492242427 0.940394533696292 0.892403128807485 88
6895 457575 5 0.05 0.5 1e-04 0.9 0 "PR" 0.248824579880366 0.52189068755788 0.184687562432122 0.387219153003308 0.487273015443574 0.538432992458968 0.336529751754988 0.370539612230113 0.73609759532394 0.532566143098823 0.52121731418711 0.376458651868637 0.248143825837611 0.0624076688987868 0.125367045263792 0.751856174162389 0.937592331101213 0.874632954736208 102
6896 1027271 1 3 0.5 1e-04 0.9 0 "PR" 0.256493896788533 0.556413121993863 0.162512850530554 0.352290008113271 0.489404506255065 0.545740360367113 0.329281516151046 0.364707458833542 0.745898403043598 0.549021982685333 0.4917943666816 0.360868600101566 0.919313127817123 0.0309247799415607 0.336400058941451 0.0806868721828768 0.969075220058439 0.663599941058549 97
6897 184827 2 3 0.5 1e-04 0.9 0 "PR" 0.261044970030543 0.555206773265878 0.166401257002727 0.353499682746372 0.481282172930385 0.544318147163923 0.326825120641705 0.366520091170624 0.742327142960928 0.547631267929778 0.493226377644432 0.362516906854531 0.924312481799565 0.0191882342660075 0.337581012809897 0.075687518200435 0.980811765733993 0.662418987190103 97
6898 763527 3 3 0.5 1e-04 0.9 0 "PR" 0.254488464817084 0.5531491341701 0.163811717219133 0.355576195923031 0.486259946424676 0.543544434848389 0.331112505641535 0.367149961945091 0.74074841124176 0.546361769765571 0.494924222860668 0.363706213148283 0.899382307211439 0.0163629025029722 0.319841543862664 0.100617692788561 0.983637097497028 0.680158456137336 97
6899 813649 4 3 0.5 1e-04 0.9 0 "PR" 0.256189449068958 0.555656565170083 0.162945857421438 0.353054323775979 0.485499752730181 0.541810172169779 0.33334429842315 0.369054006728844 0.741689201799139 0.546100420294508 0.496290155844588 0.364074631921629 0.919245534464107 0.0188682699291826 0.329821035217339 0.0807544655358929 0.981131730070817 0.670178964782661 104
6900 1288285 5 3 0.5 1e-04 0.9 0 "PR" 0.257103834412935 0.551150397227438 0.166996263094621 0.357530370075137 0.486310427944582 0.546453389019066 0.326132679669133 0.363925687196884 0.743414262357517 0.547691489097308 0.493128942763755 0.362139341938854 0.886894876887397 0.0307233129941892 0.327093410098287 0.113105123112603 0.969276687005811 0.672906589901713 103
6901 106355 1 0.05 0 1e-04 1 0 "PR" 0.259890470990848 0.566922487169849 0.156681481834327 0.341647590184617 0.496571325314281 0.558056288661717 0.313028378335332 0.350684686785688 0.756461796305129 0.560981747478943 0.469709860169659 0.347703722311869 0.0726640179267648 0.031266527642321 0.0454698229548293 0.927335982073235 0.968733472357679 0.954530177045171 92
6902 207457 2 0.05 0 1e-04 1 0 "PR" 0.260103349513955 0.563150274646998 0.159644700754555 0.345458006830061 0.49265599162637 0.554328249891035 0.316238373302037 0.354550806499534 0.752759341140325 0.557264359045751 0.475883074056593 0.351525729707267 0.0582739658993273 0.0263009002851354 0.0373347593582454 0.941726034100673 0.973699099714865 0.962665240641755 92
6903 954828 3 0.05 0 1e-04 1 0 "PR" 0.256307312618535 0.564377616751682 0.156435377663266 0.344248739664467 0.498804229059285 0.556482618955521 0.317051864144498 0.352419756261573 0.75511154167782 0.559057052339622 0.473487241807764 0.349756109686373 0.0610334179675634 0.0258625836283662 0.0377874580699138 0.938966582032437 0.974137416371634 0.962212541930086 94
6904 19857 4 0.05 0 1e-04 1 0 "PR" 0.26105436242363 0.559742320298449 0.162815241681214 0.348900274540216 0.491746789306658 0.55545573510822 0.314024222548618 0.353370936861418 0.752801151730288 0.556810262008754 0.476839464229833 0.351956967646205 0.0659556871015693 0.0258155019526417 0.0397267182791383 0.934044312898431 0.974184498047358 0.960273281720862 87
6905 1080950 5 0.05 0 1e-04 1 0 "PR" 0.257694114017919 0.557270261930086 0.162589952298219 0.351412104628221 0.494297559617794 0.553449593438324 0.318354330127551 0.355327833383339 0.751991673635714 0.554670007346089 0.48094428242577 0.354077042808488 0.0552386634366076 0.0265336338292965 0.0363642176152972 0.944761336563392 0.973466366170703 0.963635782384703 88
6906 1076738 1 3 0 1e-04 1 0 "PR" 0.260496143088558 0.563409721268016 0.159712728570961 0.345261534848296 0.485311235084943 0.547432780285976 0.324603579813705 0.363143564704625 0.745807378173501 0.552551197841646 0.484316308384666 0.35741522176546 0.53205554261704 0.0061987688204862 0.189731478399528 0.46794445738296 0.993801231179514 0.810268521600472 89
6907 212747 2 3 0 1e-04 1 0 "PR" 0.257786993220923 0.560589355442176 0.160219823855755 0.348050502108019 0.487940701127058 0.548502026543723 0.324685828021902 0.362008982827383 0.745727694347981 0.552238394972605 0.484905651877657 0.357670509841143 0.450446881811414 0.00990764275771337 0.162172077788335 0.549553118188586 0.990092357242287 0.837827922211665 98
6908 1002553 3 3 0 1e-04 1 0 "PR" 0.258151363479718 0.563240543489166 0.158416350005476 0.345403009731188 0.486036225693153 0.543400457576661 0.331358128946133 0.367495932368457 0.744187589172871 0.549782934672243 0.489774478951609 0.360389098672149 0.389341799560011 0.00606745969938817 0.138883693290752 0.610658200439989 0.993932540300612 0.861116306709248 101
6909 164555 4 3 0 1e-04 1 0 "PR" 0.262184495482758 0.563384349121447 0.160766748996811 0.345254798490841 0.482583511869665 0.543514137533232 0.328795879247246 0.367433116070016 0.744768007352423 0.550006765160545 0.489562628244057 0.360189011017066 0.69383547421848 0.00902798523226215 0.249871275496286 0.30616452578152 0.990972014767738 0.750128724503714 100
6910 832166 5 3 0 1e-04 1 0 "PR" 0.257924300723595 0.563928325043605 0.157769781473061 0.344738824479467 0.485190791416511 0.541724915083267 0.333356929451144 0.369220546901295 0.743115092140107 0.548878970385107 0.491126710924205 0.361337484444832 0.399197388238892 0.0065447897808553 0.142637856889639 0.600802611761108 0.993455210219145 0.857362143110361 94
6911 191252 1 0.05 0.25 1e-04 1 0 "PR" 0.254823870397771 0.542949863744146 0.171929998025648 0.366118890740906 0.492036478326344 0.547731526788309 0.325889537779011 0.361337345007939 0.746860348724114 0.545950430454798 0.497819535804659 0.363124599397837 0.11731745913274 0.0332380557354511 0.061946672896349 0.88268254086726 0.966761944264549 0.938053327103651 88
6912 1242332 2 0.05 0.25 1e-04 1 0 "PR" 0.254271784755282 0.541578617146469 0.172575636886103 0.367447980583469 0.494724407929662 0.550919180815493 0.322691743382201 0.357989718377905 0.748996192684943 0.547588181305384 0.495267380268303 0.361366036363158 0.0773887188081015 0.0280702119579715 0.0448363978974862 0.922611281191899 0.971929788042028 0.955163602102514 92
6913 162567 3 0.05 0.25 1e-04 1 0 "PR" 0.258084600551987 0.542273614934408 0.1745879509496 0.366734849797862 0.492004590571221 0.549827595841924 0.322045459208233 0.358935195907094 0.750089191123208 0.547066904047765 0.496633410157833 0.36178360471614 0.0668976853218496 0.031017870733762 0.0433750558533575 0.93310231467815 0.968982129266238 0.956624944146643 83
6914 154069 4 0.05 0.25 1e-04 1 0 "PR" 0.253978328150131 0.539382377493226 0.174107784010199 0.369662934244581 0.491299794318201 0.545939570075934 0.3277735329047 0.362949592794308 0.745278122468332 0.543531095176948 0.501881316914899 0.365417029433753 0.0564247372637 0.0239165647443018 0.0350046460046901 0.9435752627363 0.976083435255698 0.96499535399531 88
6915 1278252 5 0.05 0.25 1e-04 1 0 "PR" 0.254700188164229 0.54047209219778 0.173732451352294 0.368563109919602 0.492230090792662 0.546216082966652 0.327847205314077 0.362695590113151 0.746930278956891 0.544123858712692 0.501579656666371 0.364834200305374 0.0723412382144811 0.0284944220421161 0.0434577975965243 0.927658761785519 0.971505577957884 0.956542202403476 90
6916 571873 1 3 0.25 1e-04 1 0 "PR" 0.259263117101983 0.555829673068552 0.164707646642206 0.352885124987396 0.48297427142883 0.543651775067672 0.328698943482437 0.367113366920554 0.742237388530814 0.547496821175757 0.493406590124643 0.362602077345349 0.839698700797331 0.0174086916000981 0.304637559826735 0.160301299202669 0.982591308399902 0.695362440173265 95
6917 1303387 2 3 0.25 1e-04 1 0 "PR" 0.256541291953029 0.561870764134168 0.15846452573395 0.346805091618076 0.489292154543353 0.546981788092724 0.328091034547651 0.363845569139594 0.745833446496383 0.551654378237254 0.486555560281601 0.358489770612401 0.865459701530292 0.0145063817568987 0.307116515269035 0.134540298469708 0.985493618243101 0.692883484730965 95
6918 578786 3 3 0.25 1e-04 1 0 "PR" 0.255782232670399 0.55595234239466 0.162414875945958 0.352807503561553 0.485213943751314 0.541892744226134 0.333441424360857 0.369237200593435 0.740996176421713 0.546286125674084 0.495856300306815 0.3640891956056 0.88159607691214 0.00971863512880348 0.310688954175178 0.11840392308786 0.990281364871197 0.689311045824822 100
6919 775488 4 3 0.25 1e-04 1 0 "PR" 0.255269634930057 0.554305556197529 0.163376420815649 0.354423014036765 0.484807653272244 0.543713929045954 0.33025180120568 0.367201867773658 0.740077288202301 0.546862567511362 0.49362822202133 0.363359759431366 0.790753861747832 0.0117284465334282 0.280547277503177 0.209246138252168 0.988271553466572 0.719452722496823 100
6920 543128 5 3 0.25 1e-04 1 0 "PR" 0.256102426236342 0.553709782205656 0.164465640095455 0.355013937766894 0.484206834968458 0.544603974735286 0.328863107651047 0.366517630958911 0.7403092612048 0.547234990339653 0.493328747746502 0.363118769138367 0.791559447244135 0.0101619635266009 0.280728717329599 0.208440552755865 0.989838036473399 0.719271282670401 105
6921 751366 1 0.05 0.5 1e-04 1 0 "PR" 0.250614079860597 0.515169355916204 0.191827055573834 0.393996785395491 0.485213414455472 0.539787993636528 0.332745782113956 0.369120957282319 0.735827494316068 0.530971433581037 0.524572837687789 0.378032279595761 0.137344140585425 0.0398070435275112 0.0731666040811808 0.862655859414575 0.960192956472489 0.926833395918819 85
6922 476202 2 0.05 0.5 1e-04 1 0 "PR" 0.248241901254815 0.520849067946654 0.185158824143152 0.388282770163849 0.489725688275412 0.54044977774857 0.335176540851655 0.368739473263997 0.737967589530228 0.533516829339135 0.520335364994807 0.375662048151879 0.173382031746552 0.0397620003875642 0.0848713076662381 0.826617968253448 0.960237999612436 0.915128692333762 99
6923 618916 3 0.05 0.5 1e-04 1 0 "PR" 0.246952404956968 0.520002526792649 0.184883570642078 0.389228617379891 0.491250416210116 0.543810505058575 0.331007658263047 0.365176931568993 0.738202821167084 0.535454575955732 0.515891228905125 0.373622378861604 0.173510716343537 0.0374991309221763 0.0831816206581932 0.826489283656463 0.962500869077824 0.916818379341807 89
6924 255894 4 0.05 0.5 1e-04 1 0 "PR" 0.246688897665296 0.51072336192442 0.192585692606761 0.398484653031382 0.488197109880354 0.540519509357548 0.333752946612999 0.368420851639411 0.73488600754565 0.5299480222577 0.526338639219761 0.379091163276797 0.0750815630652215 0.0282325230753243 0.0440408398789537 0.924918436934778 0.971767476924676 0.955959160121046 89
6925 415186 5 0.05 0.5 1e-04 1 0 "PR" 0.24911421787969 0.521867643968727 0.184953864886016 0.387215319546999 0.487081678443264 0.538693029573593 0.335884864812587 0.370322816740619 0.736195896322953 0.532714609088601 0.520838729698603 0.376330257376819 0.271928273015724 0.0496695055283571 0.125098262530909 0.728071726984276 0.950330494471643 0.874901737469091 91
6926 1247678 1 3 0.5 1e-04 1 0 "PR" 0.254461684735558 0.556907773433599 0.160912083191012 0.351775932146835 0.483935518429255 0.540209761841164 0.335933014649761 0.371196609901173 0.738397203164813 0.545364781116636 0.496845097840773 0.365176810079856 0.92762925471274 0.0136971786611531 0.328630357197209 0.0723707452872604 0.986302821338847 0.671369642802791 111
6927 8845 2 3 0.5 1e-04 1 0 "PR" 0.26047758297069 0.559371125537108 0.162769398889135 0.349275433062722 0.481702922912973 0.544334593229511 0.327018069730943 0.366482908481307 0.742180505883663 0.549115714810669 0.489787468620078 0.360998947165157 0.934720931323035 0.0185140256236058 0.339962917195844 0.0652790686769649 0.981485974376394 0.660037082804156 96
6928 1271175 3 3 0.5 1e-04 1 0 "PR" 0.260718381335724 0.555916610001092 0.165569575496587 0.352753052371771 0.478249913013782 0.540564618682001 0.330654943204589 0.370514430191112 0.738968294349507 0.545448667074585 0.496224518701176 0.364844606572506 0.924296392510179 0.0195927162894623 0.338737066372686 0.0757036074898205 0.980407283710538 0.661262933627314 106
6929 1313757 4 3 0.5 1e-04 1 0 "PR" 0.258298087645242 0.559674099894566 0.161139204693217 0.348973594952562 0.482538634030574 0.542379583576005 0.331271070048784 0.368799037972132 0.740836721675816 0.54790180814408 0.492410274742001 0.362462213769929 0.935355386301904 0.0209785420996554 0.339667205285408 0.0646446136980956 0.979021457900345 0.660332794714592 110
6930 619426 5 3 0.5 1e-04 1 0 "PR" 0.257486408969155 0.556425235567877 0.163113625890438 0.352277908503596 0.481944864769388 0.538006456877123 0.336914239921489 0.373112754547296 0.739431273738543 0.543947162676502 0.500027865811927 0.366390032122713 0.923844042548528 0.0203047742884858 0.334728631730722 0.0761559574514715 0.979695225711514 0.665271368269277 104
6931 739306 1 0.05 0 1e-04 0 10 "PR" 0.25980002681481 0.565309883609519 0.157852448348233 0.343295648509598 0.501792915179414 0.564130522821975 0.306840363000991 0.344472351938691 0.761592941994224 0.564498991085153 0.464692811349225 0.344105226937686 0.999667962817918 0.99965446760729 0.999659070159725 0.000332037182081644 0.000345532392709701 0.000340929840274707 3601
6932 861968 2 0.05 0 1e-04 0 10 "PR" 0.260148685484301 0.562898619061646 0.159900144216206 0.345743470999534 0.499045118723081 0.560439271893477 0.310408333404412 0.34818656926211 0.759193804207381 0.561244568189231 0.470308477620619 0.347387297044834 0.993150729175506 0.996985576584877 0.995672083757027 0.00684927082449363 0.00301442341512328 0.00432791624297317 1608
6933 727282 3 0.05 0 1e-04 0 10 "PR" 0.259469034531439 0.563172289611063 0.15926325125695 0.345453590252777 0.49995052473538 0.56075758887587 0.310518353269986 0.347876117326839 0.759419559266819 0.56154964348046 0.469781604526936 0.347081721046543 0.999652893245786 0.999628389988668 0.999636758562283 0.000347106754214103 0.000371610011332229 0.000363241437717083 3601
6934 864921 4 0.05 0 1e-04 0 10 "PR" 0.258303917852519 0.56280833731633 0.158817096988943 0.345839417047289 0.500334036292462 0.560561929327165 0.311019639620775 0.348042988005321 0.758637954144981 0.561298938639509 0.469836736609718 0.347320884659191 0.991540873725783 0.993723404610166 0.992980610180391 0.00845912627421702 0.00627659538983369 0.00701938981960879 3171
6935 568666 5 0.05 0 1e-04 0 10 "PR" 0.265760167531887 0.563666109270889 0.162701219263829 0.344961612566156 0.494204813755259 0.561987627160398 0.305105465529111 0.346618482618954 0.759964981287146 0.562548846901133 0.467806684792939 0.34606527658753 0.974853209746662 0.979246638022476 0.977710733973628 0.0251467902533379 0.0207533619775239 0.0222892660263724 2801
6936 50545 1 3 0 1e-04 0 10 "PR" 0.262462971990516 0.563844437718757 0.160595983817633 0.344800117019957 0.489822428894146 0.554083445918885 0.315539890556065 0.354917033018141 0.752285400884662 0.557194141030107 0.476135874373698 0.351695054791086 0.943483753076207 0.981614448406567 0.968329230047744 0.0565162469237931 0.018385551593433 0.0316707699522563 2461
6937 13282 2 3 0 1e-04 0 10 "PR" 0.261303941617049 0.559802062691053 0.162993408879865 0.348873713162473 0.490537052894613 0.556576415417911 0.312410278529899 0.352398366008752 0.751840994511662 0.557423280254799 0.475403687409764 0.351459943483875 0.998357002706554 0.994324559148475 0.995725562495085 0.00164299729344643 0.0056754408515248 0.00427443750491518 646
6938 758723 3 3 0 1e-04 0 10 "PR" 0.259043500016467 0.557890844088872 0.163066860359572 0.350790308698051 0.490343166129195 0.553921590277888 0.316369049934108 0.355238165159644 0.749386666145662 0.5549610900985 0.47943591029368 0.354050224388213 0.999426610938759 0.998307858248653 0.998694475036754 0.000573389061241499 0.00169214175134746 0.00130552496324599 3529
6939 1266412 4 3 0 1e-04 0 10 "PR" 0.260061251700787 0.562597136171922 0.160125020849192 0.346027041986082 0.489704867176619 0.552317882540293 0.318730548918135 0.357036282344827 0.749766118877406 0.555543187934489 0.478855569767326 0.353578088930089 0.999622636569049 0.999503379228644 0.999544700335837 0.000377363430950658 0.000496620771355678 0.0004552996641634 3601
6940 736495 5 3 0 1e-04 0 10 "PR" 0.257857937071835 0.563264046445037 0.158237745575563 0.345337894746453 0.49273649730904 0.554373848505217 0.317025625356864 0.354573127581837 0.750594434380875 0.557166366659587 0.475263370932427 0.351673540842104 0.999627824577485 0.999598616480304 0.999608638141837 0.000372175422515167 0.000401383519695755 0.000391361858163265 3601
6941 820158 1 0.05 0.25 1e-04 0 10 "PR" 0.255994074481628 0.561604643069307 0.158282806395721 0.346971960641417 0.503923297722739 0.56241723113257 0.310572659896985 0.346221257611686 0.759917372204366 0.562128934581106 0.468855466292707 0.346489035041479 0.999598163108819 0.99952127812191 0.999547183198274 0.000401836891180867 0.000478721878089985 0.000452816801726491 3601
6942 1266525 2 0.05 0.25 1e-04 0 10 "PR" 0.261515749247172 0.563010862070214 0.160642675504923 0.345623811509501 0.498905755256626 0.560796777295676 0.309782731416413 0.347860815751387 0.760421504503798 0.561532622865543 0.470425406921335 0.347117432342802 0.999317391258003 0.999291720283953 0.999300545658652 0.000682608741997393 0.000708279716046602 0.000699454341348245 3601
6943 680785 3 0.05 0.25 1e-04 0 10 "PR" 0.256090674110408 0.568060159649685 0.153571315660807 0.34049875206543 0.50566764241903 0.564690935040026 0.308308774014887 0.343879557965833 0.761758316529438 0.565796758334246 0.461880089675694 0.34277028944808 0.999694359727116 0.999536594554883 0.999589602770138 0.000305640272883604 0.000463405445117478 0.000410397229861834 3601
6944 967543 4 0.05 0.25 1e-04 0 10 "PR" 0.260996062086971 0.560696110466104 0.162019412103183 0.347920482091374 0.496730818820303 0.558053412732819 0.312390571664052 0.350621022183801 0.757726880907274 0.558935755843264 0.474409983767235 0.349719222871131 0.999717864777382 0.999657447583254 0.999678249824084 0.000282135222618187 0.000342552416745628 0.000321750175915765 3601
6945 1232691 5 0.05 0.25 1e-04 0 10 "PR" 0.259783160264244 0.562762036939618 0.159741395617563 0.345904031657561 0.500646209988067 0.561225921024422 0.31017847214734 0.347401646560406 0.760429370252311 0.561723095705116 0.469919867764902 0.346918037749089 0.999688359764371 0.99962761299339 0.99964835936231 0.000311640235628969 0.000372387006609728 0.000351640637690144 3601
6946 73822 1 3 0.25 1e-04 0 10 "PR" 0.25482789796454 0.558383790593979 0.160105841920965 0.350290602326269 0.493446941486731 0.552828713130351 0.319978249205312 0.356196885427251 0.748274839451271 0.554381670329417 0.480084091126277 0.354539104718182 0.999557899577512 0.973330244386762 0.982256072078501 0.000442100422488265 0.0266697556132377 0.0177439279214986 281
6947 191094 2 3 0.25 1e-04 0 10 "PR" 0.259011642892466 0.566773715625834 0.15634549471053 0.341781233741398 0.492624199474908 0.554062043361158 0.317523647276627 0.355019305925729 0.751635842367374 0.558112293700838 0.473869141987157 0.350803169708818 0.998971857853693 0.999588595976612 0.999376423101295 0.00102814214630731 0.000411404023388398 0.000623576898705281 3601
6948 1059562 3 3 0.25 1e-04 0 10 "PR" 0.261017599926982 0.56268429359815 0.160577137238599 0.345930890434935 0.491159445500594 0.558075786762659 0.310773168520551 0.350898096524774 0.752177045427576 0.559354357170326 0.47135030575915 0.349510115322388 0.999607495835589 0.998544963924749 0.99891348743329 0.000392504164411188 0.00145503607525062 0.00108651256670953 2806
6949 886156 4 3 0.25 1e-04 0 10 "PR" 0.256321413697826 0.56474188745502 0.156169037954837 0.343874619727961 0.495658979570058 0.556319877068374 0.316421432392063 0.352904438985432 0.751980393267884 0.558877283925856 0.4725904703469 0.350157846739344 0.999712042848872 0.9996373867707 0.99966281157669 0.000287957151127859 0.000362613229299758 0.000337188423310096 3601
6950 1172283 5 3 0.25 1e-04 0 10 "PR" 0.257761421835936 0.563969726981315 0.157692868659212 0.344637399692996 0.492318527420955 0.553304402025297 0.318675145891124 0.355890055839751 0.750079949256892 0.55660143008924 0.476368014550336 0.352411106746628 0.999749381199617 0.99953842963316 0.999610830217483 0.000250618800382909 0.00046157036683961 0.000389169782516855 3601
6951 1254477 1 0.05 0.5 1e-04 0 10 "PR" 0.258068900117409 0.566784787403615 0.155689685548638 0.341835112668938 0.503658798453976 0.562193087133216 0.31072495430972 0.346432476398745 0.761727698571385 0.563713352376218 0.466414639858357 0.344910729261714 0.999765120683463 0.999551116358208 0.999623563716556 0.000234879316536613 0.000448883641791476 0.000376436283444172 3601
6952 736886 2 0.05 0.5 1e-04 0 10 "PR" 0.260566205050356 0.563867375859915 0.159411295278103 0.344775010976241 0.49981106973305 0.561132266182533 0.309908132800112 0.347495196573068 0.760377274783406 0.562047069737589 0.469319428078215 0.346585808940529 0.999589748602043 0.999185361147058 0.999323869471747 0.000410251397957211 0.000814638852941526 0.000676130528253106 3601
6953 30680 3 0.05 0.5 1e-04 0 10 "PR" 0.264059709320062 0.566249816953028 0.159677291672794 0.342302648895437 0.498042446641363 0.564862397596088 0.303321638882778 0.343740389656473 0.762102155961425 0.565323825620604 0.462998930555572 0.343261855264907 0.99796029524398 0.997245308198957 0.997492996232532 0.00203970475602003 0.00275469180104308 0.00250700376746791 1246
6954 1012832 4 0.05 0.5 1e-04 0 10 "PR" 0.262040697453256 0.562723238523922 0.161146590872434 0.345911383120555 0.498057745871553 0.560348812898013 0.309859785039254 0.348315505491141 0.76009844332481 0.561152588389563 0.471006375911689 0.347501769103338 0.993019132981761 0.981734478842511 0.985623367479221 0.00698086701823923 0.0182655211574895 0.0143766325207791 1850
6955 1046931 5 0.05 0.5 1e-04 0 10 "PR" 0.261707585123666 0.5687607047076 0.156396266374595 0.339793879843851 0.501243612506627 0.565473178139486 0.304433045334768 0.343103228812796 0.762951197630294 0.566561189233415 0.460829311709363 0.342008421878175 0.999643040685309 0.999362231479288 0.999458503693743 0.000356959314690821 0.000637768520711874 0.000541496306257304 3601
6956 587490 1 3 0.5 1e-04 0 10 "PR" 0.260640019034662 0.564936383250731 0.158657552535702 0.343644004580553 0.49267975151019 0.559461467867287 0.309486927909799 0.349337458776913 0.753319770544852 0.561059728609412 0.468144480445502 0.3476753750137 0.999596282181527 0.999082827165733 0.999260334349789 0.000403717818473477 0.000917172834267244 0.000739665650210839 3601
6957 148775 2 3 0.5 1e-04 0 10 "PR" 0.258571830896778 0.560448642614804 0.160756825916866 0.348217501389217 0.492555158922209 0.555667223632681 0.315212435983382 0.35341820078364 0.751126989818987 0.556993947653764 0.475969261900248 0.351963535445684 0.99979699399471 0.997979830473893 0.99860507552927 0.000203006005289883 0.00202016952610701 0.00139492447073034 884
6958 43225 3 3 0.5 1e-04 0 10 "PR" 0.259996397604953 0.560353012182093 0.161724421734302 0.348356272167755 0.488356651702733 0.548373062983309 0.323454261594502 0.360956454686895 0.748353049307687 0.552173262770024 0.485178683328804 0.356960160607099 0.999393738800109 0.975907983052744 0.984055404285481 0.000606261199891289 0.0240920169472561 0.0159445957145185 644
6959 765608 4 3 0.5 1e-04 0 10 "PR" 0.257968786871573 0.562049986682083 0.159200125461212 0.34657756169712 0.492278571710308 0.553427060532298 0.318327817602214 0.355711360815514 0.75024735858188 0.556096078668038 0.477527943063425 0.352882243848586 0.999632146474214 0.992794905606379 0.995143455637349 0.000367853525786393 0.00720509439362089 0.00485654436265087 1008
6960 657150 5 3 0.5 1e-04 0 10 "PR" 0.256730488949933 0.560284941852447 0.159753907417689 0.348324477098082 0.491743751350911 0.552130099256693 0.320064752788164 0.357081427642317 0.748474240300843 0.554609238513505 0.479818660205853 0.354415028612155 0.999695418353544 0.999190581322777 0.99936359482282 0.000304581646455902 0.000809418677222688 0.000636405177180437 3601
6961 837205 1 0.05 0 1e-04 0.1 10 "PR" 0.257737518809736 0.557596234922012 0.162389255682091 0.351135467091095 0.498034120939908 0.547506853127218 0.329071092957476 0.361380197088711 0.755771639749645 0.55087746246884 0.491460348639567 0.357957611743625 0.999592282307614 0.999575909871694 0.999581484550046 0.000407717692385765 0.000424090128306255 0.000418515449953691 3601
6962 875397 2 0.05 0 1e-04 0.1 10 "PR" 0.258106502166034 0.555494248394567 0.164211920634995 0.353190108998931 0.497063887485625 0.549755898463367 0.324977589537606 0.359106112849632 0.75517038965166 0.551683788298998 0.489189510172601 0.357118214107064 0.999637594232462 0.99949736844281 0.999545257417788 0.000362405767537977 0.000502631557190457 0.000454742582212435 3601
6963 351420 3 0.05 0 1e-04 0.1 10 "PR" 0.259927252524049 0.557120640288845 0.164123940118102 0.351593889158619 0.49636797073884 0.54999196962512 0.324160544558781 0.35886297402536 0.756295223262889 0.552405839727424 0.488284484676884 0.356401421767977 0.998408118333618 0.997849886603644 0.998041537845079 0.00159188166638169 0.00215011339635627 0.00195846215492061 1849
6964 1051270 4 0.05 0 1e-04 0.1 10 "PR" 0.253899302192227 0.555335116531105 0.161632948492648 0.353326601515141 0.498694935964439 0.54667669053917 0.330716131190996 0.362171307899609 0.752594238156666 0.549530028375312 0.492349079683644 0.359256284998651 0.987143475490758 0.959609334005897 0.968886290446792 0.0128565245092423 0.0403906659941031 0.0311137095532082 172
6965 161376 5 0.05 0 1e-04 0.1 10 "PR" 0.260553071041285 0.557829819951355 0.163987914399966 0.350815557240713 0.494498863280447 0.550384962954026 0.322354623461238 0.358423613065542 0.755051934321732 0.552908092809267 0.486342537861204 0.355845028940137 0.933080806313772 0.931877386812858 0.932292210351148 0.0669191936862282 0.0681226131871416 0.0677077896488516 290
6966 1083638 1 3 0 1e-04 0.1 10 "PR" 0.260289554822997 0.562388744178984 0.160415485604187 0.346248359239732 0.488580844927144 0.543358771972617 0.330366622930313 0.365630018387877 0.748870399750142 0.549555859289918 0.490782108534501 0.35932126872069 0.976319704719811 0.887764023709617 0.918453454551419 0.0236802952801886 0.112235976290383 0.0815465454485814 1732
6967 354070 2 3 0 1e-04 0.1 10 "PR" 0.260331034296199 0.562591885000663 0.160272930728557 0.346084682685468 0.489181098506282 0.543956677319897 0.330481075351522 0.365744366915849 0.749512132802481 0.550057172723467 0.49075400608008 0.359312269229034 0.985840914473969 0.77816414379828 0.850144133016456 0.0141590855260307 0.22183585620172 0.149855866983544 1364
6968 55706 3 3 0 1e-04 0.1 10 "PR" 0.25661756072551 0.561827549450016 0.15850449633953 0.346828698996457 0.486799936375283 0.534889537755606 0.342870790020875 0.374723115361326 0.743417497100794 0.543645807209395 0.501375286360405 0.36566100249463 0.998861529142278 0.988996031821219 0.992388854964109 0.0011384708577216 0.0110039681787814 0.0076111450358914 3286
6969 821254 4 3 0 1e-04 0.1 10 "PR" 0.262088810222317 0.561050202450427 0.162443874179055 0.347580399768855 0.486364383059636 0.54321825888943 0.329143402656503 0.365753609357025 0.748453193281952 0.54911706271606 0.491587276835559 0.359744578784235 0.999466112489362 0.999481395775217 0.999476058778628 0.000533887510637974 0.000518604224782684 0.000523941221372405 3601
6970 779364 5 3 0 1e-04 0.1 10 "PR" 0.255718016611474 0.555768653057534 0.162577047859374 0.352911228268816 0.48902173371257 0.539414145035975 0.337346566261677 0.370257174424768 0.744739750324044 0.544644495337981 0.499923614121051 0.36470787496908 0.999670099199836 0.999495012486999 0.999555020690821 0.000329900800163779 0.00050498751300147 0.000444979309178861 3601
6971 847552 1 0.05 0.25 1e-04 0.1 10 "PR" 0.258580694013585 0.557227063417596 0.163145451221489 0.351410653506313 0.497643073560755 0.55004733730523 0.324829436399801 0.358813677245625 0.75622376757434 0.552467627191436 0.48797488762129 0.356317927376575 0.998954965627083 0.998981340884151 0.998972331112081 0.001045034372917 0.00101865911584871 0.00102766888791916 3296
6972 424789 2 0.05 0.25 1e-04 0.1 10 "PR" 0.257576090382429 0.559274055702601 0.160982693685296 0.349409444447207 0.500621037685642 0.55231641740018 0.323421861476986 0.356525061180702 0.758197128068071 0.554636191775595 0.484404555162283 0.354152272855941 0.994086887426223 0.992409413749361 0.992978706506944 0.00591311257377684 0.00759058625063896 0.00702129349305622 651
6973 402910 3 0.05 0.25 1e-04 0.1 10 "PR" 0.261229483156544 0.557620827457462 0.164540345534338 0.351062729656061 0.496550358894069 0.552845055522635 0.319989486298038 0.355974779463574 0.757779842050612 0.554461650737893 0.484529831832376 0.354311732446407 0.99970236887195 0.999494556088272 0.999566147396278 0.00029763112804977 0.000505443911728488 0.000433852603721656 3601
6974 456712 4 0.05 0.25 1e-04 0.1 10 "PR" 0.255986401744636 0.556458997927812 0.162131097499614 0.352281674623039 0.498617120978538 0.547527774370075 0.32928066068719 0.361316876719183 0.754603522723173 0.550502170801144 0.491411758186804 0.358307905220019 0.995677618597474 0.993054197175541 0.993942884534071 0.00432238140252621 0.00694580282445869 0.00605711546592915 1372
6975 695703 5 0.05 0.25 1e-04 0.1 10 "PR" 0.25628805636413 0.55369640621322 0.164423551919273 0.355040707595674 0.499093505245131 0.550047317637764 0.325870608810626 0.358795686983682 0.75538156160926 0.551260011675992 0.490294160729899 0.357547415639738 0.999324000083294 0.998898503880783 0.99904279141185 0.000675999916706292 0.00110149611921651 0.000957208588150344 2929
6976 808718 1 3 0.25 1e-04 0.1 10 "PR" 0.257160968081572 0.562582538455411 0.158357769054264 0.346077301882476 0.488653023837536 0.539111079150835 0.337913340764976 0.370667512896644 0.745813991919109 0.546732152177755 0.49627110981924 0.362687143578248 0.999710854082926 0.999101939647825 0.999311289638882 0.000289145917073723 0.000898060352174899 0.000688710361118137 3601
6977 412455 2 3 0.25 1e-04 0.1 10 "PR" 0.258688291378069 0.56397190923379 0.158120226373198 0.344586188558116 0.49102962398534 0.54321337397666 0.332070481674637 0.365800711757053 0.74971791536341 0.550014288867064 0.490190708047835 0.358851591413424 0.999549738104458 0.997806250273265 0.99840595418695 0.000450261895542081 0.00219374972673545 0.00159404581304959 1964
6978 596518 3 3 0.25 1e-04 0.1 10 "PR" 0.258250863218431 0.564097307636836 0.157791701568615 0.344519104664293 0.49103982207799 0.542120454722586 0.334039540154431 0.367153944430003 0.749290685296421 0.549283331804732 0.491831241723047 0.359778954269895 0.99977692185492 0.999316641977233 0.999474787818077 0.000223078145079735 0.000683358022766492 0.000525212181922709 3601
6979 100575 4 3 0.25 1e-04 0.1 10 "PR" 0.257062046896969 0.559510746338064 0.16056083813134 0.349162023042924 0.489950114701629 0.540809509876652 0.335025970549016 0.368201422242843 0.747012161598598 0.546866944045729 0.495586808680356 0.362036216236027 0.999771970825592 0.999476404149734 0.999577816658642 0.000228029174408093 0.000523595850265499 0.000422183341357707 3601
6980 667963 5 3 0.25 1e-04 0.1 10 "PR" 0.256641432738575 0.562969761138836 0.157691350326537 0.345614646851089 0.48879872686489 0.539100584227942 0.337681821185652 0.370566704821784 0.745440159603465 0.546851046123993 0.495373171512189 0.362468518527671 0.994551359338667 0.822108928808991 0.881299998582541 0.00544864066133316 0.177891071191009 0.118700001417459 1965
6981 957211 1 0.05 0.5 1e-04 0.1 10 "PR" 0.257410557638016 0.555503073960006 0.163734273608169 0.353155176800502 0.497931390938698 0.549099799540019 0.326514067225307 0.359777671500972 0.755341948576714 0.551245408629673 0.490248340833476 0.357558240023712 0.99976587977019 0.99960693244026 0.999661052482694 0.000234120229810425 0.000393067559740275 0.000338947517306345 3601
6982 922100 2 0.05 0.5 1e-04 0.1 10 "PR" 0.254334543155462 0.554456814859438 0.162615395701064 0.354280769325653 0.5004260590826 0.547633525950153 0.330405044382447 0.361238631019623 0.754760602238062 0.549895309892152 0.49302044008351 0.35893212922826 0.999459008128879 0.998497190514507 0.998820961266284 0.000540991871121299 0.00150280948549248 0.00117903873371638 1609
6983 387627 3 0.05 0.5 1e-04 0.1 10 "PR" 0.256820295759111 0.555825777472955 0.163110170227861 0.352907276653339 0.497224295741876 0.546524503110416 0.3299605393395 0.362349121090906 0.754044591500987 0.549635721368065 0.493070709567361 0.359190807125489 0.999790395235379 0.999571156843016 0.9996457184804 0.000209604764621039 0.000428843156984372 0.000354281519599618 3601
6984 190440 4 0.05 0.5 1e-04 0.1 10 "PR" 0.256893998732972 0.556265939733821 0.162859426603764 0.352393595975357 0.499009080699188 0.550091139630218 0.325670284674662 0.358765090628056 0.75590307943216 0.552139081623691 0.488529711278426 0.356651249350609 0.999640397520781 0.998875189287811 0.99913502673266 0.000359602479219218 0.00112481071218924 0.000864973267340476 3409
6985 121227 5 0.05 0.5 1e-04 0.1 10 "PR" 0.25769665075293 0.555033665806527 0.164246907898698 0.353667364570262 0.496500099495429 0.547408989299179 0.328088748681491 0.361459307706873 0.754196750248359 0.549964035358634 0.49233565658019 0.358848011683381 0.998536509706798 0.996710714421658 0.997333847970056 0.00146349029320217 0.00328928557834201 0.00266615202994391 1846
6986 310425 1 3 0.5 1e-04 0.1 10 "PR" 0.260391367185929 0.556504124010991 0.164928096079116 0.352174540185813 0.48772048883193 0.542702539329971 0.331015994304554 0.3666188165799 0.748111856017858 0.547173751755107 0.49594409038367 0.36193814955557 0.999807008928241 0.975717157287584 0.984087202608085 0.000192991071758652 0.0242828427124163 0.0159127973919151 281
6987 782541 2 3 0.5 1e-04 0.1 10 "PR" 0.258333433406643 0.56717047241525 0.155591733561168 0.341377334142631 0.489606762308111 0.541885107658779 0.333879027988683 0.367461802540917 0.747940195714755 0.55003692155429 0.489470761549851 0.35905527188549 0.998406581793018 0.725829751574552 0.819644095782614 0.00159341820698222 0.274170248425448 0.180355904217386 524
6988 1039921 3 3 0.5 1e-04 0.1 10 "PR" 0.262196767483525 0.559157341615285 0.163999387805793 0.349466452749961 0.489031418064567 0.544109052753608 0.328742631151537 0.364786077650708 0.751228185548093 0.549131415514881 0.49274201895733 0.359672984154858 0.999784677196936 0.999538950803088 0.999624516999166 0.000215322803064056 0.000461049196911602 0.000375483000834287 3601
6989 158064 4 3 0.5 1e-04 0.1 10 "PR" 0.255799229486881 0.558503854951123 0.160513582653791 0.350108472899553 0.487690916013735 0.538420225955204 0.33807629062135 0.37129183427993 0.743490145500616 0.544864212675805 0.498589873275141 0.364494480635448 0.996891579856466 0.880917925361822 0.920724609119966 0.00310842014353359 0.119082074638178 0.0792753908800339 527
6990 86789 5 3 0.5 1e-04 0.1 10 "PR" 0.256771720182042 0.561954702224796 0.158595754517443 0.346673384032818 0.488348561365776 0.537980787138819 0.339210914341611 0.371721832864013 0.745120281547818 0.545722212094392 0.497806668859054 0.363636171847647 0.999825290604473 0.999502692718291 0.999613524883168 0.000174709395526832 0.000497307281709287 0.000386475116831851 3601
6991 591299 1 0.05 0 1e-04 0.2 10 "PR" 0.259691961122699 0.551385146793187 0.168410306682885 0.357344833034195 0.489535455473644 0.536617537170331 0.339921799222617 0.372394715788439 0.749227416596343 0.541622634392316 0.508332105905502 0.367293816015851 0.990744285301921 0.992029381391883 0.991584954526822 0.0092557146980792 0.00797061860811654 0.00841504547317755 409
6992 804068 2 0.05 0 1e-04 0.2 10 "PR" 0.257174965468473 0.548622133724333 0.16890395051027 0.360132568314087 0.490695077540852 0.535391638502382 0.342699003526465 0.373625824104102 0.747870043009324 0.539853574719506 0.511602954036735 0.36907511552074 0.995783658700611 0.997628088619094 0.99699512860155 0.00421634129938883 0.00237191138090636 0.00300487139844965 2452
6993 926329 3 0.05 0 1e-04 0.2 10 "PR" 0.256852598542242 0.553268256051414 0.165104893058461 0.355433775871337 0.493347606557698 0.537340485761728 0.341581101334904 0.371682777061979 0.75020020509994 0.542668326959952 0.506685994393364 0.366247314748332 0.998468129619801 0.99844578407945 0.9984534160932 0.00153187038019924 0.00155421592054955 0.00154658390680008 2690
6994 1039811 4 0.05 0 1e-04 0.2 10 "PR" 0.257899081953646 0.560633683855289 0.160137040847014 0.347985433898282 0.497839858897142 0.551492936512509 0.323010964045374 0.357289267899241 0.755738940850788 0.554545522607844 0.483148004892388 0.354182160862047 0.438628877347763 0.383832049140097 0.402505510794067 0.561371122652237 0.616167950859903 0.597494489205933 529
6995 281468 5 0.05 0 1e-04 0.2 10 "PR" 0.257581308372422 0.551314578429058 0.16704750578072 0.357393371978626 0.491774253768231 0.537512230347957 0.340113585408269 0.371479324341181 0.749355562140653 0.542160366049163 0.507161091188989 0.366735485945698 0.999079931720076 0.998907779699361 0.998966830126875 0.000920068279924336 0.00109222030063908 0.001033169873125 3601
6996 1067050 1 3 0 1e-04 0.2 10 "PR" 0.257243002610418 0.560342474387287 0.160113605318586 0.348326064028552 0.488907888737698 0.540746892943481 0.335483619392696 0.368902443594971 0.746150891348116 0.547023176717203 0.495597224711282 0.362312193055468 0.811941369653775 0.372466657368207 0.523617301834322 0.188058630346225 0.627533342631793 0.476382698165678 163
6997 480356 2 3 0 1e-04 0.2 10 "PR" 0.260639862200086 0.564200259151793 0.159178695218284 0.344399685623638 0.482002649289458 0.530013650182946 0.346868838284461 0.379607637467462 0.742642511489544 0.541292224654451 0.506047533502745 0.367996610192389 0.986140722656018 0.737623364148165 0.824421051283951 0.0138592773439817 0.262376635851835 0.175578948716049 2082
6998 655306 3 3 0 1e-04 0.2 10 "PR" 0.258431530331708 0.5640002577008 0.158024326468281 0.344632632553776 0.4821702828302 0.524077489931406 0.356475012483934 0.385926554970278 0.740601813161908 0.537112512226605 0.514499338952215 0.372448136992449 0.999461502702805 0.997777635203021 0.998361995774409 0.000538497297194547 0.00222236479697853 0.00163800422559088 1727
6999 459844 4 3 0 1e-04 0.2 10 "PR" 0.258001160615707 0.562693062082543 0.158837507610245 0.345887594230513 0.488780610607967 0.543833533650006 0.330533957543447 0.365724355726943 0.746781771223674 0.549898950873661 0.489371465153692 0.359343731706812 0.820142748918239 0.321484556151988 0.493378986304296 0.179857251081761 0.678515443848012 0.506621013695704 406
7000 1236100 5 3 0 1e-04 0.2 10 "PR" 0.263795826648118 0.560626432934306 0.163943795321888 0.348009012167726 0.483521831029575 0.542864637027698 0.328099697079519 0.366420692876841 0.747317657677693 0.548768479536127 0.492043492401406 0.360302388580679 0.50186579953124 0.384900067143858 0.426088789242522 0.49813420046876 0.615099932856143 0.573911210757478 284
7001 1010789 1 0.05 0.25 1e-04 0.2 10 "PR" 0.257263483291259 0.552119399379676 0.166233774239658 0.356592786943431 0.493430480525442 0.538067601045826 0.340414749589642 0.370941460218452 0.750693963816701 0.542786979260691 0.506648523829299 0.366122224352494 0.977960636125363 0.972499554210712 0.974367082625646 0.0220393638746371 0.0275004457892885 0.0256329173743536 1009
7002 51764 2 0.05 0.25 1e-04 0.2 10 "PR" 0.258417796319819 0.55028716387552 0.16840476150315 0.358455204750745 0.489597649252933 0.534822626970666 0.34279918900843 0.374198853395339 0.748015445572752 0.540040886256601 0.51120395051158 0.368886294264175 0.988924656963985 0.98675613457496 0.98750349431723 0.0110753430360146 0.0132438654250398 0.0124965056827705 3045
7003 1140276 3 0.05 0.25 1e-04 0.2 10 "PR" 0.254566896913417 0.549269892093645 0.166696336655555 0.3594765506434 0.493742289748112 0.535399832798204 0.344747284012436 0.373629718779475 0.748309186661528 0.540017358151827 0.511443620667991 0.368917754536309 0.998164084555047 0.998110608296646 0.998128761543968 0.00183591544495282 0.0018893917033537 0.00187123845603203 3422
7004 695418 4 0.05 0.25 1e-04 0.2 10 "PR" 0.25579638844573 0.548480301116614 0.16808575107351 0.360227380535545 0.491375863957196 0.535387215877918 0.343183861987612 0.373639210588231 0.747172252402926 0.539781266939956 0.511269613061122 0.369138123765221 0.952143030230339 0.928979621896396 0.936894074266296 0.0478569697696613 0.0710203781036039 0.0631059257337037 1491
7005 478315 5 0.05 0.25 1e-04 0.2 10 "PR" 0.254962781244732 0.547487568336912 0.168321167936402 0.361259425158111 0.494491549325287 0.539109505230163 0.339431419107044 0.369872629556453 0.749454330570019 0.541897957912019 0.507752587043445 0.367005429890454 0.885744438673959 0.856376401490697 0.866355172573996 0.114255561326041 0.143623598509303 0.133644827426004 1489
7006 1151991 1 3 0.25 1e-04 0.2 10 "PR" 0.257241042056165 0.559320616814865 0.160799965557148 0.349331920750836 0.488128934532861 0.531357823686255 0.348023321063777 0.377678079932808 0.745369976589025 0.540520033334852 0.508823286620925 0.368390571678657 0.998436318681143 0.999334223221578 0.99902573323583 0.00156368131885732 0.000665776778421912 0.000974266764169517 3601
7007 1235300 2 3 0.25 1e-04 0.2 10 "PR" 0.258208334245154 0.560211362624028 0.160814944872794 0.348400115821056 0.486124568563326 0.52900034625585 0.350041373708728 0.380044610275328 0.744332902808479 0.539309752467592 0.510856318581522 0.369592117075402 0.999739806143396 0.99913991661874 0.999346985916614 0.000260193856604494 0.000860083381260191 0.000653014083385616 3601
7008 257425 3 3 0.25 1e-04 0.2 10 "PR" 0.255748892317651 0.558276627310193 0.160682081769881 0.350418684257264 0.481782448599255 0.521257298438551 0.360495357386366 0.388567545955448 0.737531340916905 0.533324368324993 0.521177439156246 0.376136796241908 0.999770040423597 0.99893903786203 0.999225660890867 0.000229959576402673 0.00106096213797052 0.000774339109132917 3601
7009 39920 4 3 0.25 1e-04 0.2 10 "PR" 0.257068447451365 0.555772058856376 0.16329961826012 0.352927384895118 0.483446650602168 0.530794778726545 0.346523731868596 0.378577054227538 0.740515098053533 0.538972087188177 0.509823350128716 0.370182294027089 0.96279361958599 0.668400256051843 0.770215575083772 0.0372063804140097 0.331599743948157 0.229784424916228 1247
7010 319011 5 3 0.25 1e-04 0.2 10 "PR" 0.255962791158042 0.560371509849962 0.159139215392742 0.348222072010219 0.485875185980659 0.526629856131763 0.354419407395309 0.38294847327108 0.741837977138701 0.537663339943805 0.513558622788052 0.371595218499504 0.999461237996831 0.999363483652046 0.999397048206845 0.000538762003169273 0.000636516347953628 0.000602951793154856 3601
7011 1249164 1 0.05 0.5 1e-04 0.2 10 "PR" 0.257374751620132 0.549709121076939 0.168192108563924 0.359028238050393 0.491441948582344 0.536360036247058 0.341652457864774 0.372658870689166 0.748816700202476 0.540859872856481 0.509844566428698 0.368064002729594 0.999781457241788 0.999531401143808 0.99961717316891 0.00021854275821182 0.000468598856192389 0.000382826831089546 3601
7012 813272 2 0.05 0.5 1e-04 0.2 10 "PR" 0.252498704967546 0.547118415011074 0.166985535728548 0.361624004544121 0.494004224765021 0.534938231846053 0.345749518400226 0.374093885396839 0.746502929732566 0.538976264235162 0.512735054128774 0.369959547787848 0.999302801568752 0.998726870406121 0.99892131316285 0.000697198431247667 0.00127312959387938 0.00107868683715037 3601
7013 632974 3 0.05 0.5 1e-04 0.2 10 "PR" 0.258649092798322 0.552343164700978 0.166947919127807 0.356383616996201 0.491795216092076 0.537130576031232 0.340700729522327 0.371891313023947 0.750444308890397 0.542265428207359 0.507648648650134 0.366656722350296 0.999776286796091 0.999580481945312 0.999647811223692 0.0002237132039089 0.000419518054687863 0.000352188776307603 3601
7014 1317578 4 0.05 0.5 1e-04 0.2 10 "PR" 0.252521654039056 0.551753585221645 0.163424821015213 0.356947044797869 0.496112333099029 0.535927451203812 0.345651135151695 0.37309584485271 0.748633987138084 0.541144309354636 0.509075956166909 0.367772417156704 0.999790063481069 0.999611101627282 0.999671319469599 0.000209936518930522 0.000388898372718027 0.000328680530400767 3601
7015 76711 5 0.05 0.5 1e-04 0.2 10 "PR" 0.257887286503545 0.549953093208312 0.168334202583524 0.358756460119334 0.49065452425409 0.536147017770009 0.341511965009835 0.37288042366958 0.748541810757635 0.540809185886604 0.509846167593358 0.368110681958405 0.999702285574217 0.999375164378712 0.999487630278116 0.000297714425782892 0.00062483562128771 0.000512369721884097 3601
7016 1181427 1 3 0.5 1e-04 0.2 10 "PR" 0.256943994753465 0.565795363106708 0.155790460342814 0.342780545078886 0.482938400063767 0.521658799190367 0.360530573798078 0.388104195150681 0.739882394817232 0.535972333265672 0.516321034140892 0.373410276167323 0.999798313309948 0.999251307009518 0.999440049022673 0.000201686690051648 0.000748692990481844 0.000559950977327404 3601
7017 312181 2 3 0.5 1e-04 0.2 10 "PR" 0.257301516088236 0.564561743795867 0.156882341424425 0.344053711605592 0.491182658909563 0.542720951203516 0.333464333075289 0.366485321627604 0.748484174997799 0.549805568970681 0.490346674499714 0.359210321823917 0.972396135727955 0.299124144650474 0.529830987023359 0.0276038642720448 0.700875855349526 0.470169012976641 408
7018 381133 3 3 0.5 1e-04 0.2 10 "PR" 0.262851773217084 0.559366295461514 0.164291329312512 0.349275543423557 0.479282534573815 0.526867281294318 0.349361775471673 0.382654288395913 0.742134307790899 0.537684853818853 0.513653104784185 0.371546662853533 0.999827934227722 0.999334264385196 0.999508289885608 0.000172065772277766 0.000665735614803985 0.0004917101143917 3601
7019 167707 4 3 0.5 1e-04 0.2 10 "PR" 0.259198207412711 0.559653491226104 0.161745160000095 0.349001149676761 0.482132997090179 0.527228183602968 0.350815999424243 0.382193453658034 0.741331204502891 0.537885429006623 0.512561159424338 0.371287015524871 0.999422839984497 0.859825607391096 0.908396864012855 0.000577160015503308 0.140174392608904 0.0916031359871453 1611
7020 594114 5 3 0.5 1e-04 0.2 10 "PR" 0.256609833793952 0.562268538494203 0.158202747049083 0.346428634775844 0.483913218290304 0.521635059746541 0.36042986562066 0.38750796511781 0.740523052084257 0.534840927514496 0.518632612669743 0.37415822106457 0.999821041503746 0.998055532774832 0.998663249609809 0.00017895849625446 0.00194446722516781 0.0013367503901914 3048
7021 1020007 1 0.05 0 1e-04 0.3 10 "PR" 0.259260009395714 0.555128879713108 0.165238311011959 0.353522397585061 0.492779334846824 0.547260436727753 0.326453451432235 0.361574441968378 0.752039344242539 0.549885123602713 0.491691762444194 0.358887933175977 0.380463089849292 0.357856020889497 0.365640229178842 0.619536910150708 0.642143979110503 0.634359770821158 524
7022 857711 2 0.05 0 1e-04 0.3 10 "PR" 0.251044575305499 0.538984944415055 0.172372167588967 0.369788377574793 0.485744189481845 0.521075223469389 0.361950694951997 0.388056704777665 0.736788764787344 0.527020477257411 0.534322862540964 0.381992328403448 0.998744995212208 0.998928225730989 0.998865973731314 0.00125500478779222 0.00107177426901121 0.00113402626868576 3601
7023 57314 3 0.05 0 1e-04 0.3 10 "PR" 0.25657592571861 0.557737995799667 0.161554734831178 0.35090760094314 0.496872450822451 0.548684434207751 0.326722400122265 0.360107036690652 0.753448376541061 0.551692088741125 0.488277134953443 0.357050647349863 0.313508768759751 0.283561972032814 0.293745446626444 0.686491231240249 0.716438027967186 0.706254553373556 284
7024 774774 4 0.05 0 1e-04 0.3 10 "PR" 0.255724576028185 0.539191900050782 0.175369954406515 0.369616892740569 0.480566606123983 0.519395111186029 0.360736638946237 0.389749675722424 0.736291182152168 0.526083595074782 0.536106593352752 0.382947572562024 0.999460778013915 0.999172491326828 0.999272294346694 0.000539221986084612 0.000827508673171962 0.000727705653305949 3601
7025 998282 5 0.05 0 1e-04 0.3 10 "PR" 0.254566169750158 0.550963165655186 0.165407650033932 0.357734269069179 0.493619429078707 0.534861286571225 0.345643703564264 0.374156143607467 0.748185598828865 0.540204130278906 0.511051353598197 0.368707005518265 0.798455553609605 0.733469839345175 0.755525813903448 0.201544446390395 0.266530160654825 0.244474186096552 1607
7026 845554 1 3 0 1e-04 0.3 10 "PR" 0.258917190456749 0.562423864500585 0.159532840495999 0.346194927626829 0.488808687692477 0.541299745169794 0.334029779038898 0.368144785414169 0.747725878149226 0.548180066972744 0.493562619534897 0.360996679155812 0.651346787192207 0.213418631077156 0.36463824126482 0.348653212807793 0.786581368922844 0.63536175873518 281
7027 229150 2 3 0 1e-04 0.3 10 "PR" 0.256325711892506 0.559461542942678 0.160118043859967 0.349213471139742 0.494390528568479 0.548854382792888 0.32587929950029 0.359965319672104 0.750716240460985 0.552168704951331 0.485997343360257 0.356605929497093 0.538946357571699 0.211829453710725 0.32332210200137 0.461053642428301 0.788170546289275 0.67667789799863 284
7028 328312 3 3 0 1e-04 0.3 10 "PR" 0.26216958122902 0.565778903029331 0.158988809822576 0.342801725065398 0.482146577131827 0.533254147746191 0.341539454522446 0.375788690350354 0.744316158360846 0.544064312251229 0.500528264345022 0.364825476077893 0.825174319063379 0.401257239302511 0.549805704542362 0.174825680936621 0.598742760697489 0.450194295457638 886
7029 445072 4 3 0 1e-04 0.3 10 "PR" 0.252398031005898 0.554525083417492 0.161441180263504 0.354107340527151 0.479972686995479 0.519117176549187 0.363116587612253 0.390705783727004 0.732370718001378 0.530560166350405 0.524557767875758 0.378880010945637 0.919090933610421 0.68443726240056 0.764893552478491 0.0809090663895786 0.31556273759944 0.235106447521509 1963
7030 826197 5 3 0 1e-04 0.3 10 "PR" 0.258230061285368 0.564205177431716 0.157733417044395 0.344379602373702 0.489329424481839 0.543962940465429 0.330872493376381 0.365676593672713 0.747559485767206 0.550493668041122 0.488605910420777 0.358806458374322 0.835292047551948 0.151093466177668 0.386869003088279 0.164707952448052 0.848906533822332 0.613130996911721 275
7031 790106 1 0.05 0.25 1e-04 0.3 10 "PR" 0.253985370676928 0.54633524344393 0.168600882875748 0.362507235710823 0.493374210701706 0.536334115252236 0.343150427633705 0.372622993594497 0.747359581378633 0.539647225004175 0.511751310509453 0.369272173221295 0.644879267539875 0.577669224540924 0.600472172311859 0.355120732460125 0.422330775459076 0.39952782768814 761
7032 1306338 2 0.05 0.25 1e-04 0.3 10 "PR" 0.253991417544662 0.544241265904066 0.170221878858508 0.364552994876848 0.486828195686985 0.52285640491467 0.35986679371879 0.386272505934335 0.740819613231647 0.529983506318182 0.530088672577298 0.379033824773194 0.999198158058169 0.998269306082415 0.998586653137386 0.000801841941830937 0.00173069391758477 0.00141334686261382 1970
7033 658140 3 0.05 0.25 1e-04 0.3 10 "PR" 0.252365363215207 0.545017804603015 0.16849372056456 0.363712493100788 0.485141474433748 0.520162811782214 0.36304570447572 0.388972374834658 0.737506837648955 0.52837916650189 0.531539425040279 0.380622080202608 0.999321044032661 0.998813924722094 0.998986748748628 0.000678955967339105 0.00118607527790568 0.00101325125137155 3601
7034 1115912 4 0.05 0.25 1e-04 0.3 10 "PR" 0.255576979943816 0.547252101440896 0.168886878914471 0.3614642706817 0.48650935601948 0.526346418587012 0.353982108225598 0.38273813012309 0.742086335963296 0.53334052302558 0.522868987140069 0.375620772611095 0.940263384755405 0.888327793965637 0.906155076954447 0.0597366152445948 0.111672206034363 0.0938449230455529 2325
7035 572689 5 0.05 0.25 1e-04 0.3 10 "PR" 0.251940473250579 0.545371241763859 0.16792924435646 0.363396972228013 0.486163762035999 0.519752003843226 0.364398607231926 0.389383698707532 0.738104235286577 0.528200851758265 0.532327851588387 0.380813615486355 0.98483709020092 0.981708322028958 0.982771745196571 0.0151629097990801 0.0182916779710423 0.017228254803429 3046
7036 489034 1 3 0.25 1e-04 0.3 10 "PR" 0.26051264877204 0.56008740006089 0.162296616299178 0.348557415992325 0.478947794311565 0.520965853542207 0.357796278600318 0.38811423585959 0.739460443083605 0.533915188173336 0.520092894899496 0.375020963810375 0.921597536661202 0.710671986754358 0.784506606005611 0.0784024633387979 0.289328013245642 0.215493393994389 1968
7037 933147 2 3 0.25 1e-04 0.3 10 "PR" 0.257877106342194 0.555938515280595 0.16377981586121 0.352780379540134 0.467810883696199 0.501586150859679 0.382153368490952 0.408555286249678 0.725687990038393 0.519466789059134 0.545933184352162 0.390211319736388 0.999666891320232 0.999186657637153 0.99935590184382 0.000333108679768361 0.00081334236284725 0.000644098156179768 3601
7038 223849 3 3 0.25 1e-04 0.3 10 "PR" 0.257987545466456 0.563540017734662 0.158140098015246 0.345123245656694 0.479944653502997 0.521865441867921 0.358694085004495 0.387743633102663 0.737932198969454 0.535342265599132 0.516834183019741 0.373963819595102 0.964112506481348 0.607923355611058 0.731659850795625 0.035887493518652 0.392076644388942 0.268340149204375 1604
7039 743006 4 3 0.25 1e-04 0.3 10 "PR" 0.254682423925339 0.557306120136231 0.160740538446004 0.351328061493047 0.482286332826286 0.525117547982893 0.355477273718589 0.384826710488974 0.736968756751625 0.535509503118482 0.516217812164593 0.374015012681184 0.922482070678903 0.517348517474671 0.656747492537148 0.0775179293210972 0.482651482525329 0.343252507462852 1124
7040 669119 5 3 0.25 1e-04 0.3 10 "PR" 0.26156606372674 0.560556136761145 0.162538754820434 0.348111533032568 0.483918546412993 0.53868257585105 0.334811181250688 0.370911336629157 0.745484610139733 0.545924883303857 0.497349936071123 0.363366389733117 0.908652474514421 0.201892344954375 0.449173127199119 0.0913475254855787 0.798107655045625 0.550826872800881 177
7041 590521 1 0.05 0.5 1e-04 0.3 10 "PR" 0.253555151448792 0.542376936774683 0.171431370162394 0.366457584811732 0.483974845139245 0.519073061086504 0.363926397445336 0.390068606974424 0.737529996588037 0.526827849606564 0.53535776760773 0.382211546412552 0.999718212381809 0.999115430365102 0.999321853683891 0.000281787618191349 0.000884569634897722 0.000678146316109423 3601
7042 509721 2 0.05 0.5 1e-04 0.3 10 "PR" 0.252956582934708 0.544047166787303 0.169666921867585 0.36474162071326 0.485535963101573 0.520235003117371 0.363138735527832 0.388916302934139 0.738492546036281 0.528135107021787 0.532805657395417 0.380895848938266 0.998584494252411 0.997507362914898 0.997874869341632 0.00141550574758858 0.00249263708510197 0.00212513065836758 1611
7043 651010 3 0.05 0.5 1e-04 0.3 10 "PR" 0.253141649663311 0.548493057227429 0.166320001593182 0.360192492954838 0.486087122437699 0.52050971728419 0.363127645878189 0.388641040443851 0.739228772101011 0.529733029039948 0.529447647471372 0.379264293690715 0.999735631957714 0.999373644390379 0.999497042556122 0.000264368042286391 0.000626355609621407 0.000502957443878432 3601
7044 372175 4 0.05 0.5 1e-04 0.3 10 "PR" 0.251817940833223 0.543470200840703 0.169321241474661 0.365289287764666 0.48548978731532 0.519459616721184 0.364358994609373 0.389680707352941 0.737307728148543 0.527398904647984 0.533680236084033 0.381615439711609 0.999581552014331 0.996544961821562 0.997577972121075 0.000418447985668995 0.00345503817843766 0.00242202787892467 167
7045 21517 5 0.05 0.5 1e-04 0.3 10 "PR" 0.256516159529043 0.5358159543972 0.178700129127337 0.373041826886426 0.481838560023848 0.528364689936709 0.347469739021934 0.380668152102054 0.73835471955289 0.530886888970904 0.526169868149271 0.378086224436025 0.812276956062055 0.691348588868258 0.733312079586516 0.187723043937945 0.308651411131742 0.266687920413484 167
7046 734940 1 3 0.5 1e-04 0.3 10 "PR" 0.257575682736673 0.561622739030727 0.159260345676991 0.347009203071138 0.484402080966585 0.528865986452544 0.350936487184396 0.381140473617253 0.741977763703257 0.539478022694946 0.510196832861388 0.370087238433521 0.97642228740216 0.560950596255838 0.70456295016095 0.0235777125978397 0.439049403744162 0.29543704983905 1486
7047 458827 2 3 0.5 1e-04 0.3 10 "PR" 0.258367945905215 0.554048378567718 0.165504809678714 0.354605560486634 0.475077161589944 0.512501829028801 0.368638190994694 0.396688524422971 0.733445107495159 0.526252241907441 0.534143000673407 0.382761038826362 0.999809964625178 0.999123321979228 0.999363540814436 0.000190035374822372 0.000876678020771576 0.000636459185564097 3601
7048 501659 3 3 0.5 1e-04 0.3 10 "PR" 0.256006026943601 0.553570211042344 0.164381206896852 0.355106754855119 0.469659197423315 0.503873764671064 0.379770778706019 0.406204421964385 0.725665224366916 0.520157735502282 0.544151985602871 0.389465767963033 0.999806271199038 0.998788380961462 0.999144792446012 0.000193728800962261 0.00121161903853779 0.00085520755398765 3601
7049 941080 4 3 0.5 1e-04 0.3 10 "PR" 0.258972906064643 0.56297501310606 0.159087462773291 0.345611175283552 0.4682131872511 0.503137786429514 0.37978109334293 0.406721657978319 0.727186093315743 0.522735718774099 0.53886855611622 0.386710089936866 0.999828762989766 0.999455436150343 0.999587153604861 0.000171237010233738 0.000544563849656834 0.000412846395139072 3601
7050 714333 5 3 0.5 1e-04 0.3 10 "PR" 0.256311068506922 0.556633355687559 0.162292486593959 0.35206426484945 0.481038742245895 0.525684627062629 0.353601222125326 0.384391225280259 0.737349810752817 0.535813293042863 0.515893708719285 0.373815099540625 0.974578951073835 0.438119847060304 0.623851657346108 0.0254210489261651 0.561880152939696 0.376148342653892 1244
7051 1179834 1 0.05 0 1e-04 0.4 10 "PR" 0.257492814944492 0.56086619865146 0.159813991767591 0.347771507201926 0.496425642077711 0.549820132011285 0.325120286623284 0.35892553865279 0.753918457022202 0.55349475103752 0.484934278390875 0.355215311761988 0.271236515109841 0.260146551222064 0.263927320261565 0.728763484890159 0.739853448777936 0.736072679738435 407
7052 249694 2 0.05 0 1e-04 0.4 10 "PR" 0.253134869871775 0.556995291799878 0.159995167337274 0.351641994431524 0.495839441702963 0.543967586994619 0.333633695984947 0.364839542136021 0.748974311574738 0.548254863850335 0.493628863322221 0.36049627064836 0.309352427443974 0.287436844547974 0.294827995270014 0.690647572556026 0.712563155452026 0.705172004729987 165
7053 867705 3 0.05 0 1e-04 0.4 10 "PR" 0.257090638998361 0.553354433076921 0.165229866412507 0.35533278052319 0.491545303064545 0.541160255817535 0.334833896952753 0.367714664694733 0.748635942062906 0.5452322926193 0.500063763365259 0.36357984934449 0.361358031527362 0.311098399884891 0.328324381074525 0.638641968472638 0.688901600115109 0.671675618925475 285
7054 664602 4 0.05 0 1e-04 0.4 10 "PR" 0.254886758610539 0.54358740992209 0.171353136870405 0.365172681988354 0.480459027393474 0.522146503031978 0.357058294057135 0.386892085026002 0.735345786004013 0.529323910054176 0.52841143092754 0.379621531020252 0.664719686229602 0.639202967803877 0.648015473896175 0.335280313770398 0.360797032196123 0.351984526103825 1727
7055 821817 5 0.05 0 1e-04 0.4 10 "PR" 0.254004436174454 0.553787083177817 0.16287597307689 0.354919225404027 0.494838619660802 0.541850694593756 0.336131439080596 0.36698787264573 0.748843055835256 0.545773640142334 0.499007412157487 0.36302159784446 0.375392675976521 0.343003127517399 0.353967499374261 0.624607324023479 0.656996872482601 0.646032500625739 415
7056 703256 1 3 0 1e-04 0.4 10 "PR" 0.258282817544769 0.56201243038462 0.159455313950271 0.346606881160624 0.487324291456197 0.54192987764279 0.332668283207097 0.367595342112208 0.745607109000965 0.548417295304583 0.492123597157368 0.360815643398495 0.548117727076858 0.156641613886921 0.291902796213167 0.451882272923141 0.843358386113079 0.708097203786833 166
7057 680000 2 3 0 1e-04 0.4 10 "PR" 0.261698369378504 0.562126722111746 0.16151447428829 0.346523386768881 0.486452957508069 0.544285113347748 0.327699079772205 0.364721381108503 0.748151326886573 0.550110923347175 0.489213554060495 0.358780149983263 0.683926599081879 0.175765626567741 0.353030725344267 0.316073400918121 0.824234373432259 0.646969274655734 277
7058 276411 3 3 0 1e-04 0.4 10 "PR" 0.256404432634631 0.562670998497446 0.157786629276108 0.345968485373777 0.487311752918444 0.538751769382884 0.338206180289443 0.371296244982287 0.743716185553075 0.546483127917948 0.495992809565551 0.363114195207543 0.582161461224773 0.154537928998702 0.301568183880505 0.417838538775227 0.845462071001298 0.698431816119495 404
7059 491098 4 3 0 1e-04 0.4 10 "PR" 0.255571873625297 0.559271999761184 0.159759990568107 0.349399028364799 0.48961081955477 0.543593619041589 0.332302046250878 0.366391803661624 0.745182693180067 0.548535052342353 0.492062036818985 0.361031651416708 0.620609483155229 0.12342252916595 0.29370137455316 0.379390516844771 0.876577470834049 0.70629862544684 175
7060 1318468 5 3 0 1e-04 0.4 10 "PR" 0.25864308527282 0.567871011749281 0.155270037974385 0.340713409156977 0.488910039177702 0.543103450892222 0.332242711462389 0.366781032417082 0.747553124450522 0.551146297622843 0.487512749436774 0.35832162402209 0.584485748044394 0.124171919824219 0.282975549319857 0.415514251955606 0.875828080175781 0.717024450680143 163
7061 386745 1 0.05 0.25 1e-04 0.4 10 "PR" 0.251650440838908 0.533800507288095 0.176939274976244 0.375062259598194 0.471799851837034 0.501649736333855 0.383466230022459 0.407573974514657 0.723450292675943 0.512365832415317 0.560405504998703 0.396737635260866 0.99838819326255 0.995335864410655 0.996391606934435 0.00161180673744968 0.00466413558934519 0.00360839306556469 646
7062 724909 2 0.05 0.25 1e-04 0.4 10 "PR" 0.252360385806603 0.539570229279759 0.172775454308389 0.369283249405618 0.486993610749584 0.528065872907841 0.352143035843977 0.380926336972992 0.739353996556187 0.531819242309409 0.524918490152366 0.377128180444676 0.659152386242492 0.545894350658967 0.584474794903648 0.340847613757508 0.454105649341033 0.415525205096352 1124
7063 626054 3 0.05 0.25 1e-04 0.4 10 "PR" 0.250713751483141 0.535092650435173 0.17517791715849 0.373725399375792 0.478980165009812 0.512325598220993 0.371321848625162 0.396845543204159 0.729693916492953 0.519893870837165 0.546499765783652 0.389159809923247 0.883669900768178 0.843876205604332 0.857495984922743 0.116330099231822 0.156123794395668 0.142504015077257 2443
7064 338157 4 0.05 0.25 1e-04 0.4 10 "PR" 0.251677490928115 0.542242242087076 0.170209878258099 0.366465431489256 0.473327357782833 0.503771547668787 0.381187118435404 0.405469274084787 0.725004848710948 0.516476143939662 0.551396996693503 0.392588637260876 0.9964148687579 0.990364345521771 0.992450959309579 0.0035851312420999 0.00963565447822851 0.00754904069042101 765
7065 335840 5 0.05 0.25 1e-04 0.4 10 "PR" 0.248561401800116 0.539441134478338 0.170223987666309 0.369293618878912 0.477444419847165 0.504594812336282 0.382974379171759 0.404623516465103 0.726005821647281 0.515995898846669 0.553198366838069 0.393064187156954 0.999486685937057 0.998796921570144 0.999031658774644 0.000513314062942712 0.0012030784298561 0.000968341225356409 3601
7066 814351 1 3 0.25 1e-04 0.4 10 "PR" 0.253976482210609 0.553472333311512 0.163231489081009 0.355244222583466 0.480714560082517 0.524601244974553 0.355835742055292 0.385663100520112 0.734691042293126 0.53385362914988 0.519067231136301 0.375913951127233 0.906443508904491 0.354655701214242 0.544727236702254 0.0935564910955095 0.645344298785758 0.455272763297746 1004
7067 226017 2 3 0.25 1e-04 0.4 10 "PR" 0.262214046579386 0.566092074315123 0.158761002457792 0.342479969507452 0.481717119162385 0.53755701071076 0.335907125404755 0.37239638543911 0.743931165741771 0.546940850274729 0.494668127862546 0.362562390103285 0.921581018058255 0.17905021685305 0.439868111139786 0.0784189819417452 0.82094978314695 0.560131888860214 280
7068 771998 3 3 0.25 1e-04 0.4 10 "PR" 0.262046196347459 0.565618034977231 0.158997770726839 0.342929520772876 0.476298299148661 0.527583338720644 0.347831291051348 0.382373306686937 0.73834449549612 0.540051856895065 0.506829061778187 0.36944443753502 0.945247605793605 0.302582623547365 0.529497764229216 0.0547523942063953 0.697417376452635 0.470502235770784 885
7069 564061 4 3 0.25 1e-04 0.4 10 "PR" 0.257213958466668 0.557174647520754 0.16248164194999 0.351537681366218 0.4849323863052 0.53323538626788 0.343756636744946 0.376139436964138 0.742146344771868 0.540972691123273 0.506238278694936 0.368188336068508 0.847277516300735 0.235199893232889 0.446586191121783 0.152722483699265 0.764800106767111 0.553413808878217 168
7070 636298 5 3 0.25 1e-04 0.4 10 "PR" 0.257516164303466 0.557454459564616 0.162398509672954 0.351279755525825 0.487575924617695 0.54096696008559 0.334568638092041 0.368945140614156 0.745092088921162 0.546225064236019 0.496967147764995 0.363310084361406 0.891169490825739 0.0987634999063629 0.372173732964625 0.108830509174261 0.901236500093637 0.627826267035375 161
7071 1053730 1 0.05 0.5 1e-04 0.4 10 "PR" 0.256902726447542 0.541399517356795 0.174380604800723 0.367373324938347 0.477558361553876 0.515697877946132 0.364603289912408 0.393442343156525 0.734461088001418 0.52437872963176 0.538983894713131 0.384637342576357 0.95808969979636 0.863969298665671 0.896750325913808 0.0419103002036397 0.136030701334329 0.103249674086192 1607
7072 699196 2 0.05 0.5 1e-04 0.4 10 "PR" 0.251289343281481 0.528414069751073 0.181056698965687 0.380510025915548 0.484232480794404 0.526240674711477 0.352820878038148 0.382770186704416 0.735521824075885 0.526873248417575 0.533877577003836 0.382109388500947 0.702838467708368 0.520814744019173 0.582980790307324 0.297161532291632 0.479185255980827 0.417019209692676 286
7073 883424 3 0.05 0.5 1e-04 0.4 10 "PR" 0.252359109811393 0.540747871134262 0.171865010567752 0.367992071496162 0.476345666309289 0.508482016168414 0.375637847743261 0.400710121218933 0.728704776120682 0.519181133110753 0.547502858311013 0.38986113292074 0.968746202440278 0.925103317590509 0.940134776580297 0.0312537975597222 0.074896682409491 0.0598652234197033 2333
7074 408221 4 0.05 0.5 1e-04 0.4 10 "PR" 0.250608950149494 0.538325052128565 0.172536666794858 0.370406542154121 0.476519024565669 0.507308777458134 0.377714661008999 0.401913618357227 0.727127974715162 0.517580436086313 0.550251327803857 0.391479533243888 0.999745791137798 0.99926006202691 0.999426594157227 0.000254208862202161 0.000739937973089558 0.00057340584277339 3601
7075 1277468 5 0.05 0.5 1e-04 0.4 10 "PR" 0.252414084642297 0.535969331289269 0.175702199039272 0.372853937875817 0.481480645804149 0.520167609216026 0.360539487725872 0.388912509531884 0.733894730446446 0.525411263209319 0.536241686765144 0.383583060901426 0.831368529193177 0.659174303975845 0.718241299045233 0.168631470806823 0.340825696024155 0.281758700954767 764
7076 994511 1 3 0.5 1e-04 0.4 10 "PR" 0.256949183291685 0.555408534598856 0.163575079408351 0.353264762145858 0.486705412978369 0.537772596410935 0.338713508983501 0.37219001120681 0.743654596270054 0.543427133433424 0.502288588391852 0.366119166389309 0.934399844958507 0.164569362554088 0.430093315433967 0.0656001550414929 0.835430637445912 0.569906684566033 281
7077 484382 2 3 0.5 1e-04 0.4 10 "PR" 0.257189586162312 0.558147004425867 0.16163579914438 0.350525906339441 0.48512873131287 0.534745778686443 0.342407820621848 0.375302981930236 0.742318317475182 0.542337030928966 0.504043619766228 0.367268143178963 0.95185836379848 0.175173026140564 0.443554254964439 0.0481416362015201 0.824826973859436 0.556445745035561 167
7078 234840 3 3 0.5 1e-04 0.4 10 "PR" 0.258439895958094 0.563871299137771 0.158112674330146 0.344751678886923 0.486523638482268 0.53639641247603 0.340341436337779 0.373407932114167 0.744963534440363 0.545400785102863 0.498454110667924 0.364021805819604 0.959774553248677 0.142194038131121 0.424833452966083 0.040225446751323 0.857805961868879 0.575166547033917 164
7079 983556 4 3 0.5 1e-04 0.4 10 "PR" 0.260982527228312 0.56412816353358 0.159412397992196 0.344406018551494 0.459444062381582 0.495461854638143 0.386419725404012 0.414728556616331 0.720426589609894 0.518059365023103 0.545832123396208 0.39158841404091 0.988971437433875 0.724935015585188 0.819578311340209 0.0110285625661247 0.275064984414812 0.180421688659791 2326
7080 911754 5 3 0.5 1e-04 0.4 10 "PR" 0.254276653973003 0.545382608916313 0.169624111190489 0.363363393421422 0.477126822207195 0.523732189451869 0.354235663586148 0.386316169943127 0.731403476180198 0.530655571135121 0.523859774776638 0.378969963124879 0.906658871503563 0.333910516102463 0.532512814690419 0.093341128496437 0.666089483897537 0.467487185309581 646
7081 706686 1 0.05 0 1e-04 0.5 10 "PR" 0.253950014450411 0.552313985279472 0.164078561087825 0.356385218453051 0.489756730465561 0.537755946112171 0.339577268618122 0.371079379979119 0.743706744915972 0.54255165116349 0.503655829705947 0.366239025186019 0.31993084829648 0.278281613381704 0.292467667918524 0.68006915170352 0.721718386618296 0.707532332081476 540
7082 989801 2 0.05 0 1e-04 0.5 10 "PR" 0.256996714434183 0.559652799098834 0.160379531279701 0.348989668423826 0.494464044190436 0.547287267960841 0.327616886442273 0.361473584224464 0.751460758624619 0.551387076952984 0.487996417721974 0.357334517563927 0.196980307553929 0.151302138473665 0.166891927769906 0.803019692446071 0.848697861526335 0.833108072230094 169
7083 117879 3 0.05 0 1e-04 0.5 10 "PR" 0.25425637262584 0.552104440115114 0.164397780719044 0.356574342120107 0.490038569412045 0.536873007243598 0.341035492425032 0.371991565482748 0.744294942037885 0.541898493870889 0.505433273144075 0.366904678723955 0.363770123813141 0.323721322614055 0.337367070690434 0.636229876186859 0.676278677385944 0.662632929309566 648
7084 83253 4 0.05 0 1e-04 0.5 10 "PR" 0.255280219025362 0.559208369234 0.15961433219172 0.349414252870885 0.497613237063202 0.548471722946342 0.327764209781389 0.36030274663406 0.752893456088564 0.552019137670162 0.487378541973109 0.356705000551453 0.177615040704241 0.142611086075405 0.154459198165138 0.822384959295759 0.857388913924595 0.845540801834862 285
7085 576755 5 0.05 0 1e-04 0.5 10 "PR" 0.251792081301078 0.537624282687103 0.173949443827584 0.371118825848064 0.466774151143741 0.500251321052533 0.382770454815799 0.40891139411907 0.718566232444819 0.512656341951759 0.556719898643383 0.396367123888436 0.802081223919542 0.767026460013816 0.779228395769208 0.197918776080458 0.232973539986184 0.220771604230792 2209
7086 846125 1 3 0 1e-04 0.5 10 "PR" 0.255742766662436 0.56150086023724 0.158200401936566 0.347126266969737 0.478339736104329 0.523930028656462 0.355483113539509 0.386096275249056 0.734082502766765 0.536032370390162 0.513683515476075 0.373546563074222 0.713555817115276 0.246651968117363 0.40846252874168 0.286444182884724 0.753348031882637 0.59153747125832 643
7087 1007327 2 3 0 1e-04 0.5 10 "PR" 0.258417359930948 0.560760017771901 0.160443625096493 0.347876131382411 0.485902226697527 0.541576583154526 0.332846398309194 0.368136800323194 0.744319586628475 0.547823233091557 0.493290023405688 0.361539603014394 0.49060126732708 0.122404765536743 0.249945985945567 0.50939873267292 0.877595234463257 0.750054014054433 167
7088 279479 3 3 0 1e-04 0.5 10 "PR" 0.26108445535473 0.564534253304387 0.159217688193843 0.344080774288504 0.48510480644156 0.543229788965768 0.329648737343379 0.366691284878202 0.746189261796289 0.550217536660873 0.488866425537222 0.35927636133299 0.624696616179362 0.0874902095499314 0.275019116251691 0.375303383820638 0.912509790450069 0.724980883748309 117
7089 397130 4 3 0 1e-04 0.5 10 "PR" 0.257022443293034 0.561420563583472 0.159098583326832 0.347245875487186 0.484547773458219 0.535592798133789 0.340690501814366 0.373843062883231 0.741570216751252 0.543974816097158 0.499789085141198 0.365214059145065 0.630475125080654 0.186364255257716 0.339708326498297 0.369524874919346 0.813635744742284 0.660291673501703 403
7090 984661 5 3 0 1e-04 0.5 10 "PR" 0.257011939869475 0.56680511221321 0.155097070896659 0.341776094975382 0.484925594864916 0.536866415080303 0.340006335593694 0.373358382994186 0.741937534734391 0.546510486712605 0.495103406490353 0.36319037116518 0.712915313330244 0.119158256559403 0.324125763546003 0.287084686669756 0.880841743440597 0.675874236453997 166
7091 819554 1 0.05 0.25 1e-04 0.5 10 "PR" 0.253895402333907 0.538937078263997 0.174399613468653 0.369954539657028 0.480367867257236 0.521563237186583 0.358081624452457 0.387436996343251 0.734263269591143 0.52723460129132 0.53248123792111 0.381731294689938 0.548646280341218 0.460881995379 0.491134056632595 0.451353719658782 0.539118004621 0.508865943367405 664
7092 534954 2 0.05 0.25 1e-04 0.5 10 "PR" 0.253400513194115 0.540925387015849 0.172384846477331 0.367902422629955 0.474978651524576 0.50903581107368 0.374156347571892 0.400089960799883 0.728379164718691 0.519569838502756 0.546541194049223 0.389457686499378 0.726921828634316 0.651403016333436 0.677528085227232 0.273078171365684 0.348596983666564 0.322471914772768 1731
7093 426268 3 0.05 0.25 1e-04 0.5 10 "PR" 0.253411310819115 0.534825845507208 0.177341944600484 0.374155109337971 0.487247927838421 0.533955555458177 0.343339994056973 0.374940924164914 0.740659238657537 0.534095209512898 0.520681938657457 0.374832250940698 0.334459097909437 0.287781509573409 0.303746101500692 0.665540902090563 0.712218490426591 0.696253898499308 407
7094 1234661 4 0.05 0.25 1e-04 0.5 10 "PR" 0.25121463795642 0.536921215625115 0.174096868942732 0.371982734138591 0.478819025398948 0.515556314809401 0.366521576300883 0.393496361791563 0.730033663355368 0.522584595554842 0.540618445243615 0.386419877334317 0.55479071950183 0.500189326325314 0.518905639715938 0.44520928049817 0.499810673674686 0.481094360284062 531
7095 153793 5 0.05 0.25 1e-04 0.5 10 "PR" 0.254678033451619 0.537666464255938 0.175945944627954 0.371316388145138 0.485648605801196 0.532446858452635 0.344424527496052 0.37644419878802 0.740326639252815 0.534047510051903 0.520370472124006 0.374877013288405 0.3035446692365 0.234462047123748 0.258200122702423 0.6964553307635 0.765537952876252 0.741799877297577 415
7096 1092065 1 3 0.25 1e-04 0.5 10 "PR" 0.257434511372106 0.563790646732237 0.157548966188696 0.344787292365434 0.475018471851992 0.520523973024246 0.358862181711786 0.389911105932242 0.732452983224098 0.534558160811788 0.516411147900482 0.37527801494458 0.915303414934897 0.24140281515712 0.476908825781072 0.0846965850651034 0.75859718484288 0.523091174218928 760
7097 322076 2 3 0.25 1e-04 0.5 10 "PR" 0.259854959177012 0.558991724184865 0.162684526323203 0.349655127273495 0.483123351604191 0.537818889988019 0.336469628645366 0.372096634776197 0.742978310781203 0.544663607495516 0.499154154968568 0.36483869093777 0.86746743144833 0.109386405367839 0.373889403637861 0.13253256855167 0.890613594632161 0.626110596362139 165
7098 606480 3 3 0.25 1e-04 0.5 10 "PR" 0.256237456843068 0.559326362481491 0.160148410848098 0.349371788494476 0.468920384453644 0.508999500774972 0.37271825295382 0.400930290792922 0.725157841296712 0.525158944984286 0.532866663801919 0.384378465968708 0.943816152082286 0.406148831178024 0.594642464517801 0.0561838479177141 0.593851168821976 0.405357535482199 1245
7099 112789 4 3 0.25 1e-04 0.5 10 "PR" 0.260942289805047 0.560303945589047 0.162348675654637 0.348404327494792 0.482945736317925 0.538711280284857 0.334839940304943 0.371268184164875 0.743888026122972 0.545818211916207 0.49718861595958 0.363745715526612 0.904491724579666 0.07863350330223 0.367629154681297 0.0955082754203336 0.92136649669777 0.632370845318703 157
7100 743502 5 3 0.25 1e-04 0.5 10 "PR" 0.256472308784181 0.554841696767442 0.163731326525191 0.353829205683969 0.461772828799964 0.501284025249491 0.380095458684833 0.40882263839927 0.718245137584145 0.518569925732021 0.543826785210024 0.391075420110824 0.898002946272623 0.431126594491559 0.596447572157694 0.101997053727377 0.568873405508441 0.403552427842306 1484
7101 704037 1 0.05 0.5 1e-04 0.5 10 "PR" 0.249666269170692 0.527472592045535 0.180699440673172 0.38146250824733 0.478612707520242 0.516623457813579 0.364405021571877 0.392424490939974 0.728278976690934 0.520068090313673 0.545104462245049 0.388944005608027 0.642292652008498 0.498360446507874 0.547605545511029 0.357707347991502 0.501639553492126 0.452394454488971 771
7102 183276 2 0.05 0.5 1e-04 0.5 10 "PR" 0.24841527201153 0.529761399205853 0.17783253687689 0.37910238917906 0.474574372444084 0.50655318419586 0.377998773871215 0.402593278110057 0.722989644455613 0.514178153673511 0.555831310748105 0.394875338512021 0.777608280764054 0.688018576965499 0.718672943423721 0.222391719235946 0.311981423034501 0.281327056576279 1622
7103 204298 3 0.05 0.5 1e-04 0.5 10 "PR" 0.248091101812359 0.523466098017512 0.182804999325359 0.385527051123562 0.477916401847396 0.51516614935557 0.366374406555187 0.39388992154062 0.726007503659755 0.517788934481452 0.549179405880546 0.391247779715575 0.603300884749956 0.477638860894494 0.520511832263227 0.396699115250044 0.522361139105506 0.479488167736773 1004
7104 1095441 4 0.05 0.5 1e-04 0.5 10 "PR" 0.249322520660351 0.518932910828987 0.187597318371681 0.390107849872671 0.479348088219757 0.522398428024183 0.35547802712123 0.3865892658479 0.728670608880108 0.520982976549319 0.543075345492911 0.388025505278785 0.460284126688327 0.346360297489905 0.385361869318172 0.539715873311673 0.653639702510095 0.614638130681828 409
7105 511730 5 0.05 0.5 1e-04 0.5 10 "PR" 0.250681374838577 0.527343265851211 0.181586680930396 0.381604793011749 0.481191907526657 0.523829732689788 0.354796439731712 0.385156854948992 0.731873282365235 0.524803599561431 0.536383120662108 0.384172090652608 0.58198862832574 0.382941157232325 0.451072655281581 0.41801137167426 0.617058842767675 0.548927344718419 641
7106 793105 1 3 0.5 1e-04 0.5 10 "PR" 0.257433569706065 0.56002147016308 0.160386989650892 0.348649042394441 0.482230406992352 0.531448804391258 0.346064872920141 0.378954559215952 0.739663976698417 0.540744680137312 0.506451862571034 0.369099415151839 0.970445298822836 0.103009077271362 0.403957114698672 0.0295547011771635 0.896990922728638 0.596042885301328 160
7107 670454 2 3 0.5 1e-04 0.5 10 "PR" 0.261577542647393 0.556995255538236 0.165380084336653 0.35172268481071 0.480323944289483 0.534321922526172 0.339657915527314 0.375757360117974 0.741901486936876 0.541789177159958 0.505037999863967 0.367842455213741 0.939697982426401 0.123170026891694 0.41033570946781 0.0603020175735993 0.876829973108306 0.58966429053219 167
7108 96795 3 3 0.5 1e-04 0.5 10 "PR" 0.257285095350034 0.559797455625997 0.160454543190503 0.348840682870435 0.488034849427177 0.539470202913588 0.336880328958589 0.370396443913328 0.745319944777211 0.546074817585213 0.497334872149092 0.363393714834295 0.927418755537424 0.112349994754183 0.393076728742743 0.0725812444625763 0.887650005245817 0.606923271257257 156
7109 37974 4 3 0.5 1e-04 0.5 10 "PR" 0.258213184188403 0.563832159047392 0.157986741236612 0.344810106929242 0.483140163366031 0.532873904453994 0.34413093417713 0.377198519186978 0.741353347554434 0.542977708536738 0.502117675413741 0.366632764753632 0.954966454762729 0.122588495405032 0.411381755957898 0.0450335452372711 0.877411504594968 0.588618244042102 187
7110 1019606 5 3 0.5 1e-04 0.5 10 "PR" 0.253452267525155 0.553284235849375 0.163038224742599 0.355429685341562 0.44414819873909 0.469115895905997 0.420493048864348 0.441610551625525 0.697600466264245 0.496163310148991 0.583531273606948 0.413923117969047 0.991827258517288 0.734644195709313 0.826793458025109 0.00817274148271234 0.265355804290687 0.173206541974891 2445
7111 131012 1 0.05 0 1e-04 0.6 10 "PR" 0.260467881371219 0.547572740397152 0.171998788257735 0.361169904191904 0.470567566752745 0.519788452394704 0.354647508886188 0.38918534921425 0.731035448123964 0.529176713062713 0.526646297143923 0.379719757194873 0.448567291967252 0.400671509571093 0.417653792711975 0.551432708032748 0.599328490428907 0.582346207288025 1008
7112 857641 2 0.05 0 1e-04 0.6 10 "PR" 0.25409119656831 0.557433633937845 0.160291520033344 0.351262945752744 0.495006797570754 0.545519083328586 0.331130912407964 0.363217593622972 0.749097994139064 0.549410227941037 0.491422432441307 0.359313952948761 0.202719836631751 0.164232427547488 0.177259578097482 0.797280163368249 0.835767572452512 0.822740421902518 163
7113 1008448 3 0.05 0 1e-04 0.6 10 "PR" 0.260503626647353 0.554648654776335 0.166444826405537 0.354061678145503 0.488517347284922 0.546248109048306 0.32541375796093 0.362504705107629 0.749020973932276 0.549070348663014 0.491858584366467 0.359668647584967 0.181248713886428 0.145638296542834 0.158005062362107 0.818751286113572 0.854361703457166 0.841994937637893 75
7114 727242 4 0.05 0 1e-04 0.6 10 "PR" 0.25820272578752 0.548541525044864 0.169736946468786 0.360146145989659 0.470530919331167 0.518141088691927 0.357745259488224 0.390839440359007 0.728733645118687 0.528334174209947 0.52748220595701 0.380548311551432 0.449214527198577 0.404791719280398 0.420447495429329 0.550785472801423 0.595208280719602 0.579552504570671 1248
7115 30042 5 0.05 0 1e-04 0.6 10 "PR" 0.254350774010286 0.557391755259525 0.160375671939568 0.351237977364057 0.494163419120443 0.544149452312943 0.33241425159629 0.364630561172979 0.74851419313073 0.548455115797128 0.492789923535858 0.360275861218132 0.256031751931096 0.186394968499453 0.210005536348253 0.743968248068904 0.813605031500547 0.789994463651747 283
7116 71931 1 3 0 1e-04 0.6 10 "PR" 0.257225582830322 0.56799438988954 0.154312518199469 0.340556587480033 0.4867743551548 0.541836299059654 0.333980843168623 0.368639839926816 0.743999937985121 0.550237854527346 0.488293361368092 0.359624478958175 0.382094933374379 0.0462980307873557 0.162105906192311 0.617905066625621 0.953701969212644 0.837894093807689 162
7117 16098 2 3 0 1e-04 0.6 10 "PR" 0.256501607996338 0.561237198676755 0.158830173843818 0.347340457701145 0.489694696818361 0.542348381920779 0.333269974263887 0.366641909026618 0.7461963048147 0.548378730322469 0.492100148107706 0.360478235292869 0.306821114187519 0.103403226949715 0.173119087262131 0.693178885812481 0.896596773050285 0.826880912737869 283
7118 629293 3 3 0 1e-04 0.6 10 "PR" 0.256523401821016 0.56273553411084 0.157881415194595 0.345794569025681 0.486802093806197 0.542790646247779 0.33161251002996 0.366900536384454 0.743325495627212 0.549160051568777 0.489493925224555 0.360155713339057 0.410402478725969 0.0718671921752597 0.188428630833615 0.589597521274031 0.92813280782474 0.811571369166385 166
7119 306016 4 3 0 1e-04 0.6 10 "PR" 0.259369232867836 0.560922932734964 0.1608919723769 0.347689086374328 0.484256655733186 0.542594122076014 0.330652725924706 0.367709486972018 0.743625888601022 0.548524722812178 0.491544698301606 0.361227964818657 0.470845939291022 0.0454484589320478 0.193611184505556 0.529154060708978 0.954551541067952 0.806388815494444 104
7120 186412 5 3 0 1e-04 0.6 10 "PR" 0.257785756130933 0.563190942300728 0.158195851496519 0.345423213731003 0.490697239999444 0.551140186015625 0.322156001950199 0.359016605353486 0.748482996130377 0.554892221091077 0.480351853446719 0.354769036026424 0.349365397631278 0.0276656755202618 0.138405583050512 0.650634602368722 0.972334324479738 0.861594416949488 120
7121 554442 1 0.05 0.25 1e-04 0.6 10 "PR" 0.252854576636339 0.534493974535995 0.177273873573447 0.37452657795347 0.487879074004374 0.535732543524521 0.340708198561399 0.373153970025413 0.740733650640713 0.535200626251504 0.517982072134846 0.373732862965934 0.241707127022257 0.146534027609632 0.179022122368518 0.758292872977743 0.853465972390368 0.820977877631482 164
7122 456189 2 0.05 0.25 1e-04 0.6 10 "PR" 0.249517079396489 0.532953744526281 0.176073714171898 0.375975739959088 0.479568681126294 0.518524792342858 0.362612579230162 0.390490540635071 0.729085760522783 0.52316946143713 0.53868629340206 0.385819432188711 0.421917084415666 0.338952270036705 0.367268196590088 0.578082915584334 0.661047729963295 0.632731803409912 403
7123 243555 3 0.05 0.25 1e-04 0.6 10 "PR" 0.252444061353251 0.537711784720533 0.174365161537676 0.371258550970837 0.486986834322926 0.53275781233683 0.345329223900552 0.376115580790749 0.739430895676177 0.534248357443137 0.519694385438227 0.374660311307301 0.29834469297321 0.238901279762122 0.259172279842092 0.70165530702679 0.761098720237878 0.740827720157908 525
7124 680540 4 0.05 0.25 1e-04 0.6 10 "PR" 0.249259799560603 0.534567320124534 0.174672423838451 0.374418459368287 0.48887667586834 0.531811799753344 0.347771596156393 0.377100830698388 0.738136475428943 0.532563151220076 0.522444019994844 0.376376100003197 0.258988032033215 0.17974770886611 0.206487958233771 0.741011967966785 0.82025229113389 0.793512041766229 290
7125 1039492 5 0.05 0.25 1e-04 0.6 10 "PR" 0.255103251044892 0.53992405889522 0.174429022716713 0.369062343550938 0.487351003604179 0.536532373064456 0.3393120104783 0.372317162170987 0.742454254649071 0.537534182167543 0.513741033195014 0.371364102538247 0.224709421234634 0.167554315010877 0.187175750020361 0.775290578765366 0.832445684989123 0.812824249979639 281
7126 1135959 1 3 0.25 1e-04 0.6 10 "PR" 0.256831941980668 0.553248252468941 0.165190994723942 0.355552576811714 0.48807707352564 0.539444002656254 0.336263341930356 0.369706540585141 0.744909015506309 0.543831885771839 0.501454336654299 0.365207945714912 0.767548322963968 0.115460796978197 0.339807978374593 0.232451677036032 0.884539203021803 0.660192021625407 160
7127 60455 2 3 0.25 1e-04 0.6 10 "PR" 0.261416659112384 0.55381318639601 0.16762235063275 0.354955474225452 0.482299653721612 0.539738092761023 0.332761171923832 0.370124870663948 0.743716312833996 0.544325279474169 0.500383522556583 0.36517819376252 0.811756187913854 0.0811194948778606 0.337585505474034 0.188243812086146 0.918880505122139 0.662414494525966 160
7128 151647 3 3 0.25 1e-04 0.6 10 "PR" 0.255657305149693 0.556098169578944 0.162286099674615 0.3526117672992 0.485602248260115 0.538860847303331 0.33760611831499 0.371627286309329 0.741259553409809 0.544241045830181 0.499892217989605 0.365678088630892 0.857628489368146 0.0676034587130331 0.33975214198452 0.142371510631854 0.932396541286967 0.66024785801548 166
7129 1001082 4 3 0.25 1e-04 0.6 10 "PR" 0.254254410113999 0.550090260800554 0.165920266396415 0.358700936389406 0.489492303951243 0.541587371917985 0.334064650375968 0.367623553711227 0.743746714065242 0.544163581609718 0.499984916772383 0.364915205173004 0.710308734679628 0.1069274796162 0.31295708988681 0.289691265320372 0.8930725203838 0.68704291011319 159
7130 516818 5 3 0.25 1e-04 0.6 10 "PR" 0.258313150971537 0.553087316601323 0.166207063923172 0.355662836353353 0.484598132090337 0.538223953617403 0.336176415658303 0.371004340670869 0.742911283061874 0.542934678382347 0.502383479581475 0.366139261398471 0.794352596946309 0.116481074461796 0.351653772950049 0.205647403053691 0.883518925538204 0.648346227049951 179
7131 190891 1 0.05 0.5 1e-04 0.6 10 "PR" 0.247888649448616 0.521424799321568 0.184327037847041 0.387617952702812 0.482962956783568 0.525989019846623 0.353011931291989 0.382958362467469 0.730851606232183 0.524191992942829 0.537338969139031 0.384790069669404 0.450930051811796 0.260278764260989 0.324982744636821 0.549069948188204 0.739721235739011 0.675017255363179 404
7132 783688 2 0.05 0.5 1e-04 0.6 10 "PR" 0.249380358152147 0.521431012811153 0.185457463853016 0.387489744292107 0.452731700709107 0.482814040789485 0.400974534378745 0.426444228973365 0.702112058861255 0.495645733641259 0.586431998231761 0.41350073467722 0.792626418242008 0.728518839808569 0.751122006360378 0.207373581757992 0.271481160191431 0.248877993639622 554
7133 369145 3 0.05 0.5 1e-04 0.6 10 "PR" 0.250556449859848 0.518150572152692 0.189225906778431 0.39090615463961 0.478875636034155 0.524756929022521 0.351858757552182 0.384196011726588 0.729432085894002 0.522126216290529 0.541084664330613 0.386866489708071 0.3499703554078 0.273663135291423 0.29990116721582 0.6500296445922 0.726336864708577 0.70009883278418 526
7134 115759 4 0.05 0.5 1e-04 0.6 10 "PR" 0.249804636961888 0.522998641882711 0.184460417203923 0.38604584164955 0.482467154807413 0.526598198226961 0.351170787971073 0.382351082520556 0.732271791769302 0.525174174725938 0.535631205174995 0.38380972988578 0.396295428130301 0.206842563234597 0.27150317634145 0.603704571869699 0.793157436765403 0.72849682365855 164
7135 85620 5 0.05 0.5 1e-04 0.6 10 "PR" 0.246762112094731 0.520653621193628 0.184255496994599 0.388409362672342 0.4842382602326 0.526230681074698 0.353114307475491 0.382715083369144 0.73100037232733 0.524084606879284 0.53736980447009 0.384903780104413 0.361087416920506 0.235218617054029 0.277744015770652 0.638912583079494 0.764781382945971 0.722255984229348 299
7136 703154 1 3 0.5 1e-04 0.6 10 "PR" 0.258322615990557 0.557620479125764 0.162850865306043 0.351064199194356 0.482866470319877 0.536632771100247 0.338947553411382 0.373866866777783 0.741189086310433 0.543381126319448 0.501798418717425 0.366529799249436 0.955551728770536 0.0721453764581716 0.379488261261266 0.0444482712294638 0.927854623541828 0.620511738738734 166
7137 478480 2 3 0.5 1e-04 0.6 10 "PR" 0.258709004432768 0.56093701673093 0.160473571761921 0.347710970318088 0.480226752696283 0.531276101650089 0.34552899181213 0.379308604064232 0.738935757129051 0.540931316568209 0.506002563574051 0.369026124718568 0.957174362040343 0.112093138150168 0.407028380978106 0.0428256379596567 0.887906861849832 0.592971619021894 280
7138 298339 3 3 0.5 1e-04 0.6 10 "PR" 0.255955413393546 0.553211904205675 0.164648958260673 0.355469916278491 0.483342979621782 0.534528999487488 0.342035560021336 0.375561531925529 0.739298393015327 0.540453399908279 0.506684518282009 0.369181226702056 0.929536924751344 0.114237132945611 0.395974338937891 0.0704630752486561 0.885762867054389 0.604025661062109 283
7139 175687 4 3 0.5 1e-04 0.6 10 "PR" 0.255877189403312 0.555389885617807 0.16286828410216 0.353288629692257 0.483866954276016 0.532224548343154 0.344922489936491 0.377231315500181 0.739744143679328 0.539698517535313 0.50779077403865 0.369506002493918 0.911765660823551 0.142130192135635 0.407457524647392 0.088234339176449 0.857869807864365 0.592542475352608 165
7140 296730 5 3 0.5 1e-04 0.6 10 "PR" 0.259740470907768 0.557431698928545 0.163888284790419 0.351246336084887 0.484276522715997 0.540344784518709 0.333583511019495 0.369874907607755 0.744016993623765 0.545865117273068 0.497471795809914 0.363852393708588 0.938318184487416 0.0513605984370872 0.360582750984663 0.061681815512584 0.948639401562913 0.639417249015337 112
7141 890220 1 0.05 0 1e-04 0.7 10 "PR" 0.255008117219838 0.552394884045946 0.16469227088853 0.356279485874741 0.478196145713591 0.525564248899405 0.351775483432687 0.3833425907117 0.733204262933429 0.534392347771582 0.516467754321217 0.374438354372207 0.358031680514358 0.309318596373266 0.32618068354209 0.641968319485642 0.690681403626734 0.67381931645791 885
7142 1037494 2 0.05 0 1e-04 0.7 10 "PR" 0.258041040849299 0.560271767487418 0.160583128979609 0.348322130085899 0.492935986892561 0.550222195888959 0.322400119574824 0.358507643936345 0.75097702774186 0.553569931916889 0.482983248554434 0.355114491040908 0.12933941814596 0.0863722116355172 0.101111861669589 0.87066058185404 0.913627788364483 0.898888138330411 161
7143 313546 3 0.05 0 1e-04 0.7 10 "PR" 0.26037109447261 0.555424602171422 0.165762636570251 0.353221004009469 0.478891045064486 0.534738123544925 0.337611840121494 0.374144984244319 0.739262139537096 0.541670161878659 0.503374476691745 0.36713343818396 0.257702985610698 0.182751123333144 0.209056541443304 0.742297014389302 0.817248876666856 0.790943458556696 441
7144 398197 4 0.05 0 1e-04 0.7 10 "PR" 0.255201440775746 0.551397447667396 0.165543496117457 0.35727967297996 0.483404170887642 0.533307610889016 0.342748024427689 0.375562028785346 0.738605611663388 0.539253784718389 0.508291520545146 0.369552390287963 0.23092943185162 0.194029379702581 0.206738708796388 0.76907056814838 0.805970620297419 0.793261291203612 640
7145 1092729 5 0.05 0 1e-04 0.7 10 "PR" 0.256467733716722 0.55736326958703 0.161775158901764 0.351254289806299 0.491681512002917 0.546425911242836 0.327526690175373 0.362352480998518 0.748149245719638 0.550036102470986 0.489301849077137 0.358689029952523 0.148110130000363 0.115062052340597 0.126370483238715 0.851889869999637 0.884937947659403 0.873629516761285 165
7146 449516 1 3 0 1e-04 0.7 10 "PR" 0.259050086132368 0.562869221644519 0.159248474712654 0.345760541646035 0.484169255149006 0.540533821779446 0.333495732449169 0.36933117802617 0.743219341281374 0.547775193873003 0.492744207161823 0.361690026117936 0.457731719726563 0.0489923879719384 0.191083549566358 0.542268280273437 0.951007612028062 0.808916450433642 165
7147 993120 2 3 0 1e-04 0.7 10 "PR" 0.2602563672854 0.563252099706272 0.159721969501358 0.345345268714102 0.485353464150792 0.543644002024448 0.329304100400229 0.366366110759039 0.745609831436192 0.550008982182314 0.489026069901587 0.359543966564733 0.556592533332782 0.028719115607096 0.212622570645201 0.443407466667218 0.971280884392904 0.787377429354799 151
7148 302521 3 3 0 1e-04 0.7 10 "PR" 0.261376787625402 0.562442496909703 0.161010078282575 0.346195291835259 0.484365697777395 0.544612669240233 0.327520376782297 0.365535388428096 0.745742485402797 0.550404458236263 0.488530455064872 0.359252505806759 0.693727175991878 0.0318941478928535 0.263509624406172 0.306272824008122 0.968105852107147 0.736490375593828 120
7149 235955 4 3 0 1e-04 0.7 10 "PR" 0.258057083105575 0.562190200533526 0.159112818671475 0.346411276973484 0.48324772126321 0.540087337227881 0.334523515223385 0.370475542711683 0.741304804368785 0.547199022315384 0.49363633389486 0.362729582168499 0.402644918894075 0.0301481001671848 0.159582745549279 0.597355081105925 0.969851899832815 0.840417254450721 160
7150 1123777 5 3 0 1e-04 0.7 10 "PR" 0.259135974225619 0.566927175416615 0.156230682140888 0.341660086968474 0.486971120644013 0.543219362946832 0.331103118276312 0.366786728106035 0.746107094869632 0.55095441375443 0.487333800417199 0.358594855345844 0.271864026247663 0.0217675608906752 0.108405182791074 0.728135973752337 0.978232439109325 0.891594817208926 152
7151 670038 1 0.05 0.25 1e-04 0.7 10 "PR" 0.257174848419575 0.540981935431091 0.175013120700048 0.367968067269946 0.483323651613437 0.532942856182787 0.342681331000836 0.375973932988324 0.740498500033012 0.535520964465277 0.517694451700884 0.373409058291698 0.287618129663394 0.169743767513226 0.210615095434321 0.712381870336606 0.830256232486774 0.789384904565679 406
7152 315453 2 0.05 0.25 1e-04 0.7 10 "PR" 0.251347922654057 0.537376770092271 0.173922371483149 0.371657245115654 0.492783260857214 0.540341643230042 0.337082970564428 0.368484296832214 0.744131183511271 0.539242253536189 0.511005342047577 0.369655252576302 0.125355164618346 0.0886886103141708 0.101076259261232 0.874644835381654 0.911311389685829 0.898923740738768 164
7153 322522 3 0.05 0.25 1e-04 0.7 10 "PR" 0.253539496326472 0.536959587174773 0.175719576484375 0.372054725143172 0.490234205416692 0.539989712117709 0.336048811251331 0.368865537672431 0.743773701743163 0.538802120652234 0.511768387735706 0.37010906929844 0.184191253110875 0.104651439792728 0.131771990148259 0.815808746889125 0.895348560207272 0.868228009851741 164
7154 980504 4 0.05 0.25 1e-04 0.7 10 "PR" 0.252027188364755 0.536579221342526 0.175030680648541 0.372428511606294 0.48762818116399 0.535769595891341 0.340777454576389 0.373071949448959 0.739655369528746 0.535887335806028 0.515808135224931 0.373012742843197 0.162926590017648 0.106559468242726 0.125757470329172 0.837073409982352 0.893440531757274 0.874242529670828 161
7155 1100940 5 0.05 0.25 1e-04 0.7 10 "PR" 0.252772882056057 0.537175897508322 0.17499364670783 0.371792537263727 0.480683748858262 0.525823685761592 0.352077809661346 0.383099621666997 0.733456630914319 0.529460168014136 0.527071456369176 0.379480891977703 0.267451530938273 0.195366452788704 0.220152374859245 0.732548469061727 0.804633547211296 0.779847625140755 404
7156 549139 1 3 0.25 1e-04 0.7 10 "PR" 0.255372640936053 0.558296976889242 0.160414546160367 0.350398301436154 0.491313487348224 0.546052947104527 0.330127277880954 0.36435517037943 0.746686128284277 0.549877928573427 0.490541824041321 0.359981739150319 0.888921024242692 0.0329298631970989 0.32558177981826 0.111078975757308 0.967070136802901 0.67441822018174 98
7157 623625 2 3 0.25 1e-04 0.7 10 "PR" 0.258718730404587 0.55453051214539 0.165476712943765 0.354194759075701 0.478596724222072 0.534843090956389 0.339417989842798 0.375955360476558 0.737315454626659 0.541176522894874 0.504894702786564 0.368946225080439 0.884864349525173 0.0504958072415579 0.342885688576111 0.115135650474827 0.949504192758442 0.657114311423889 161
7158 88821 3 3 0.25 1e-04 0.7 10 "PR" 0.256252928026188 0.550188245587198 0.167195471529947 0.358573566422283 0.486928860771651 0.544041539601821 0.329963719617805 0.36600659896638 0.743181788797839 0.545783243004213 0.497159191147752 0.363849730863849 0.77241006066024 0.0358463891084793 0.289863452379199 0.22758993933976 0.964153610891521 0.710136547620801 157
7159 804159 4 3 0.25 1e-04 0.7 10 "PR" 0.254146825619602 0.549100543171015 0.166672916815603 0.35967290630572 0.480864941139374 0.533430261469167 0.342437492470063 0.376859605408 0.735011766758976 0.538261001732655 0.509110409285666 0.371545851707365 0.860501253078608 0.0512413792812618 0.330707920847655 0.139498746921392 0.948758620718738 0.669292079152345 167
7160 644839 5 3 0.25 1e-04 0.7 10 "PR" 0.260064856669792 0.554135161226638 0.166576402512913 0.354584576051478 0.469948056849893 0.524512996591433 0.349842633547873 0.386013964156509 0.730012913519685 0.534193200014124 0.516419036060786 0.375742297507225 0.863634287596581 0.106708682267691 0.375420000449685 0.136365712403419 0.893291317732309 0.624579999550315 400
7161 93987 1 0.05 0.5 1e-04 0.7 10 "PR" 0.247982141469851 0.521168147978701 0.184802747808851 0.387877999126642 0.485940294597675 0.531185116554836 0.346505365266454 0.377732420866069 0.733922436067526 0.527492373671439 0.531308113075304 0.381472043523034 0.327470001526572 0.143947369920391 0.206060535684112 0.672529998473428 0.856052630079609 0.793939464315888 160
7162 1001821 2 0.05 0.5 1e-04 0.7 10 "PR" 0.245692604346424 0.511133771923063 0.191400943120946 0.398028274063392 0.483097330146935 0.528333205396974 0.349345022626434 0.380597430945743 0.728789934493359 0.522160926496451 0.54074596574738 0.38685176971763 0.208553212347714 0.143179070368149 0.165281855826835 0.791446787652286 0.856820929631851 0.834718144173165 287
7163 943085 3 0.05 0.5 1e-04 0.7 10 "PR" 0.245641477795254 0.514705846664425 0.188359513718171 0.39442311733088 0.486406545754528 0.530357042846771 0.348071433105037 0.378558118984314 0.732048023549783 0.524797073015146 0.536430946823208 0.384193523150013 0.221477517657407 0.131368353607677 0.161684942979253 0.778522482342593 0.868631646392323 0.838315057020747 165
7164 780339 4 0.05 0.5 1e-04 0.7 10 "PR" 0.24514395759799 0.512951442252972 0.189441631162523 0.396122940804964 0.478140744619063 0.520881736929363 0.357580370420877 0.388109326209751 0.723284702217053 0.517916453607387 0.5470220015834 0.3911057638101 0.351447111480852 0.206906390132634 0.255959828260632 0.648552888519148 0.793093609867366 0.744040171739368 187
7165 26370 5 0.05 0.5 1e-04 0.7 10 "PR" 0.24698146949955 0.52064187729529 0.184455016144137 0.388345206855972 0.471149790217341 0.510939672587164 0.369110895951118 0.398129472656313 0.718131259716891 0.51383402503782 0.553565912095255 0.395211417778111 0.486676983373258 0.309506945895555 0.370321728203965 0.513323016626742 0.690493054104445 0.629678271796035 644
7166 900933 1 3 0.5 1e-04 0.7 10 "PR" 0.255761929149708 0.553169932440285 0.164601060879668 0.355525011587271 0.48044649199668 0.53210564581716 0.344319370329511 0.378351324756273 0.736208421146388 0.538735114615426 0.508920431209179 0.371154008803438 0.916001144909464 0.0584167887285737 0.3557755981312 0.0839988550905359 0.941583211271426 0.6442244018688 166
7167 287520 2 3 0.5 1e-04 0.7 10 "PR" 0.256570112229615 0.561413313651711 0.158828940441091 0.34718032358455 0.480705471843139 0.528707004249629 0.349750704067979 0.381681549128174 0.737275584072754 0.539281207596922 0.50857964450907 0.370528127528504 0.945398261254154 0.0881124351598022 0.385289983765538 0.0546017387458459 0.911887564840198 0.614710016234462 222
7168 856814 3 3 0.5 1e-04 0.7 10 "PR" 0.255827193719517 0.549391249665316 0.167520276583779 0.359379652985575 0.48008746109611 0.534392480401061 0.340845207671272 0.376252137464019 0.735914654815627 0.539101610057363 0.508365484255052 0.37093677268504 0.92592902701499 0.0577317157677499 0.359317282789496 0.0740709729850095 0.94226828423225 0.640682717210504 162
7169 866636 4 3 0.5 1e-04 0.7 10 "PR" 0.258576693844764 0.558218267787295 0.16249942729399 0.35041847939611 0.481883761788114 0.53616767352954 0.338752180568335 0.374060210594575 0.740460455632878 0.543253796291399 0.501251607862325 0.366460203834134 0.963982255149478 0.0583265868290738 0.373889511390044 0.036017744850522 0.941673413170926 0.626110488609956 164
7170 440173 5 3 0.5 1e-04 0.7 10 "PR" 0.259798534007574 0.561025309221699 0.161025602490891 0.347605914819642 0.483463804040864 0.537644922822017 0.337085492555514 0.372557603255049 0.743262338048438 0.545317429259627 0.498111095046406 0.364371609505849 0.940792515102612 0.052886924797875 0.362494059605794 0.0592074848973885 0.947113075202125 0.637505940394206 101
7171 1276129 1 0.05 0 1e-04 0.8 10 "PR" 0.254361952162912 0.557914770194345 0.160136344886816 0.35070799393409 0.495056589237041 0.550019811187932 0.324174289334952 0.358725736634805 0.749418541399953 0.552615272847346 0.484310634221768 0.356089915870541 0.0872656268909995 0.0501041137283305 0.0627008636996216 0.912734373109001 0.94989588627167 0.937299136300378 157
7172 458868 2 0.05 0 1e-04 0.8 10 "PR" 0.255214429091272 0.560693302877966 0.158486037399726 0.3479084695012 0.495147444926044 0.548195041994027 0.32689534049991 0.360567046220566 0.750361874017316 0.55229622649883 0.485381377899637 0.356413074101792 0.138115885298838 0.0793768250684872 0.0993144080539089 0.861884114701162 0.920623174931513 0.900685591946091 162
7173 707002 3 0.05 0 1e-04 0.8 10 "PR" 0.260012241357579 0.56264036903496 0.159985404084971 0.345969810881625 0.489524561965744 0.547425977400207 0.324743479516507 0.361396093931107 0.749536803323323 0.552489774020081 0.484728883601477 0.35626216505336 0.111252252647035 0.0764216031131388 0.0884745862912707 0.888747747352965 0.923578396886861 0.911525413708729 169
7174 1074717 4 0.05 0 1e-04 0.8 10 "PR" 0.254907146662401 0.555356039832598 0.162305271009723 0.353283686770801 0.486083419568875 0.537413417543913 0.338095858117805 0.371415727989396 0.740990566231275 0.543301283208934 0.500401129127528 0.365465942416935 0.166187694775878 0.124794328879051 0.138989987053033 0.833812305224122 0.875205671120949 0.861010012946967 395
7175 665322 5 0.05 0 1e-04 0.8 10 "PR" 0.256089055269922 0.554023196771942 0.164111153860381 0.35466617872185 0.488209618301064 0.54205888671421 0.33177416423514 0.366740289519006 0.744298673570986 0.546014981122651 0.49588531809552 0.362748198858254 0.160935742712384 0.102893616671716 0.122822987247122 0.839064257287616 0.897106383328284 0.877177012752878 165
7176 291299 1 3 0 1e-04 0.8 10 "PR" 0.258527737937647 0.558743744016183 0.161982618660514 0.34992210906326 0.487320801875181 0.548151382323129 0.324621103065955 0.362276495850584 0.745848539812828 0.5514334064524 0.486603721726468 0.35842774907101 0.42022420049513 0.0131060065975424 0.154215819615154 0.57977579950487 0.986893993402458 0.845784180384846 102
7177 1225268 2 3 0 1e-04 0.8 10 "PR" 0.260590115674366 0.563688925271985 0.159579562840584 0.344964953631417 0.48703133178969 0.547893412806142 0.324771088018374 0.362469292633092 0.747621447464057 0.552945426397772 0.484350650858958 0.35686589061765 0.329625480565309 0.0110371833787845 0.121978203233812 0.670374519434691 0.988962816621215 0.878021796766188 109
7178 633495 3 3 0 1e-04 0.8 10 "PR" 0.254800460771571 0.560905822933754 0.158165894477855 0.347742772791406 0.489042313135817 0.544760439479391 0.331082898969962 0.365832569971728 0.743842773907389 0.54979957557351 0.489248793447817 0.360176697859797 0.199131873739069 0.0124614395547592 0.0763559684185506 0.800868126260931 0.987538560445241 0.923644031581449 112
7179 1115521 4 3 0 1e-04 0.8 10 "PR" 0.264623158999247 0.565922766977079 0.16030470352497 0.342652828597443 0.480383834420987 0.543574977204931 0.32716106961289 0.367055766631056 0.745006993420234 0.550907153254217 0.48746577313786 0.359049338556767 0.794128682186252 0.019667738308659 0.294290816037042 0.205871317813748 0.980332261691341 0.705709183962958 108
7180 119856 5 3 0 1e-04 0.8 10 "PR" 0.260108966233986 0.56508398806607 0.158231377244993 0.343518239846959 0.486586451713702 0.545292585192568 0.328191002803789 0.365119538346541 0.746695417947688 0.551751187706266 0.486422380048783 0.358074600461254 0.372905715911614 0.0123585758051091 0.137766168390238 0.627094284088386 0.987641424194891 0.862233831609762 108
7181 940779 1 0.05 0.25 1e-04 0.8 10 "PR" 0.257693674949969 0.538971320086607 0.176980685712628 0.370049200232311 0.48576498540856 0.538869201980207 0.334777192986907 0.370004778178633 0.743458660358529 0.538760638560914 0.511757878699535 0.370165860886949 0.166403307821525 0.0757783031044007 0.107181081448204 0.833596692178475 0.924221696895599 0.892818918551796 166
7182 1319146 2 0.05 0.25 1e-04 0.8 10 "PR" 0.254245086909164 0.537714241191677 0.17560597412181 0.371309836967095 0.48982011007706 0.539772006169312 0.336095035883089 0.369092383139988 0.744065196986224 0.538918204866501 0.511701010004899 0.370002464330676 0.114050425425219 0.0734058444212219 0.0872950919487376 0.885949574574781 0.926594155578778 0.912704908051262 166
7183 146429 3 0.05 0.25 1e-04 0.8 10 "PR" 0.256567904883947 0.536339351016378 0.178354615046098 0.372667502581419 0.488095555617793 0.542219855466196 0.330932695125623 0.366613517981242 0.74466346050174 0.540054430932124 0.509287310171721 0.368840580885406 0.16397118356149 0.0667117409398808 0.100247512878833 0.83602881643851 0.933288259060119 0.899752487121167 155
7184 16380 4 0.05 0.25 1e-04 0.8 10 "PR" 0.255533673701662 0.54207174935981 0.173043260869739 0.366924490975228 0.489047511462387 0.539723579790649 0.33558159926779 0.369096479433484 0.74458118516405 0.540383842877405 0.508624860137528 0.368498185865296 0.12890864295214 0.0730668400489056 0.0922177745337719 0.87109135704786 0.926933159951094 0.907782225466228 161
7185 898552 5 0.05 0.25 1e-04 0.8 10 "PR" 0.258378705665314 0.538735039984174 0.177693615258515 0.370271343334014 0.482997010076743 0.53669459696848 0.336336021769604 0.372168157692608 0.741375715742057 0.53723123314026 0.51402963702812 0.37168321948112 0.143678172941744 0.103256605587515 0.117335046389434 0.856321827058256 0.896743394412485 0.882664953610566 165
7186 792113 1 3 0.25 1e-04 0.8 10 "PR" 0.255798717389162 0.558160086392855 0.160752746144067 0.350535906050701 0.486910605480968 0.540984060767319 0.335490388693755 0.369580689170761 0.742709322870131 0.546427087677541 0.496243134837822 0.363535874526871 0.841233674195706 0.0232685339620392 0.304679032393433 0.158766325804294 0.976731466037961 0.695320967606567 113
7187 11432 2 3 0.25 1e-04 0.8 10 "PR" 0.253723691027963 0.557205619562083 0.160232003855251 0.351483419821723 0.488496151312405 0.53976483117127 0.338081075731457 0.370704415693605 0.742219842340368 0.545264708867185 0.498313079586708 0.364635388036354 0.88140849225568 0.0301348017387806 0.320785788143905 0.11859150774432 0.969865198261219 0.679214211856095 109
7188 1163235 3 3 0.25 1e-04 0.8 10 "PR" 0.251763285407087 0.545458561863051 0.167973804436724 0.363361726561139 0.492737499720469 0.547692790456473 0.328134611606321 0.362439722302766 0.744500785127557 0.546554506890731 0.496108416043044 0.36316538809216 0.662646180270722 0.0287165586861471 0.243456863899797 0.337353819729278 0.971283441313853 0.756543136100203 100
7189 707463 4 3 0.25 1e-04 0.8 10 "PR" 0.253399662004975 0.554428887563005 0.162078460356373 0.354297247238222 0.485772680111286 0.537753376128955 0.339758914622043 0.373074252141043 0.739172342116262 0.542952401125722 0.501837374978416 0.36720704896678 0.848282478965425 0.026779023969547 0.308192032063572 0.151717521034575 0.973220976030453 0.691807967936428 108
7190 716482 5 3 0.25 1e-04 0.8 10 "PR" 0.258145473891515 0.558203383050713 0.162185506154267 0.350474276022327 0.488500254008289 0.545160313825544 0.328857737722821 0.364643235044734 0.746645727899804 0.54931470933261 0.491043243877088 0.360122981070324 0.8177904675058 0.0474693712138118 0.31349463985269 0.1822095324942 0.952530628786188 0.68650536014731 111
7191 376275 1 0.05 0.5 1e-04 0.8 10 "PR" 0.250676818707814 0.522215485018887 0.185791534790983 0.386879884759238 0.486746828575861 0.535363341577964 0.340390409953031 0.37351998494452 0.737423647283675 0.530621768442179 0.526181944744014 0.378336660114592 0.264367671824627 0.100841383828803 0.156547428783714 0.735632328175373 0.899158616171197 0.843452571216286 157
7192 249611 2 0.05 0.5 1e-04 0.8 10 "PR" 0.247449700245932 0.516792995017565 0.187944245000106 0.392344047235159 0.485479905326115 0.53203242652709 0.344991913570467 0.376867271060517 0.732929605572047 0.526567084199291 0.532936158570572 0.382416439060183 0.221676188660833 0.10922542709925 0.147285212461693 0.778323811339167 0.89077457290075 0.852714787538307 168
7193 293078 3 0.05 0.5 1e-04 0.8 10 "PR" 0.246512582106295 0.517173739496653 0.186879190695049 0.391924846611805 0.482884849059741 0.528068794524907 0.349571953353729 0.38087550919589 0.729397431166037 0.524118018947214 0.536451144048778 0.384881595763633 0.310173702116372 0.130839403291577 0.191554803992283 0.689826297883628 0.869160596708423 0.808445196007717 167
7194 382378 4 0.05 0.5 1e-04 0.8 10 "PR" 0.244605008112305 0.511661190299521 0.190137548814212 0.397462373184836 0.482052579882527 0.526590607781245 0.351596214907882 0.382384834721693 0.726657587994833 0.521190906839971 0.541733763722094 0.387838336936427 0.26751977306159 0.121882716405769 0.171031097364655 0.73248022693841 0.878117283594231 0.828968902635345 279
7195 361723 5 0.05 0.5 1e-04 0.8 10 "PR" 0.245254036012985 0.51340618899778 0.189123490021229 0.395735821014078 0.482862768815547 0.527244926242295 0.351122690214669 0.381700509285217 0.728116804828532 0.522207513561579 0.540246180235898 0.386808236869051 0.217455786368557 0.127696072893249 0.157998357196324 0.782544213631443 0.872303927106751 0.842001642803676 285
7196 36824 1 3 0.5 1e-04 0.8 10 "PR" 0.259422392621192 0.556434700981687 0.164329263490752 0.352307412875259 0.481320555374457 0.537616907860805 0.336901290326073 0.373127130095701 0.740742947995649 0.543688863472743 0.501230553816825 0.36640519035712 0.920754469100409 0.0352548942676083 0.34499163606998 0.079245530899591 0.964745105732392 0.65500836393002 114
7197 551334 2 3 0.5 1e-04 0.8 10 "PR" 0.261296721478458 0.560498541819037 0.162421526611864 0.348166232946554 0.478762009215232 0.534740287023243 0.339714206983318 0.37618942805588 0.74005873069369 0.543161761346788 0.502135733595182 0.367028825248503 0.9511910142556 0.0495927999388403 0.367254738557063 0.0488089857444003 0.95040720006116 0.632745261442937 159
7198 32101 3 3 0.5 1e-04 0.8 10 "PR" 0.25564093264698 0.554174407056262 0.163633518439599 0.354503739360831 0.483851899428351 0.537706828243428 0.338275412037028 0.372945704871043 0.739492832075331 0.542930664332007 0.501908930476627 0.367083773855421 0.912524605372026 0.0448281861684333 0.34452668975795 0.0874753946279742 0.955171813831567 0.65547331024205 112
7199 1217044 4 3 0.5 1e-04 0.8 10 "PR" 0.257525208549164 0.559155196155101 0.161042440891304 0.34950141631877 0.4846565448274 0.538766799288823 0.33697385547387 0.37185513769149 0.742181753376564 0.545328868413514 0.498016296365174 0.364660404879163 0.918972007250374 0.0341006832352139 0.340676091135514 0.0810279927496257 0.965899316764786 0.659323908864486 107
7200 638665 5 3 0.5 1e-04 0.8 10 "PR" 0.256378582991516 0.558246525786866 0.161051845118393 0.350383204651877 0.476235082038572 0.525639038434339 0.352440838184381 0.38556424172718 0.732613665030088 0.536193564029522 0.513492683302774 0.374179932314075 0.942962032307484 0.0399363598050742 0.35498960740689 0.0570379676925162 0.960063640194926 0.64501039259311 165
7201 886314 1 0.05 0 1e-04 0.9 10 "PR" 0.257025596157598 0.561715366249021 0.158865053856212 0.34691665303209 0.496994784408017 0.55457602310569 0.318469044929953 0.354120634171901 0.754020380565615 0.556916756218427 0.477334098786166 0.351758990935567 0.0698947443612177 0.0391676124763104 0.0496289752026595 0.930105255638782 0.96083238752369 0.95037102479734 86
7202 1190658 2 0.05 0 1e-04 0.9 10 "PR" 0.255257304714498 0.560303473928397 0.158799078567327 0.348351079429288 0.496965652420246 0.552635699842992 0.321310889064344 0.35608811954415 0.752222957134744 0.555140991251707 0.480109967631672 0.35356053582797 0.0866960930619111 0.0426645126828686 0.0575865222003835 0.913303906938089 0.957335487317131 0.942413477799616 83
7203 981374 3 0.05 0 1e-04 0.9 10 "PR" 0.257781583904543 0.561620898206147 0.159422979547312 0.3469889636534 0.493504686930954 0.55128315980189 0.321337474438116 0.357531978644178 0.751286270835497 0.554722772239817 0.480760453985428 0.354024000962399 0.0813549415301518 0.0424199031141701 0.055757790829389 0.918645058469848 0.95758009688583 0.944242209170611 87
7204 593630 4 0.05 0 1e-04 0.9 10 "PR" 0.258275862163158 0.561335805410094 0.159901211375854 0.347319377235415 0.493593869388665 0.550921710073353 0.32196010451355 0.357924038315617 0.751869731551823 0.554348268126691 0.481861315889403 0.354435326534079 0.0982388600844688 0.0553894744320141 0.0700845036371353 0.901761139915531 0.944610525567986 0.929915496362865 113
7205 1091870 5 0.05 0 1e-04 0.9 10 "PR" 0.258862556774812 0.558303708982525 0.162586408966423 0.35035652070532 0.494542586455919 0.555137112152949 0.31597795053368 0.353530000525741 0.753405143230732 0.556135025681391 0.478564359500103 0.352530790310096 0.0793901742508083 0.0409225643765296 0.0541316978077753 0.920609825749192 0.95907743562347 0.945868302192225 90
7206 919013 1 3 0 1e-04 0.9 10 "PR" 0.258880329995121 0.563411643464564 0.158737504774264 0.345217725228515 0.485830842031485 0.544106267774052 0.329616291900909 0.366482050442411 0.744711172026606 0.550321245957309 0.488353796675173 0.359637266421152 0.3569827029607 0.00982889294466408 0.130357327590565 0.6430172970393 0.990171107055336 0.869642672409435 88
7207 1011581 2 3 0 1e-04 0.9 10 "PR" 0.25707425498653 0.562917700139351 0.157964916240736 0.345712078597435 0.488229502087329 0.546434194241137 0.328076902881569 0.364213627879805 0.745303757073858 0.551631361218767 0.486041819122306 0.358374106509573 0.262807124198337 0.00866953873304847 0.096263307215181 0.737192875801663 0.991330461266952 0.903736692784819 108
7208 566410 3 3 0 1e-04 0.9 10 "PR" 0.260339494953484 0.556982393315859 0.164579764776983 0.351711700480803 0.481287690808922 0.542884330191927 0.328675098987566 0.367761849038845 0.741627185762406 0.547335387100222 0.493254863764549 0.362678420567012 0.428620314520587 0.00804489767878781 0.155621291843627 0.571379685479413 0.991955102321212 0.844378708156373 99
7209 840285 4 3 0 1e-04 0.9 10 "PR" 0.259651996427715 0.565877701526181 0.157400421481732 0.342733482591417 0.485501190785476 0.544839561326708 0.329035379689964 0.366095530968531 0.74515318721319 0.551630163382665 0.486435801171696 0.358555383175855 0.536153247641018 0.00916319360036852 0.192584899830608 0.463846752358982 0.990836806399631 0.807415100169392 106
7210 631542 5 3 0 1e-04 0.9 10 "PR" 0.260565040411092 0.560542227115983 0.161897105932184 0.34812220446247 0.481618931160813 0.543844925522325 0.328025190236848 0.367091777256909 0.742183971571905 0.549222154796065 0.489922296169032 0.360976078667874 0.589477213080784 0.0107954408392524 0.213852352036533 0.410522786919216 0.989204559160748 0.786147647963467 107
7211 217710 1 0.05 0.25 1e-04 0.9 10 "PR" 0.257318694574032 0.538071488040139 0.177431852218517 0.370966626729459 0.489616426739307 0.543955337619114 0.329331518826167 0.364883837930043 0.746935121313339 0.541795862034086 0.506763371044684 0.36711422442013 0.0884837894062815 0.0504655691895863 0.0635724112338781 0.911516210593718 0.949534430810414 0.936427588766122 99
7212 260082 2 0.05 0.25 1e-04 0.9 10 "PR" 0.254445789817525 0.539287247980132 0.174499541389819 0.369741623295201 0.493110901121433 0.545091783730582 0.330067533007525 0.363746509691536 0.747556690938959 0.542972879211484 0.504567074397344 0.365932548056791 0.105426272424542 0.0506106243330858 0.0692816617837406 0.894573727575458 0.949389375666914 0.930718338216259 103
7213 754008 3 0.05 0.25 1e-04 0.9 10 "PR" 0.25472322075877 0.541690093853959 0.172775463774204 0.367316072528354 0.494847956250806 0.547245348830861 0.327921099001489 0.361577384420843 0.749571177009576 0.545240348150265 0.500696562775693 0.363646557740722 0.0908663724741998 0.0451548031217677 0.0606993533952161 0.9091336275258 0.954845196878232 0.939300646604784 104
7214 190345 4 0.05 0.25 1e-04 0.9 10 "PR" 0.252586986874441 0.53694857781524 0.175063621267573 0.372076882981582 0.489600842889911 0.539682250439018 0.336240895328892 0.369237714873971 0.742187829764351 0.538599279776982 0.511304516596465 0.37035917855504 0.107323944688852 0.0655512231790922 0.0797711514006336 0.892676055311148 0.934448776820908 0.920228848599366 94
7215 128120 5 0.05 0.25 1e-04 0.9 10 "PR" 0.25486041615026 0.539879264317878 0.174335176021323 0.369141706683625 0.492105229805174 0.545127745739052 0.329410670121789 0.363682220108406 0.746965645955434 0.543211826248602 0.503745846143111 0.365672266703479 0.10256566052619 0.0509014826604029 0.068539484417423 0.89743433947381 0.949098517339597 0.931460515582577 112
7216 1224214 1 3 0.25 1e-04 0.9 10 "PR" 0.255217301386452 0.559305219029367 0.159590185388466 0.349365393609681 0.48574097341062 0.540017015197521 0.336479564703407 0.370881421670412 0.740958274797073 0.546101909176431 0.496069750091873 0.364088143322184 0.891907124858928 0.0190236744468267 0.319375619928395 0.108092875141072 0.980976325553173 0.680624380071605 103
7217 1118620 2 3 0.25 1e-04 0.9 10 "PR" 0.261891412426071 0.561084566873916 0.162418755361979 0.347576536637381 0.478376111800646 0.538173212035783 0.33391838354261 0.372764033452542 0.740267524226716 0.545653136239196 0.496337138904589 0.36454051861362 0.843602656964219 0.0263260488546975 0.315020650560236 0.156397343035781 0.973673951145303 0.684979349439764 107
7218 217527 3 3 0.25 1e-04 0.9 10 "PR" 0.256106014668506 0.557156439446723 0.161723839095316 0.351554465625713 0.487768945146995 0.54321303892735 0.332677060206396 0.367630728674276 0.743874959815501 0.547577268940343 0.494400899301712 0.362583066938765 0.847325193909899 0.0175883793485398 0.303197929692497 0.152674806090101 0.98241162065146 0.696802070307503 107
7219 643883 4 3 0.25 1e-04 0.9 10 "PR" 0.256062900689109 0.551424744839613 0.166079831506393 0.357327362767342 0.480847292670349 0.534479239214487 0.341251382337744 0.376444375907799 0.736910193359458 0.539821829360543 0.507331213844137 0.370404855851442 0.879396071496412 0.0249426470217337 0.321638107761125 0.120603928503588 0.975057352978266 0.678361892238875 109
7220 509868 5 3 0.25 1e-04 0.9 10 "PR" 0.259340291011964 0.558202205679293 0.163012193990005 0.35047986609246 0.479523232834041 0.537716025331852 0.33560029660273 0.373187405581861 0.738863523846005 0.544257917444442 0.498612490592735 0.365932281099241 0.868749458720502 0.0205759166504706 0.317919925594482 0.131250541279498 0.979424083349529 0.682080074405518 101
7221 1094463 1 0.05 0.5 1e-04 0.9 10 "PR" 0.245797196809989 0.51297426976581 0.190025581839824 0.396211602199618 0.489290927927727 0.539265801665284 0.336294710242855 0.369604023178542 0.735088124737716 0.529999162291427 0.526320292082679 0.378982413141699 0.12455705294343 0.0495768232994422 0.0747615520861561 0.87544294705657 0.950423176700558 0.925238447913844 89
7222 27579 2 0.05 0.5 1e-04 0.9 10 "PR" 0.244656261819866 0.510978441579923 0.190759134328062 0.398201843946232 0.488193015769394 0.535173269072468 0.341744123149314 0.373718421602302 0.73284927758926 0.52669578887245 0.532503257477376 0.382296748826564 0.131380373498807 0.053482126286226 0.0795967961465311 0.868619626501193 0.946517873713774 0.920403203853469 92
7223 392883 3 0.05 0.5 1e-04 0.9 10 "PR" 0.24583381622991 0.508725448328 0.193611488963618 0.400472750179142 0.485890476432885 0.533903030492334 0.34213708719094 0.375011977433836 0.731724292662795 0.524991992395011 0.535748576154559 0.384023567729231 0.125232171883317 0.0571443464132516 0.0801199176641898 0.874767828116683 0.942855653586748 0.91988008233581 107
7224 155303 4 0.05 0.5 1e-04 0.9 10 "PR" 0.244683478028644 0.508667251108522 0.192766843476718 0.400557315858828 0.48717442103787 0.535074183167134 0.341519491178056 0.374046566556496 0.731857899066514 0.525745013169369 0.534286334654774 0.383417940316092 0.125445571809052 0.0497607304008717 0.0751865891903189 0.874554428190948 0.950239269599128 0.924813410809681 115
7225 1210916 5 0.05 0.5 1e-04 0.9 10 "PR" 0.247026289896769 0.512260831009594 0.191515966622004 0.39690566164853 0.483014400694197 0.531322238934607 0.344463536993014 0.377631099747687 0.730040690590966 0.524514486671282 0.535979503615018 0.38451561211352 0.175290797974891 0.0682949059627015 0.104617492924239 0.824709202025109 0.931705094037299 0.895382507075761 120
7226 164060 1 3 0.5 1e-04 0.9 10 "PR" 0.260453718672292 0.556255254501898 0.165216961790028 0.352410539039303 0.479358335080549 0.536295391147497 0.33729459145373 0.374591969014207 0.739812053752842 0.542837987922017 0.502511553243758 0.367316838787129 0.934361850000096 0.0275945595665635 0.346464660068549 0.065638149999904 0.972405440433437 0.653535339931451 106
7227 150424 2 3 0.5 1e-04 0.9 10 "PR" 0.259020636572649 0.560957965373715 0.160657117865436 0.347645482867558 0.481064178147739 0.536318950244281 0.338490931270052 0.374586051898405 0.740084814720388 0.544348552593489 0.499148049135488 0.365811083073145 0.948186848201079 0.0279752689472206 0.349449044528821 0.0518131517989205 0.972024731052779 0.650550955471179 105
7228 609522 3 3 0.5 1e-04 0.9 10 "PR" 0.255529502489623 0.552696965827457 0.164722205217257 0.356041609833039 0.486269085453968 0.53988449277247 0.336569256407033 0.370997323972612 0.741798587943591 0.543873966694612 0.50129146162429 0.366320814967007 0.920329647223753 0.0278638553901724 0.335288910641403 0.0796703527762471 0.972136144609828 0.664711089358597 109
7229 884006 4 3 0.5 1e-04 0.9 10 "PR" 0.254632187892774 0.552661304309955 0.164145204773581 0.356062207041 0.483496679481992 0.537060623563914 0.339009848368872 0.373831824809349 0.738128867374766 0.541982150711945 0.503155053142453 0.368214901363631 0.931718991609221 0.0211120092303793 0.335095647006287 0.0682810083907789 0.978887990769621 0.664904352993713 104
7230 992648 5 3 0.5 1e-04 0.9 10 "PR" 0.254146641876639 0.552761410497254 0.163791353165811 0.355936453141122 0.484750556954755 0.536738904899314 0.340357270649754 0.37410225855738 0.738897198831393 0.541821642355625 0.504148623815565 0.368327424592221 0.905822435565885 0.0256917570913339 0.32823935020029 0.0941775644341145 0.974308242908666 0.67176064979971 112
7231 373951 1 0.05 0 1e-04 1 10 "PR" 0.261397276240022 0.561849237052983 0.161458765536237 0.346791976454177 0.492172617749808 0.554483636777608 0.315588046912968 0.354328314503882 0.75356989398983 0.556937529198967 0.477046812449205 0.351818171630198 0.0520883195726376 0.0266414726502904 0.0354585640300388 0.947911680427362 0.97335852734971 0.964541435969961 86
7232 563246 2 0.05 0 1e-04 1 10 "PR" 0.26126146495214 0.56371806993465 0.159929519076102 0.344922685439558 0.494618650642372 0.556975411145189 0.313433725848657 0.351801621588347 0.755880115594511 0.559209104508516 0.473363244924759 0.349523512472882 0.0538508850595817 0.0278951476197322 0.0368570475201478 0.946149114940418 0.972104852380268 0.963142952479852 85
7233 675997 3 0.05 0 1e-04 1 10 "PR" 0.257822802314152 0.560955599081466 0.159905226016127 0.347698094449465 0.496220671894983 0.55629406272216 0.315608772933102 0.352495439466938 0.754043474209135 0.557799190120782 0.475513998949229 0.350946600829908 0.0540410869383202 0.0243629383045626 0.0345031401090037 0.94595891306168 0.975637061695437 0.965496859890996 80
7234 1011825 4 0.05 0 1e-04 1 10 "PR" 0.257464468074058 0.559119677753754 0.16104603019621 0.349548186164385 0.496436067137596 0.554092951111044 0.318713869337823 0.354692438380418 0.753900535211654 0.555725785151116 0.479759899534033 0.353021488964141 0.0611111860796678 0.0311948690186959 0.041403490122432 0.938888813920332 0.968805130981304 0.958596509877568 83
7235 1255195 5 0.05 0 1e-04 1 10 "PR" 0.258688328794855 0.561084457157658 0.160341958829196 0.347571727836634 0.494704309232969 0.553475737798557 0.318935960291844 0.355488477057378 0.753392638027824 0.555973481229004 0.47927791912104 0.352890075778884 0.0502586976592849 0.0241880362297716 0.0331305474392891 0.949741302340715 0.975811963770228 0.966869452560711 89
7236 370467 1 3 0 1e-04 1 10 "PR" 0.259734586719387 0.56283790665415 0.15974414820287 0.345789209595831 0.485300837175183 0.544986455348145 0.328533601856147 0.366016595352562 0.74503542389457 0.550761326486787 0.488277750059017 0.359469566692015 0.356041269580044 0.00782097773161707 0.129151464407437 0.643958730419956 0.992179022268383 0.870848535592563 101
7237 790338 2 3 0 1e-04 1 10 "PR" 0.258513640413075 0.560298101705704 0.160873652787031 0.348355469520381 0.48669823798403 0.548038761908432 0.324753982741304 0.362733843421104 0.745211878397105 0.551852682848299 0.485627635528335 0.358239622647638 0.336166015830104 0.00743101924170096 0.121480315863587 0.663833984169896 0.992568980758299 0.878519684136413 96
7238 705540 3 3 0 1e-04 1 10 "PR" 0.259285677070494 0.562326566161437 0.159782764468053 0.346298350136672 0.481056640423406 0.54144820425517 0.331513489666327 0.36961611048819 0.7403423174939 0.548122417074482 0.491296254134379 0.362163527276038 0.506386718614136 0.00923330500025976 0.183166868521044 0.493613281385864 0.99076669499974 0.816833131478956 103
7239 275060 4 3 0 1e-04 1 10 "PR" 0.260227075629076 0.561327414344379 0.161091720396265 0.347314813159631 0.479578961164038 0.54017387618263 0.332569277313571 0.37107246956341 0.739806036793114 0.547104608391976 0.493660997709836 0.363292647081324 0.434841669387952 0.00710222615206321 0.157421382934483 0.565158330612048 0.992897773847937 0.842578617065517 108
7240 1121422 5 3 0 1e-04 1 10 "PR" 0.25939593112671 0.565958280992986 0.157146226257515 0.342582363847982 0.485917141656898 0.54580340732492 0.327455804372797 0.365020850803764 0.745313072783609 0.552316188861637 0.484602030630313 0.357772072978669 0.404331429506293 0.00784726023524591 0.145697238865764 0.595668570493707 0.992152739764754 0.854302761134236 100
7241 1127354 1 0.05 0.25 1e-04 1 10 "PR" 0.258760952643856 0.541410615295967 0.175738412440529 0.367614032048968 0.490252145830949 0.547137772886773 0.324995645039405 0.361735090035268 0.749013098474805 0.54503452642308 0.500734057479933 0.363893956382558 0.0822693121592473 0.0317040386664455 0.0491859823882276 0.917730687840753 0.968295961333555 0.950814017611772 73
7242 981166 2 0.05 0.25 1e-04 1 10 "PR" 0.254087799762895 0.540560713214952 0.173269818246264 0.368455969447615 0.492498837396762 0.545817053517356 0.328960186942239 0.363249426923387 0.746586637159658 0.543863568887285 0.502230005188503 0.365192833937395 0.0933065643334689 0.0271970659688383 0.04971617658533 0.906693435666531 0.972802934031162 0.95028382341467 90
7243 234990 3 0.05 0.25 1e-04 1 10 "PR" 0.257089960317693 0.537590034788262 0.177715900079129 0.371469459843215 0.48869874314832 0.544695879662674 0.327728659941817 0.364168939912689 0.745788703466013 0.54211173127596 0.505444560020946 0.366823388982568 0.0599092508265396 0.0282827128465803 0.0391954757370041 0.94009074917346 0.97171728715342 0.960804524262996 91
7244 187897 4 0.05 0.25 1e-04 1 10 "PR" 0.256502369706707 0.538107063781083 0.176898013504657 0.370937453639964 0.490092994050742 0.546463085896019 0.326205358952715 0.362525974895413 0.746595363757448 0.543428507819406 0.503103372457372 0.365585178850221 0.0729166487164284 0.0284688752705185 0.0437596079531622 0.927083351283572 0.971531124729482 0.956240392046838 88
7245 472541 5 0.05 0.25 1e-04 1 10 "PR" 0.253721773797103 0.538587905674803 0.174580747650879 0.370453377931211 0.492672281225792 0.543017666674915 0.332906448466055 0.365967487053687 0.746394055022896 0.541385678249577 0.507487196116934 0.367622722248056 0.0744561815692987 0.0298201420526498 0.0450032066541486 0.925543818430701 0.97017985794735 0.954996793345851 89
7246 4179 1 3 0.25 1e-04 1 10 "PR" 0.259046191829399 0.555291966143509 0.165039087185951 0.353403358417774 0.482467671001427 0.541938188394439 0.331296539395993 0.369141097992781 0.741513862830827 0.54621276826911 0.496335626581944 0.364086871851979 0.823501674223718 0.012969648194571 0.296177569223705 0.176498325776282 0.987030351805429 0.703822430776295 105
7247 921695 2 3 0.25 1e-04 1 10 "PR" 0.26045334026336 0.556185175654743 0.165175271359018 0.35251818736396 0.482345104830842 0.542964737818094 0.329103769922408 0.367692254927549 0.742798445094202 0.54715568388029 0.494279041281426 0.362869014301698 0.888645364997302 0.0182996733055092 0.323393321214041 0.111354635002698 0.981700326694491 0.676606678785959 86
7248 989642 3 3 0.25 1e-04 1 10 "PR" 0.26438073659549 0.563561146547442 0.162004528377948 0.345100179784235 0.47905425967487 0.539418742108568 0.332341598831353 0.371515660673984 0.74343499627036 0.547420262361099 0.494346127209301 0.362768322526112 0.892636746585918 0.0176426395342318 0.328276638835875 0.107363253414082 0.982357360465768 0.671723361164125 100
7249 163394 4 3 0.25 1e-04 1 10 "PR" 0.259217002339862 0.55697644961647 0.163863961630093 0.351718901820706 0.479597257757945 0.538274084248278 0.334791549549822 0.372742605387401 0.738814260097807 0.544266332087992 0.498655511179915 0.366004228673703 0.87689170050693 0.0110795706119369 0.31461193171456 0.12310829949307 0.988920429388063 0.68538806828544 96
7250 269003 5 3 0.25 1e-04 1 10 "PR" 0.257836325414546 0.550571129783922 0.167914506515633 0.358196372007959 0.483546241991205 0.542756662823076 0.330216031577892 0.367940971108619 0.741382567405751 0.54508898125271 0.498130538093525 0.364982928733957 0.677941426125327 0.0138197024971058 0.244931271561835 0.322058573874673 0.986180297502894 0.755068728438165 97
7251 979603 1 0.05 0.5 1e-04 1 10 "PR" 0.250924864515283 0.522243929815777 0.186052540798178 0.38686298147676 0.486438641211116 0.537994703220541 0.336581937829855 0.371147773079629 0.737363505726399 0.532380115980835 0.522634478628033 0.376756035181828 0.240857348357423 0.0547266630593862 0.118248054875553 0.759142651642577 0.945273336940614 0.881751945124447 96
7252 281898 2 0.05 0.5 1e-04 1 10 "PR" 0.245951109960726 0.513886788182427 0.189268309459201 0.395303353344478 0.490931253017189 0.539423267323712 0.337263208820858 0.369627699146585 0.736882362977915 0.530467752112559 0.526531518280059 0.378636440855034 0.0847160749920542 0.0324486165007732 0.0499734200166608 0.915283925007946 0.967551383499227 0.950026579983339 96
7253 679316 3 0.05 0.5 1e-04 1 10 "PR" 0.247955597414901 0.514767026922751 0.190037132121215 0.394432078718484 0.490107511784583 0.539779053121552 0.336171985507857 0.369259007976117 0.738063109199484 0.530961334116194 0.526209117629071 0.378137663593074 0.0720756654582433 0.0305246539288343 0.0445452349760815 0.927924334541757 0.969475346071166 0.955454765023919 92
7254 585511 4 0.05 0.5 1e-04 1 10 "PR" 0.247689759845068 0.508633774957281 0.195174414429396 0.400570529141158 0.483712003540201 0.536051153083589 0.337823723167111 0.37314456800965 0.731401763385269 0.526280906688505 0.532998137596507 0.382925684997639 0.120155369982008 0.0291091886172868 0.0600984260726698 0.879844630017992 0.970890811382713 0.93990157392733 94
7255 523199 5 0.05 0.5 1e-04 1 10 "PR" 0.246450707090963 0.508888076602218 0.193958471326072 0.40032718047489 0.48610400317304 0.535254314116082 0.340357786066197 0.373826394249518 0.732554710264002 0.525939731968248 0.534316257392269 0.383192730625856 0.0831555611647584 0.0334284256025118 0.0502377409770095 0.916844438835242 0.966571574397488 0.94976225902299 90
7256 824454 1 3 0.5 1e-04 1 10 "PR" 0.258795173871126 0.553755337594759 0.166106670226858 0.354980594588092 0.482380738698057 0.539652402578803 0.334422397597563 0.371383598374436 0.741175912569183 0.54406978290097 0.500529067824422 0.366225233766722 0.924348680099085 0.0183512086160594 0.334686901132403 0.0756513199009145 0.981648791383941 0.665313098867597 100
7257 849327 2 3 0.5 1e-04 1 10 "PR" 0.255446653387218 0.56095657077291 0.158504245037862 0.347648891909214 0.485087892911782 0.536833167062333 0.340758972426194 0.374324988788951 0.740534546299 0.544508509648107 0.499263217464055 0.365841944431941 0.948224046934501 0.0176642866184907 0.338194267494128 0.0517759530654986 0.982335713381509 0.661805732505872 99
7258 791233 3 3 0.5 1e-04 1 10 "PR" 0.260006834551128 0.557214587328258 0.164092952404633 0.351444793175689 0.479825299663771 0.536532925741752 0.337495097810479 0.374568718258293 0.739832134214899 0.543236549690053 0.501588050215112 0.367074160394219 0.951706555944914 0.0163028019839488 0.344705977100339 0.0482934440550861 0.983697198016051 0.655294022899661 99
7259 782153 4 3 0.5 1e-04 1 10 "PR" 0.261178388859492 0.561164316611586 0.161848910050742 0.347477662054022 0.479240660808666 0.536699652185649 0.336976993320524 0.374482988978537 0.740419049668158 0.544748297988648 0.498825903371265 0.365603754366719 0.941114578890895 0.0152864878527624 0.341369895778437 0.0588854211091049 0.984713512147238 0.658630104221563 102
7260 1296040 5 3 0.5 1e-04 1 10 "PR" 0.257012256744338 0.551663303397393 0.166545832665066 0.35708561866732 0.482203457573849 0.537487819393174 0.337428925323163 0.373500744971078 0.739215714318187 0.541919892478265 0.503974757988229 0.36835019677881 0.904373482099533 0.0203626839147319 0.327682027462012 0.0956265179004673 0.979637316085268 0.672317972537988 101
7261 38173 1 0.05 0 1e-04 0 20 "PR" 0.262803551555969 0.564100879288231 0.160585634102285 0.344548313199958 0.498106628530637 0.561670296478801 0.307931809081604 0.346946293367088 0.760910180086606 0.562487270037506 0.46851744318389 0.346140916145341 0.999555761855418 0.999612758072895 0.999593081357177 0.00044423814458206 0.000387241927104858 0.00040691864282292 3601
7262 1112953 2 0.05 0 1e-04 0 20 "PR" 0.257784924887676 0.561871005628375 0.159203847092243 0.346750039557371 0.50087322163354 0.561324128892157 0.310251831119222 0.347290314066685 0.758658146521215 0.561485194324277 0.469455678211466 0.347131851323535 0.997629362659185 0.997556347530168 0.997581154610999 0.00237063734081465 0.00244365246983241 0.00241884538900127 2815
7263 580580 3 0.05 0 1e-04 0 20 "PR" 0.263058979293093 0.564159118926318 0.160678251699802 0.344457430287387 0.496927305762098 0.559852029154647 0.309914378030996 0.348817717520695 0.759986285055191 0.561315412035369 0.470592629730797 0.3473363707965 0.99958534201379 0.999548939347238 0.999561531229816 0.000414657986209993 0.000451060652761646 0.000438468770184476 3601
7264 534938 4 0.05 0 1e-04 0 20 "PR" 0.260271278815511 0.561244694556023 0.161172452881637 0.347405736225995 0.499013929239976 0.560801112501203 0.309752686447548 0.347826330357212 0.759285208055487 0.560923564207183 0.470925139329185 0.347712294275916 0.999419801235829 0.999464342429676 0.999449076054237 0.000580198764171162 0.000535657570323766 0.000550923945762905 3601
7265 406981 5 0.05 0 1e-04 0 20 "PR" 0.263213324123093 0.562155694402824 0.162302892839443 0.346472377847845 0.49548875118426 0.559750306165181 0.309154279050078 0.34888015848935 0.758702075307353 0.560561903181045 0.471457171889521 0.348068030141079 0.99951800592522 0.999545935708192 0.999536250117286 0.000481994074780043 0.000454064291807739 0.000463749882714173 3601
7266 280370 1 3 0 1e-04 0 20 "PR" 0.255904924124175 0.564871988135354 0.155777853823409 0.343736889268487 0.499050955195079 0.556878435394991 0.316495629851814 0.351751849897971 0.754955879319254 0.559409989544573 0.472273483675224 0.349215865933386 0.999522052637754 0.999599326048579 0.999573170037586 0.000477947362245994 0.000400673951420963 0.000426829962414231 3601
7267 1023482 2 3 0 1e-04 0 20 "PR" 0.257928100437306 0.563423652153582 0.158155791024504 0.345245746876005 0.494810503689988 0.553092527017512 0.320294010148092 0.356072501633783 0.752738604127294 0.556347060132259 0.478449801172596 0.352662076422441 0.999576365842144 0.994996754915807 0.996563908942356 0.000423634157855678 0.00500324508419293 0.00343609105764441 2565
7268 1254176 3 3 0 1e-04 0 20 "PR" 0.256363752141778 0.561441226340976 0.158748368116059 0.347183387462622 0.494455209310713 0.5554123856566 0.316895372174117 0.353790705431931 0.750818961452491 0.557083509814737 0.475643740290176 0.351939884521614 0.941943644258097 0.987361527396717 0.971861557346255 0.0580563557419028 0.0126384726032825 0.0281384426537447 1369
7269 1105456 4 3 0 1e-04 0 20 "PR" 0.255249685697561 0.559484832632277 0.159504492836621 0.349113524345634 0.496475808588729 0.556878705858315 0.315523729846378 0.352157609937174 0.75172549428629 0.557536458793981 0.475028222682999 0.351362003870016 0.99969102167206 0.999669216162979 0.999676619817525 0.00030897832794011 0.000330783837021184 0.000323380182475386 3601
7270 682804 5 3 0 1e-04 0 20 "PR" 0.259036751977005 0.565186406937828 0.157503520060816 0.343401473122846 0.49067679271665 0.552518773639311 0.318977005760145 0.356738455848206 0.749713544693655 0.556557211504959 0.476480525820961 0.352488965969095 0.998173644672941 0.999615032972575 0.999117774379385 0.0018263553270591 0.000384967027424764 0.00088222562061481 3601
7271 44716 1 0.05 0.25 1e-04 0 20 "PR" 0.26136581834425 0.565310322990247 0.15884104213605 0.343306812167889 0.499361236238989 0.561709082341081 0.308793147745611 0.346916575457867 0.760727054583239 0.562916382906119 0.467634189881661 0.345706702498809 0.998786342252904 0.997186812295207 0.997736041983176 0.00121365774709636 0.00281318770479307 0.00226395801682406 1128
7272 82252 2 0.05 0.25 1e-04 0 20 "PR" 0.26195831207608 0.563191855818995 0.160748646333871 0.345449460003934 0.498378765695101 0.560772281896928 0.309466723373934 0.347873064633093 0.760337077771181 0.561581707499547 0.470215369707805 0.347062706185614 0.99974913687667 0.999649586295415 0.999683870351576 0.000250863123329894 0.000350413704585154 0.000316129648424231 3601
7273 843701 3 0.05 0.25 1e-04 0 20 "PR" 0.258260136206079 0.563679492953359 0.158135206486658 0.344948243272878 0.501403976156827 0.560123836639994 0.312308952386199 0.348528290603647 0.759664112362906 0.561296373234537 0.470444158872857 0.347347979224288 0.999624904045461 0.999566413775529 0.99958628705751 0.000375095954538945 0.000433586224470648 0.000413712942489987 3601
7274 521374 4 0.05 0.25 1e-04 0 20 "PR" 0.259366525646104 0.562453504314332 0.159720321200294 0.346195856724572 0.499766584936941 0.560463261800675 0.31076063980659 0.348151757483326 0.759133110583045 0.561111075254483 0.470480961006885 0.34751608332473 0.999705726998534 0.999624433166903 0.999652197603002 0.000294273001465642 0.000375566833096907 0.000347802396998345 3601
7275 147431 5 0.05 0.25 1e-04 0 20 "PR" 0.258095772385304 0.55874408358498 0.161725717256551 0.349880972925564 0.499175442640133 0.558725240756911 0.312930747341995 0.349940339228066 0.757271215025436 0.558700253626514 0.474656464598546 0.349951886425852 0.997491508746604 0.994649150258403 0.99561792086901 0.00250849125339566 0.00535084974159655 0.00438207913098979 1007
7276 491164 1 3 0.25 1e-04 0 20 "PR" 0.259377829803569 0.564195136062361 0.15845521065621 0.344414602835923 0.492814751281634 0.555613830301366 0.315398023219738 0.353453768754398 0.752192581085203 0.558215158847037 0.473853233875948 0.35071114153665 0.99973365596701 0.999555907834048 0.999617135240077 0.000266344032990053 0.000444092165951776 0.000382864759923031 3601
7277 154732 2 3 0.25 1e-04 0 20 "PR" 0.257673376350625 0.561476669933442 0.159429815207892 0.347118043423761 0.493435956177426 0.552461074078355 0.320233302650605 0.356676911493451 0.751109332528051 0.555269839154508 0.479663117858497 0.353695253489557 0.999531189480632 0.999498294158972 0.999509567317481 0.000468810519367685 0.000501705841028169 0.00049043268251884 3601
7278 1207522 3 3 0.25 1e-04 0 20 "PR" 0.257565997410479 0.557158605758517 0.162675539461382 0.351527134162885 0.495871006906475 0.557404162679543 0.313604470448137 0.351204186639871 0.753437004316954 0.557128050193025 0.476280009909518 0.351509110874655 0.999760482843253 0.99951775596682 0.999600722835859 0.000239517156746487 0.00048224403318014 0.000399277164140843 3601
7279 1076833 4 3 0.25 1e-04 0 20 "PR" 0.255584009456431 0.556651078999175 0.161796839087954 0.352023471442817 0.493479249964988 0.554748150025237 0.317098202547221 0.354292600777613 0.749063259421419 0.55500775722653 0.478895041635175 0.353925629997488 0.999738101911099 0.999658522568332 0.999685673837134 0.000261898088900526 0.000341477431668092 0.000314326162865702 3601
7280 43193 5 3 0.25 1e-04 0 20 "PR" 0.260168341277667 0.562551608908053 0.160191735908268 0.346069878421343 0.489096850693865 0.550741155699909 0.320511998496878 0.35874709526138 0.749265191971532 0.554472266591026 0.480703734405146 0.3547379148756 0.999640041053773 0.999654370308299 0.999649400515811 0.000359958946227103 0.000345629691701465 0.000350599484188994 3601
7281 978618 1 0.05 0.5 1e-04 0 20 "PR" 0.25948558271811 0.561012077126044 0.160875337520974 0.34763868064338 0.499721880652225 0.562409361039525 0.30804654879706 0.346181749877939 0.759207463370335 0.561908639624949 0.468921886318035 0.346703206966602 0.999778158947483 0.999668423573526 0.999705934609281 0.000221841052517123 0.000331576426474399 0.000294065390719287 3601
7282 994508 2 0.05 0.5 1e-04 0 20 "PR" 0.255045753681586 0.559584323991964 0.159178507023848 0.349089403808804 0.503670469990004 0.560234274164435 0.313556865843561 0.34840803343957 0.75871622367159 0.55999301991805 0.472735372867409 0.348660171727073 0.999749494780959 0.999588580454251 0.999642675529363 0.000250505219040645 0.000411419545749243 0.000357324470636868 3601
7283 661970 3 0.05 0.5 1e-04 0 20 "PR" 0.255441237822216 0.563153203913129 0.156814180434381 0.345478882260833 0.502961237526034 0.559575016807507 0.314146617899102 0.349061364235915 0.75840247534825 0.560742220065521 0.470960798333483 0.347893223635022 0.999805751689333 0.999690301168924 0.99972916296297 0.000194248310667142 0.000309698831075591 0.000270837037029687 3601
7284 198523 4 0.05 0.5 1e-04 0 20 "PR" 0.256422171943459 0.560980594060321 0.159018752716296 0.347725430122113 0.501016728807658 0.556478968177284 0.317509397750497 0.352187404251194 0.757438900751118 0.55796836379197 0.476528150466793 0.350711736413965 0.999768199118369 0.999605120193195 0.999660283491495 0.000231800881630542 0.000394879806805249 0.00033971650850502 3601
7285 189840 5 0.05 0.5 1e-04 0 20 "PR" 0.258602507582094 0.562218806852056 0.159401857084336 0.346427479272083 0.500152064369147 0.559736177961889 0.312099700272038 0.348892969241003 0.758754571951241 0.560554147805164 0.471501557356373 0.348081163955296 0.999793546228134 0.999658210791139 0.99970431567228 0.00020645377186606 0.000341789208861465 0.000295684327719957 3601
7286 818486 1 3 0.5 1e-04 0 20 "PR" 0.25736150947615 0.560043483673701 0.160289507285085 0.348645613564625 0.49106554188791 0.550655924531052 0.321997133211583 0.358709624060784 0.74842705136406 0.553528842260649 0.482286640496668 0.35562659454505 0.999826678893243 0.999635898829882 0.999701436847657 0.000173321106757341 0.000364101170118422 0.000298563152342629 3601
7287 309550 2 3 0.5 1e-04 0 20 "PR" 0.257993678142926 0.562370914165323 0.158974024185087 0.346246553180728 0.493292354863924 0.554929355566221 0.31654460759492 0.354088445045261 0.75128603300685 0.55717183741549 0.475518631780008 0.351722605006904 0.999799573434542 0.999544856209005 0.999632245128363 0.00020042656545811 0.000455143790994727 0.000367754871637281 3601
7288 385896 3 3 0.5 1e-04 0 20 "PR" 0.257134887894584 0.562102235118541 0.158641458445563 0.346571947627909 0.493386585869714 0.55494758462675 0.316988265731179 0.354134323972998 0.750521473764298 0.557081659107508 0.475629724176742 0.351876928786643 0.99982679001287 0.999673993812396 0.999726295435058 0.000173209987130203 0.000326006187604161 0.000273704564941904 3601
7289 1008467 4 3 0.5 1e-04 0 20 "PR" 0.26001627129227 0.564445328821444 0.15862768528715 0.344168260981205 0.492802647309799 0.556728914647443 0.313692599553147 0.352308029017756 0.752818918602069 0.55913471949045 0.472320284840297 0.349768578353855 0.999827514938511 0.995072053546661 0.996712966172868 0.000172485061489357 0.00492794645333913 0.00328703382713186 1605
7290 1284049 5 3 0.5 1e-04 0 20 "PR" 0.261148030158128 0.563011804380392 0.160440967050125 0.34559510510701 0.488587408762138 0.553557454175685 0.316058553970928 0.355728985021998 0.749735438920266 0.556474324700651 0.476499521021052 0.352596843705017 0.999814412949793 0.999632500397793 0.999695802312254 0.000185587050207228 0.000367499602206562 0.000304197687745753 3601
7291 631501 1 0.05 0 1e-04 0.1 20 "PR" 0.258069439422607 0.559570632092722 0.161091552238475 0.34909362691367 0.498502904309096 0.55177820113775 0.322899368931759 0.357021060379112 0.756572343731703 0.554389659247871 0.483990921170234 0.354364323209142 0.927398276332538 0.923667835957327 0.924938794805632 0.0726017236674618 0.0763321640426733 0.0750612051943676 2331
7292 590911 2 0.05 0 1e-04 0.1 20 "PR" 0.261740058821223 0.558777693355672 0.163938481618533 0.349867764733247 0.494843350494184 0.552793461220166 0.318951179092551 0.355994789746392 0.756583409315407 0.554821985148093 0.482889660711084 0.353917514455261 0.996791319709594 0.994308292326143 0.99516655033185 0.00320868029040616 0.00569170767385723 0.00483344966814953 520
7293 516690 3 0.05 0 1e-04 0.1 20 "PR" 0.265007026352068 0.559575312267259 0.165363278240173 0.349044045150695 0.492475267315897 0.554143696494361 0.315470591590755 0.35463406366896 0.757482293667964 0.556016347602528 0.480833869830929 0.352706565686865 0.999616211971704 0.999558999908764 0.999579000575413 0.00038378802829554 0.000441000091236025 0.000420999424587291 3601
7294 665299 4 0.05 0 1e-04 0.1 20 "PR" 0.260096002527824 0.556872669967355 0.164414217919285 0.351782869346162 0.493772052550826 0.549962495345288 0.322521022398032 0.358838465131731 0.75386805507865 0.55229777411453 0.486935240317317 0.356453880805232 0.999378207323794 0.998881318643699 0.999052577015543 0.000621792676206042 0.00111868135630063 0.000947422984457293 1493
7295 771871 5 0.05 0 1e-04 0.1 20 "PR" 0.256736764155543 0.5567104714145 0.162413089874961 0.351987445067003 0.498260763106464 0.550467868499199 0.324691008766907 0.358324861146184 0.754997527262007 0.552557152304413 0.487104098641869 0.3562037734943 0.960711775153713 0.972999076505062 0.968824857527074 0.039288224846287 0.0270009234949375 0.0311751424729264 1610
7296 823369 1 3 0 1e-04 0.1 20 "PR" 0.258273605467554 0.561662662919433 0.159701531356176 0.346959569144791 0.488543294952085 0.542692135866121 0.331983067967776 0.366728458897961 0.74681690041964 0.548858143747029 0.491684599323952 0.36030484680838 0.999607243736173 0.999424068849783 0.999487260219526 0.000392756263826751 0.00057593115021663 0.000512739780474004 3601
7297 703304 2 3 0 1e-04 0.1 20 "PR" 0.258671672073202 0.561653823958622 0.159908867132512 0.346995672701398 0.491909887421135 0.547612591246891 0.326568723152316 0.361754559745303 0.750581559494336 0.552139066541678 0.486477590284828 0.356997473903116 0.99944503837999 0.943703338736901 0.962880803179088 0.00055496162001011 0.0562966612630992 0.0371191968209119 2686
7298 353952 3 3 0 1e-04 0.1 20 "PR" 0.258441867555643 0.563402045944345 0.158457690290105 0.345225880410182 0.490187381658931 0.54455160099974 0.330094172208871 0.364791951463207 0.748629249214575 0.55066325885706 0.488551862498976 0.358451736939108 0.973722495179797 0.819218790606338 0.872421935707066 0.0262775048202034 0.180781209393662 0.127578064292933 1487
7299 484903 4 3 0 1e-04 0.1 20 "PR" 0.254195651096867 0.559998742771757 0.15832878666075 0.348633175906857 0.492208355264696 0.543711997681351 0.333120340130395 0.36592458202294 0.746404006361563 0.548898197922303 0.491449126791145 0.360419517478434 0.996518985976574 0.813501612351492 0.875716624303771 0.00348101402342621 0.186498387648508 0.124283375696229 1126
7300 277263 5 3 0 1e-04 0.1 20 "PR" 0.259319567270956 0.557304415409657 0.163659231695362 0.351405290575637 0.48610128616033 0.543021112252503 0.329946790653051 0.366445132480045 0.745420853431286 0.547599999411985 0.493606022348413 0.361623691109467 0.99966529714993 0.997970263636163 0.998558914469484 0.000334702850070329 0.00202973636383687 0.00144108553051605 411
7301 1189128 1 0.05 0.25 1e-04 0.1 20 "PR" 0.254121516767054 0.557383625571444 0.160233343155723 0.351302169055115 0.501250371095329 0.549409736304387 0.328167593210362 0.35942206874926 0.755371887862384 0.552046911343053 0.488400936366085 0.356736454069357 0.996333599247193 0.987169153299962 0.990248500784116 0.00366640075280656 0.0128308467000382 0.00975149921588413 2567
7302 1150399 2 0.05 0.25 1e-04 0.1 20 "PR" 0.255374548945757 0.555568942026352 0.162462911749041 0.353140490867651 0.499329208086324 0.549473150994836 0.326862730779038 0.35934453485718 0.754703757032081 0.551494694425614 0.489325642528078 0.357286926110388 0.999304350775083 0.999243678449484 0.999264189522209 0.000695649224917036 0.000756321550515863 0.000735810477791427 3601
7303 1280499 3 0.05 0.25 1e-04 0.1 20 "PR" 0.255985332634615 0.554631389775612 0.163519532101263 0.354100694265926 0.498821424687135 0.549354101920561 0.32671929449675 0.359478596368255 0.754806757321751 0.551119338613767 0.490238826598013 0.357679600333156 0.999443528626511 0.997961486228127 0.998463700619199 0.000556471373489235 0.00203851377187305 0.00153629938080107 1487
7304 669750 4 0.05 0.25 1e-04 0.1 20 "PR" 0.257952896388341 0.553086460135495 0.165955315278953 0.355634280007727 0.495065427108155 0.547889393942949 0.326503940843062 0.360938991494251 0.753018323496495 0.549626230430207 0.492459256122015 0.359165768490603 0.999703396597912 0.999555833067585 0.999606342157333 0.000296603402088343 0.000444166932414982 0.000393657842667467 3601
7305 53248 5 0.05 0.25 1e-04 0.1 20 "PR" 0.25958508187797 0.558529632502219 0.162800756720639 0.350102394031393 0.496820469425862 0.552909104875996 0.320074039936912 0.355879173837477 0.756405551303832 0.554804308815602 0.48287479665755 0.353930986699498 0.999629867610675 0.999442571756178 0.999506797403843 0.000370132389324576 0.000557428243822183 0.000493202596156633 3601
7306 883060 1 3 0.25 1e-04 0.1 20 "PR" 0.258617081697749 0.566202028755955 0.156491492932741 0.342389799532059 0.489797305924722 0.541144386397079 0.335055660440837 0.368346169855784 0.748414387622471 0.549276151610964 0.491547153373577 0.359926678435489 0.994472942405317 0.751913211968947 0.835448815108122 0.00552705759468347 0.248086788031053 0.164551184891878 1367
7307 752461 2 3 0.25 1e-04 0.1 20 "PR" 0.255794950317249 0.560595662182631 0.158896880507724 0.348029354663898 0.49647028688519 0.548601568094675 0.327184156460181 0.360233202147897 0.752265237202439 0.552446657894126 0.486081036967905 0.356321018731582 0.965630398728144 0.683615819072179 0.779327423393883 0.0343696012718562 0.316384180927821 0.220672576606118 281
7308 1274654 3 3 0.25 1e-04 0.1 20 "PR" 0.255731016620244 0.557965232203737 0.160910109168785 0.350737584589423 0.48943068514463 0.540356155571731 0.336093451328174 0.368968092343897 0.745161701764873 0.545936810014156 0.497003560496959 0.363192958069877 0.993337595976288 0.867108038332119 0.910321662513865 0.00666240402371187 0.132891961667881 0.0896783374861351 1248
7309 552647 4 3 0.25 1e-04 0.1 20 "PR" 0.256008850490568 0.5605915095199 0.159102552562224 0.348046507798563 0.489525612764652 0.541095060832554 0.335297113694334 0.36847539369102 0.745534463255221 0.547374450503852 0.494399666256557 0.361897888112339 0.997591807705056 0.990940710294864 0.993219066743923 0.00240819229494434 0.00905928970513635 0.00678093325607662 525
7310 108932 5 3 0.25 1e-04 0.1 20 "PR" 0.256804781278808 0.557619796995872 0.161821430062242 0.351080014579922 0.489978091561488 0.541752500629076 0.334371854080205 0.367831084320304 0.746782872840296 0.546867890038549 0.496193284142447 0.362431420055297 0.999726040360266 0.999537637249328 0.999602304770896 0.000273959639734307 0.000462362750671946 0.000397695229103803 3601
7311 316816 1 0.05 0.5 1e-04 0.1 20 "PR" 0.258439011885468 0.557555578235317 0.162814185538739 0.351104695366969 0.497424837941819 0.550346784069114 0.3242609882357 0.358487745586416 0.755863849827287 0.552770365936352 0.487075173774439 0.356005347338199 0.99975597832819 0.99959436753337 0.999649566432357 0.000244021671809853 0.000405632466630006 0.000350433567643161 3601
7312 37509 2 0.05 0.5 1e-04 0.1 20 "PR" 0.257743738153269 0.557712660505924 0.162282634464834 0.350997867202183 0.499564185437711 0.551878176520591 0.323337373355483 0.35693994308549 0.75730792359098 0.553824175109687 0.485620007820317 0.354957915883327 0.9991397205588 0.998090074932518 0.998446999010049 0.000860279441200024 0.00190992506748223 0.00155300098995078 2573
7313 1237358 3 0.05 0.5 1e-04 0.1 20 "PR" 0.255916647276009 0.554326922328275 0.163684991712019 0.354405120742734 0.501178106952725 0.552756408831794 0.323044777915524 0.356058318900776 0.757094754228734 0.553270097187873 0.486729769627543 0.355516926506081 0.999740264984883 0.999555491261122 0.999617937455762 0.000259735015117337 0.000444508738878099 0.000382062544238106 3601
7314 196121 4 0.05 0.5 1e-04 0.1 20 "PR" 0.254287944691256 0.556785204370076 0.16079430496404 0.35188349579772 0.501550427877628 0.550022930625793 0.327469829487504 0.358819718102465 0.755838372568884 0.552267000486552 0.488264134451544 0.356517839904516 0.999740585525492 0.999457420427314 0.999552592755984 0.000259414474507503 0.000542579572685687 0.000447407244016021 3601
7315 834184 5 0.05 0.5 1e-04 0.1 20 "PR" 0.257181397920946 0.557264215345434 0.162250238070624 0.351393350671078 0.497576589722776 0.550549311648797 0.324054989042881 0.358249460898203 0.754757987643722 0.552793314019558 0.486305227113505 0.355958045291191 0.999177416134855 0.998627737476573 0.998814851491581 0.000822583865145458 0.0013722625234273 0.00118514850841938 3601
7316 178975 1 3 0.5 1e-04 0.1 20 "PR" 0.261193082139538 0.562991237625278 0.160428784345354 0.345666137319263 0.486587645001036 0.541274302801196 0.332709848735045 0.368273378157224 0.747780727140573 0.548451954340354 0.493138633080399 0.36080609285871 0.999826823479607 0.996640214893112 0.997750140141384 0.000173176520392834 0.00335978510688833 0.00224985985861626 650
7317 772838 2 3 0.5 1e-04 0.1 20 "PR" 0.261177140719518 0.563976793435894 0.159768734707756 0.344620637345734 0.486989183041434 0.543022975776383 0.330470267504747 0.366418697939353 0.748166323760952 0.549812927044864 0.490239002212503 0.359357405724922 0.999781664368006 0.980529408690114 0.987231843363095 0.000218335631994425 0.0194705913098865 0.0127681566369054 1129
7318 630238 3 3 0.5 1e-04 0.1 20 "PR" 0.259406999035046 0.565737390924445 0.157329041978046 0.342850206710331 0.490052621011596 0.544344034085244 0.330141885619556 0.364816045128887 0.749459620046642 0.551315369813076 0.487470927597603 0.357661509842782 0.999806000762312 0.997672793479573 0.998408868067924 0.000193999237688068 0.00232720652042713 0.00159113193207603 1011
7319 947774 4 3 0.5 1e-04 0.1 20 "PR" 0.257937543891122 0.55185201195532 0.166978502385236 0.356874366462267 0.493357064709348 0.548177263719548 0.3254261190939 0.360647730081302 0.75129460860047 0.549250163872775 0.492404621479136 0.359542981181943 0.999813802375443 0.999439579181738 0.999567984947101 0.000186197624557327 0.000560420818261873 0.00043201505289858 3601
7320 528328 5 3 0.5 1e-04 0.1 20 "PR" 0.259631039913584 0.56279025544757 0.1596762423125 0.345837610368634 0.489692199741094 0.545704431612516 0.327900173971649 0.363522195239539 0.749323239654678 0.551230810829939 0.487576416284149 0.357803853169822 0.999818971535447 0.991915662627431 0.99464764381672 0.000181028464553232 0.00808433737256922 0.00535235618327953 1485
7321 231488 1 0.05 0 1e-04 0.2 20 "PR" 0.255492841897882 0.553378464093972 0.164155155411951 0.355282919812759 0.49266349152099 0.537492373946684 0.340896219547626 0.371479493630156 0.748156333418872 0.54279042194357 0.505051374959576 0.366077679444701 0.969516126209605 0.96948913302167 0.969498328578284 0.0304838737903946 0.0305108669783302 0.0305016714217162 2804
7322 1206009 2 0.05 0 1e-04 0.2 20 "PR" 0.255746192958155 0.554913952010108 0.163099552833806 0.353762345060403 0.49842223472108 0.545547416254382 0.332140831393948 0.363358613650675 0.754168427679235 0.548666088809885 0.495240384227754 0.360163116624399 0.959176630205536 0.948484793335268 0.952105539774138 0.0408233697944637 0.051515206664732 0.0478944602258622 2570
7323 342094 3 0.05 0 1e-04 0.2 20 "PR" 0.257086466844892 0.55920639563848 0.160730511639019 0.349431029769227 0.499728651226385 0.553027013220165 0.321829895005839 0.355753006557184 0.756815118071277 0.555090437008176 0.482560406644858 0.353641867721409 0.419874120640638 0.3891495308082 0.399577019630362 0.580125879359362 0.6108504691918 0.600422980369638 166
7324 1150386 4 0.05 0 1e-04 0.2 20 "PR" 0.254312611075676 0.55311144106166 0.163599328622484 0.355537248777949 0.495203631249781 0.542792186692903 0.334405182119825 0.366087660701895 0.749516242325457 0.546225847578706 0.49800451074231 0.362576773084027 0.794533416739069 0.775677103284834 0.782065142375059 0.205466583260931 0.224322896715166 0.217934857624941 1366
7325 469436 5 0.05 0 1e-04 0.2 20 "PR" 0.252148727535215 0.549258780003171 0.165100543222744 0.359502877335261 0.498619869478422 0.54131963718846 0.338846814221819 0.367619081892368 0.750768597013638 0.543937025550983 0.503947357444563 0.364943137795448 0.999528971435279 0.999430091128521 0.999463260245857 0.000471028564721391 0.000569908871478953 0.000536739754142629 3601
7326 901944 1 3 0 1e-04 0.2 20 "PR" 0.254737601288404 0.556832798269759 0.161137846096615 0.351854266515647 0.487641302495637 0.536230400412749 0.341565318964318 0.373444315901627 0.742378903784041 0.542825137163608 0.502703165060933 0.366534368932146 0.749113063079042 0.599905719453905 0.650970678832304 0.250886936920958 0.400094280546095 0.349029321167696 1607
7327 272758 2 3 0 1e-04 0.2 20 "PR" 0.262311646297569 0.560849481904633 0.162741326390297 0.347796003627289 0.481288425360681 0.531109608700534 0.344331469014464 0.378386804191856 0.74360007165825 0.541027013934871 0.507072795404761 0.368189014643984 0.999569271054031 0.998577241371661 0.998925696785095 0.000430728945968629 0.00142275862833857 0.00107430321490542 3601
7328 1066919 3 3 0 1e-04 0.2 20 "PR" 0.259734034158692 0.559909713353586 0.161938334616977 0.348753583988746 0.489154088571009 0.546374476137288 0.326865848132151 0.363129588752634 0.748888122729702 0.550706975741743 0.488804182749128 0.358525761162501 0.764024098775811 0.317649293261436 0.472233170429467 0.235975901224189 0.682350706738564 0.527766829570533 644
7329 798583 4 3 0 1e-04 0.2 20 "PR" 0.260678554297276 0.564538672836717 0.158945310993491 0.344021493205055 0.482745069548727 0.530341589659158 0.3467425162734 0.37933726505751 0.743423623846002 0.541712719329088 0.505687827266891 0.367597399181727 0.996796940644058 0.979400167156234 0.985471497663852 0.00320305935594215 0.0205998328437662 0.0145285023361475 2807
7330 660612 5 3 0 1e-04 0.2 20 "PR" 0.256197169181344 0.558925838779696 0.160521905626116 0.349714956482254 0.486518014035064 0.531840593103021 0.346720327194332 0.377499814873409 0.742715183216408 0.54065198980119 0.507242232820447 0.368462662600347 0.999568022832576 0.997480418722073 0.99819764952976 0.000431977167424148 0.00251958127792693 0.00180235047024034 1966
7331 619224 1 0.05 0.25 1e-04 0.2 20 "PR" 0.258595660600866 0.554266876336915 0.165456827811264 0.354432832326033 0.492552818538944 0.540811310347136 0.335577943080045 0.368134448381519 0.75114847913981 0.545343624875205 0.501034770891309 0.363519137450616 0.99968431239451 0.99955013077892 0.999596229910485 0.000315687605489695 0.000449869221080104 0.000403770089514485 3601
7332 331567 2 0.05 0.25 1e-04 0.2 20 "PR" 0.254752541540942 0.554070432051123 0.163103878319738 0.354630126314579 0.497894568979027 0.542086672850599 0.337147335700653 0.366854440575663 0.752647110519969 0.546066650117784 0.500251214020391 0.362794441971325 0.975527156271947 0.964257504054311 0.968065041639637 0.0244728437280535 0.0357424959456894 0.0319349583603628 1014
7333 199919 3 0.05 0.25 1e-04 0.2 20 "PR" 0.258600287581899 0.552440007311867 0.166862428905305 0.356295599978991 0.491831441306413 0.540154855704473 0.336058527850164 0.368789776799248 0.750431728888312 0.544313309877273 0.502920956755469 0.364560506230854 0.97213065704945 0.95513065283532 0.960977728621662 0.0278693429505495 0.0448693471646801 0.0390222713783378 1852
7334 407181 4 0.05 0.25 1e-04 0.2 20 "PR" 0.254831905981588 0.550837705615995 0.165698535186589 0.357886732340042 0.494683326552385 0.540093069052185 0.33814890053875 0.368848295803653 0.749515232533973 0.543672469285261 0.503847435725338 0.365196399930177 0.999667874312363 0.999448985779691 0.999523284577221 0.000332125687637371 0.000551014220309172 0.000476715422779219 3601
7335 995798 5 0.05 0.25 1e-04 0.2 20 "PR" 0.256141019483485 0.549331026237946 0.16768375508798 0.359392118608746 0.492606939031923 0.538897368728562 0.338568417050951 0.37007168648249 0.748747958515408 0.542386108507284 0.506252172138931 0.366500372223139 0.937642840474504 0.861421181442851 0.887455227075405 0.0623571595254956 0.138578818557149 0.112544772924595 1365
7336 438885 1 3 0.25 1e-04 0.2 20 "PR" 0.256439734671729 0.562085412365123 0.158188556944433 0.346499359825551 0.482320734154579 0.524723774740921 0.35561128331549 0.385330631958022 0.738760468826308 0.536862720490555 0.513799840259923 0.37272179823308 0.999709059388427 0.992820217800638 0.99519961895879 0.000290940611572978 0.00717978219936205 0.00480038104121003 3285
7337 554363 2 3 0.25 1e-04 0.2 20 "PR" 0.257752347319579 0.56498615079584 0.156918339061824 0.343581391894833 0.483183677573917 0.527285388928078 0.352229677229281 0.382516267752995 0.740936024893496 0.539579898116171 0.509148016291105 0.369823925996091 0.999536161674418 0.997492981136134 0.998200026969 0.000463838325581736 0.0025070188638656 0.00179997303100024 3049
7338 616309 3 3 0.25 1e-04 0.2 20 "PR" 0.256970182589508 0.559782314834503 0.160310540041636 0.348862989629674 0.484068007728057 0.527947494252304 0.351490465755032 0.381756459852269 0.741038190317565 0.538371003025724 0.511801005796667 0.37099057446022 0.999710251598608 0.999391868348507 0.999501782747742 0.000289748401391655 0.000608131651492876 0.000498217252257787 3601
7339 287904 4 3 0.25 1e-04 0.2 20 "PR" 0.259987487547485 0.560632392654484 0.161491093587794 0.34801372500581 0.484334065441383 0.533409137022283 0.342642157085759 0.375848208273694 0.744321552988868 0.542415279616979 0.504133250673554 0.366642335677183 0.998432540804205 0.947119927025191 0.964969768695213 0.00156745919579542 0.0528800729748092 0.0350302313047866 2685
7340 660601 5 3 0.25 1e-04 0.2 20 "PR" 0.2601509539241 0.55942258268823 0.162535615169019 0.349240338476608 0.483234767195801 0.533733483508672 0.342188578327358 0.376058433287303 0.743385721119901 0.542200333911202 0.504724193496377 0.367223587317457 0.987756187875944 0.583604257859946 0.724574310249873 0.0122438121240559 0.416395742140054 0.275425689750128 1368
7341 1075326 1 0.05 0.5 1e-04 0.2 20 "PR" 0.254122094197226 0.552852095302457 0.163677803159566 0.355861392827693 0.497322888078979 0.540532538715593 0.339233830374013 0.368427369904022 0.751444982276205 0.544619158731505 0.502911633533579 0.364258915131942 0.999773774842588 0.999572555886271 0.999640475593803 0.000226225157412345 0.000427444113729336 0.000359524406196528 3601
7342 693258 2 0.05 0.5 1e-04 0.2 20 "PR" 0.255573146854205 0.558949385377156 0.159977187199129 0.349674446577585 0.498061085777692 0.544763747140309 0.333250050236934 0.36413584147253 0.753634232631897 0.54947161448753 0.493227237436064 0.359336337684546 0.99864252317333 0.996136037321518 0.996984217073734 0.00135747682667005 0.00386396267848212 0.00301578292626598 3169
7343 315521 3 0.05 0.5 1e-04 0.2 20 "PR" 0.257594281095722 0.555989910938971 0.163453647020899 0.352650410058057 0.494285954004884 0.541203757461393 0.336061514378437 0.367747006868287 0.751880235100606 0.546157540616048 0.499515161399335 0.36268903596695 0.999723294908006 0.999405969657218 0.999514444668837 0.000276705091994119 0.000594030342782078 0.000485555331162684 3601
7344 1208157 4 0.05 0.5 1e-04 0.2 20 "PR" 0.254730200375016 0.549563533791614 0.166585948845249 0.359132385496021 0.494861425200672 0.541599889099044 0.335964943434445 0.367338011645338 0.749591625575688 0.544251604363479 0.502550892279694 0.364605246352684 0.994694760991723 0.991606827415004 0.992654989545719 0.0053052390082772 0.0083931725849964 0.0073450104542815 411
7345 179262 5 0.05 0.5 1e-04 0.2 20 "PR" 0.25717061723118 0.554582115112361 0.164266395459687 0.354092086476966 0.494710092633237 0.542033102077642 0.335081307314034 0.366906090719198 0.751880709864417 0.546238024062554 0.499347702773721 0.362612212165583 0.998660096482062 0.993527124728201 0.995279480383668 0.00133990351793803 0.00647287527179873 0.00472051961633158 1252
7346 649994 1 3 0.5 1e-04 0.2 20 "PR" 0.255919769461537 0.561934077609867 0.157990954992348 0.34669055546153 0.485224486531451 0.527148085136993 0.353732823521503 0.382675818352749 0.741144255992988 0.538433516886432 0.511723778513851 0.371007115499525 0.99971064682424 0.985362606951908 0.990293173312879 0.000289353175759649 0.0146373930480915 0.00970682668712103 2809
7347 518064 2 3 0.5 1e-04 0.2 20 "PR" 0.258880735953439 0.559262823671986 0.16192649288235 0.349410279905704 0.48300207098421 0.530982668503804 0.34601583894476 0.378469524914015 0.741882806937649 0.540273972235014 0.507942331827111 0.368926268185888 0.999812050477842 0.978542565260814 0.985933907789435 0.000187949522157981 0.0214574347391857 0.014066092210565 2689
7348 140738 3 3 0.5 1e-04 0.2 20 "PR" 0.257492538856638 0.560077633108057 0.160380319289312 0.348559672640315 0.481756715400545 0.525878118718255 0.353265823688163 0.384058173264725 0.739249254257183 0.537094499520767 0.513646142977475 0.372422390885212 0.999834493391025 0.999256225428045 0.999456719878272 0.000165506608974548 0.000743774571955204 0.000543280121728031 3601
7349 1103277 4 3 0.5 1e-04 0.2 20 "PR" 0.257628756724847 0.56086852682506 0.159864185549229 0.347724058935727 0.485881538563785 0.53168418382703 0.346680735034594 0.377926470095591 0.743510295288632 0.541248280669848 0.506544920583822 0.368032511175154 0.996089782911975 0.583023154937509 0.725579772985271 0.003910217088025 0.416976845062491 0.274420227014729 416
7350 293047 5 3 0.5 1e-04 0.2 20 "PR" 0.256554363540244 0.563855651299921 0.157009762566728 0.344763924994118 0.484998121639001 0.529445455510374 0.350124592869973 0.380353894438663 0.741552485179245 0.540640035366762 0.507134355436701 0.368781395080607 0.999788387679276 0.999484557507475 0.999589175806894 0.000211612320724036 0.000515442492524655 0.000410824193106217 3601
7351 455936 1 0.05 0 1e-04 0.3 20 "PR" 0.255879487960514 0.548011328900648 0.168519359943785 0.360730160059136 0.487470935108795 0.529403897905287 0.349874862681198 0.379628013941365 0.743350423069309 0.535633201974756 0.518394222624983 0.37330133851139 0.9340843456991 0.896269784412242 0.909247558744976 0.0659156543009001 0.103730215587758 0.0907524412550245 2329
7352 732149 2 0.05 0 1e-04 0.3 20 "PR" 0.254110570595286 0.544655048661131 0.169971212063326 0.364117606146847 0.48751792968622 0.526884325900816 0.353826908760405 0.382191501770645 0.741628500281506 0.532817684370678 0.52379812082373 0.376156824608012 0.999466698507437 0.999132835707792 0.999246903769159 0.000533301492562892 0.000867164292208165 0.000753096230841085 3601
7353 126747 3 0.05 0 1e-04 0.3 20 "PR" 0.258148616534819 0.558957614611603 0.161626538245857 0.349679921790149 0.495286172156768 0.54650610745251 0.329086513708531 0.362335027089799 0.753434788691587 0.550667313162347 0.490713051954388 0.358105819263307 0.49238166159944 0.498308008078708 0.496281408192526 0.50761833840056 0.501691991921292 0.503718591807474 1008
7354 956115 4 0.05 0 1e-04 0.3 20 "PR" 0.256289851272989 0.553857364238948 0.16429489537146 0.354852108437222 0.495080956827563 0.544954271408642 0.33115265618135 0.363881513336023 0.751370808100553 0.547928813244445 0.495447551552809 0.36086468489874 0.490226811836883 0.461757047457825 0.47145406578413 0.509773188163117 0.538242952542175 0.52854593421587 886
7355 1260968 5 0.05 0 1e-04 0.3 20 "PR" 0.255652323098312 0.550192986236205 0.166696675932948 0.358531792711513 0.489475730946133 0.529758162798402 0.350690435610561 0.379293658670602 0.745128054044445 0.536579532352058 0.517387111543508 0.372363074302467 0.998942380395377 0.998615850959602 0.998727518274234 0.00105761960462315 0.0013841490403983 0.00127248172576611 1130
7356 761129 1 3 0 1e-04 0.3 20 "PR" 0.26160910540488 0.560147778017487 0.162953480376775 0.348500484362857 0.482627480131393 0.539553685955635 0.33338593759154 0.37009949829946 0.744236585536272 0.546314722287767 0.496339417968314 0.363010038991696 0.803310772564218 0.394493107474505 0.537829748629829 0.196689227435781 0.605506892525495 0.462170251370171 1003
7357 1128289 2 3 0 1e-04 0.3 20 "PR" 0.257666093503704 0.55832618501008 0.161849604135532 0.350361816953026 0.486673991943367 0.539252252526066 0.336127188590092 0.370331199767246 0.744340085447071 0.545450501604074 0.497976792725624 0.363844063440645 0.886002526845893 0.365395875652015 0.545177435414126 0.113997473154107 0.634604124347985 0.454822564585874 642
7358 169836 3 3 0 1e-04 0.3 20 "PR" 0.259642030115666 0.56288141628884 0.159607678466812 0.345702946993627 0.486608370232423 0.544001501751076 0.329245499220992 0.365780785876702 0.746250400348089 0.550144960045764 0.488853177687804 0.359248275909335 0.690021646151485 0.196632429536971 0.367950233820358 0.309978353848515 0.803367570463029 0.632049766179642 286
7359 797114 4 3 0 1e-04 0.3 20 "PR" 0.261124446855376 0.563050975220096 0.160362981431078 0.345592391020398 0.481239883224218 0.531660825355816 0.343599219065134 0.377677886615837 0.742364330079595 0.542087452280388 0.503962200496212 0.367022908373231 0.803255390593128 0.470151819572788 0.586766399819601 0.196744609406872 0.529848180427212 0.413233600180399 1126
7360 461385 5 3 0 1e-04 0.3 20 "PR" 0.255906067710433 0.561002008576854 0.158711911897597 0.34762681960143 0.476545268084536 0.512551051251006 0.37084412415739 0.397421268190828 0.732451335794969 0.528298999724651 0.529556036054987 0.381241213819463 0.998258315180705 0.981825166736976 0.987525525640596 0.00174168481929514 0.0181748332630237 0.0124744743594042 3285
7361 500285 1 0.05 0.25 1e-04 0.3 20 "PR" 0.253585776289562 0.543432203051666 0.170584661835892 0.365352348084505 0.492450211384874 0.534738371050483 0.344990987591754 0.37427622078225 0.746035987674436 0.537641189113425 0.515575649427646 0.371296341524994 0.815995295576915 0.769018854713937 0.784965708616907 0.184004704423085 0.230981145286063 0.215034291383093 1250
7362 997984 2 0.05 0.25 1e-04 0.3 20 "PR" 0.259489642733796 0.545015052703397 0.173255661024628 0.363752753928176 0.484853547018702 0.530349050083785 0.346411382331169 0.37870359347204 0.744343189752498 0.535353487018838 0.519667043355797 0.373601857117893 0.987376953748606 0.979841881588492 0.982462718613904 0.012623046251394 0.0201581184115078 0.0175372813860957 3049
7363 1080151 3 0.05 0.25 1e-04 0.3 20 "PR" 0.251076589043276 0.548827220101273 0.16475528258385 0.359849758243901 0.493451513727697 0.531289600176115 0.351111305206079 0.377763388996891 0.744528102770973 0.537057784958997 0.51586658778993 0.37187142936751 0.999257074225819 0.998642688756653 0.998849315510216 0.000742925774180756 0.00135731124334753 0.00115068448978409 1978
7364 694279 4 0.05 0.25 1e-04 0.3 20 "PR" 0.253402323532271 0.545184740674388 0.169112224568086 0.363568494464121 0.48657672579894 0.525612824367808 0.355177605925661 0.383452448415016 0.739979049331212 0.532135052955697 0.524289830493748 0.376826175883999 0.999586058745466 0.999222727514566 0.999346755069257 0.000413941254534312 0.000777272485434175 0.000653244930743488 3601
7365 1279185 5 0.05 0.25 1e-04 0.3 20 "PR" 0.251754549789585 0.544209688687819 0.168717831167064 0.364520563291765 0.48735558325497 0.525731755953252 0.355632297007916 0.383331970217794 0.739110133044555 0.531862564882265 0.524350128174981 0.377090397759227 0.982033991404625 0.960330339395144 0.967701011650553 0.017966008595375 0.0396696606048563 0.0322989883494468 2921
7366 1280064 1 3 0.25 1e-04 0.3 20 "PR" 0.253673866717163 0.557435800696411 0.15998441658495 0.351207807958254 0.481741457317114 0.517522178684402 0.366126840081016 0.392032253434544 0.735415324034278 0.530438825803693 0.526111256665965 0.378823414920544 0.999768772113749 0.999102013091766 0.999330589594859 0.000231227886250635 0.000897986908233478 0.000669410405140811 3601
7367 491790 2 3 0.25 1e-04 0.3 20 "PR" 0.259398679195894 0.562548263234433 0.159711074293475 0.346100640546023 0.482337925803361 0.527056090741128 0.351440430109164 0.382325754953856 0.741736604999255 0.538743814816508 0.511151504402639 0.370399296303307 0.96260900450255 0.527030066908904 0.678533821451986 0.0373909954974496 0.472969933091096 0.321466178548014 791
7368 196805 3 3 0.25 1e-04 0.3 20 "PR" 0.257988455188829 0.554758656723346 0.164809253773351 0.353915090813878 0.484410441743144 0.536067854667695 0.339755492282333 0.373802404582147 0.742398896931974 0.542040052748224 0.504564746055684 0.367442357632176 0.927266386518282 0.271859100462842 0.499150779451816 0.0727336134817183 0.728140899537158 0.500849220548184 171
7369 70709 4 3 0.25 1e-04 0.3 20 "PR" 0.254511681872941 0.552232504014761 0.164499993389855 0.356483701506757 0.488947917799876 0.535982400695631 0.342458079341333 0.373782033754018 0.743459599672817 0.541160834163869 0.506958072731188 0.368266868319004 0.915536533025085 0.27830318764592 0.496063189516306 0.0844634669749146 0.72169681235408 0.503936810483694 405
7370 275744 5 3 0.25 1e-04 0.3 20 "PR" 0.257649450148411 0.556737570790094 0.163089303123214 0.351912501137858 0.474072277560363 0.515878126008079 0.364133937555102 0.394275900201929 0.731721727708773 0.529258397187491 0.527223240678316 0.38040856348508 0.984068693203553 0.75376716182752 0.834401186708855 0.0159313067964471 0.24623283817248 0.165598813291145 2204
7371 35259 1 0.05 0.5 1e-04 0.3 20 "PR" 0.253329379793195 0.547073901410244 0.167531269488967 0.361686773854436 0.488443416198981 0.525589208888491 0.356650163736572 0.383491881497507 0.741772795992175 0.532709508477298 0.524181433225539 0.376265266066701 0.999409346721849 0.996854904742793 0.997724232416172 0.000590653278151044 0.00314509525720726 0.00227576758382779 1845
7372 640798 2 0.05 0.5 1e-04 0.3 20 "PR" 0.255167156315451 0.54676794962436 0.169045329254419 0.361982252898922 0.490232679434987 0.531943638261908 0.347716070541067 0.37709972466148 0.745399835750438 0.536903068584198 0.516761399795486 0.372042067253889 0.944204333935958 0.893217726334 0.910631390299896 0.0557956660640418 0.106782273666 0.0893686097001039 1127
7373 1003946 3 0.05 0.5 1e-04 0.3 20 "PR" 0.252126826647895 0.547505122754917 0.166464019950385 0.361199517171954 0.49129069635568 0.529645131797754 0.3521881021901 0.379408594600016 0.743417523003576 0.535553518187373 0.518652122140485 0.37338465897237 0.999766188133225 0.999512560029107 0.999598335623153 0.00023381186677497 0.000487439970892839 0.00040166437684736 3601
7374 1259617 4 0.05 0.5 1e-04 0.3 20 "PR" 0.253800778251745 0.549342612172026 0.166139474273365 0.359350628475144 0.490071913846228 0.53021171965828 0.35046218983557 0.378835696873616 0.743872692097972 0.536566452260573 0.516601664108934 0.372363186576201 0.999755837383589 0.999295140557378 0.999451851631389 0.000244162616411071 0.000704859442622373 0.000548148368610595 3601
7375 469997 5 0.05 0.5 1e-04 0.3 20 "PR" 0.252852985146299 0.548573973607795 0.166080566894726 0.360148581235395 0.490554133394873 0.528449695353542 0.353593065462199 0.38060844591767 0.743407118541172 0.53509711076217 0.519673632356925 0.373850014174468 0.999279874158952 0.989506216870609 0.992819764808655 0.000720125841048416 0.0104937831293909 0.00718023519134487 649
7376 1058334 1 3 0.5 1e-04 0.3 20 "PR" 0.257900063910106 0.562394874663981 0.158939384987397 0.346209428710084 0.479840085177236 0.521329984448046 0.359580677692891 0.388900969455071 0.737740149087342 0.534752158707954 0.518520062680288 0.374953610627707 0.99274197973845 0.424917854046612 0.622337540541685 0.00725802026154977 0.575082145953388 0.377662459458315 172
7377 662520 2 3 0.5 1e-04 0.3 20 "PR" 0.255942357533371 0.56025033553684 0.159307039032417 0.348394100361493 0.485676692401305 0.527968856146418 0.352973324073506 0.381982926573113 0.741619049934675 0.538442509844243 0.512280363105924 0.371087534498958 0.980196823107118 0.329595513245183 0.553166373834166 0.0198031768928824 0.670404486754817 0.446833626165834 165
7378 850736 3 3 0.5 1e-04 0.3 20 "PR" 0.256717102617008 0.565090686185973 0.156150765949429 0.343494021364701 0.47919415740639 0.516382574592219 0.36677918905283 0.393794434717016 0.735911260023398 0.532229392071937 0.522929955002259 0.377434822677091 0.997588089348578 0.828772535398838 0.887260101361345 0.00241191065142231 0.171227464601162 0.112739898638655 2084
7379 795645 4 3 0.5 1e-04 0.3 20 "PR" 0.255813860178675 0.560569811485897 0.158985141472385 0.348046328353509 0.478761022423346 0.516785905709847 0.365692375340009 0.393224593253104 0.734574882602021 0.531010778389728 0.524677516812394 0.378552325218495 0.999819080769189 0.997649923925295 0.998400607147482 0.000180919230810546 0.00235007607470545 0.00159939285251814 2089
7380 419977 5 3 0.5 1e-04 0.3 20 "PR" 0.258169168672901 0.558403453895308 0.162047584478001 0.350201881193496 0.478486443839467 0.518546766650248 0.361727512002046 0.390763169189795 0.736655612512368 0.531689261549804 0.523775096480047 0.377389746959777 0.999479500821236 0.994640850467638 0.996325914106008 0.000520499178763594 0.00535914953236227 0.00367408589399192 536
7381 1107964 1 0.05 0 1e-04 0.4 20 "PR" 0.251560497981982 0.54548040495554 0.167641541846279 0.363274843463782 0.484471047865221 0.516333369776205 0.368804776913431 0.392805255559581 0.736031545847203 0.525924900669466 0.53644631875971 0.383087619457058 0.999377343605524 0.99906000297697 0.999167933513122 0.000622656394476392 0.000939997023030407 0.000832066486878324 3601
7382 1101520 2 0.05 0 1e-04 0.4 20 "PR" 0.254287294337973 0.544394426209507 0.170307452674411 0.364368931042857 0.480623419971535 0.514818534621629 0.368315896633031 0.394330509814171 0.734910714309508 0.52466377871119 0.538623349307442 0.384356891956251 0.98937971682857 0.990670170997292 0.990225867931095 0.0106202831714297 0.00932982900270768 0.00977413206890527 2582
7383 137775 3 0.05 0 1e-04 0.4 20 "PR" 0.255115524643234 0.552579139612847 0.164532543241379 0.356123776830157 0.490422195864515 0.535215139319116 0.343397309622028 0.373711300699664 0.745537720507749 0.540974449749362 0.507929852863407 0.367878003356617 0.591327423268818 0.568449566834281 0.576255734431852 0.408672576731182 0.431550433165719 0.423744265568148 1486
7384 310722 4 0.05 0 1e-04 0.4 20 "PR" 0.260169036056258 0.556995850440522 0.164410369794982 0.351695569363411 0.493868778088856 0.551896311228478 0.320081508048364 0.356823151724652 0.754037814145115 0.553610851627328 0.484491877843346 0.355099415130078 0.275631096638184 0.254256388133689 0.261624919442076 0.724368903361816 0.745743611866311 0.738375080557924 168
7385 1194565 5 0.05 0 1e-04 0.4 20 "PR" 0.253007014246132 0.550691187358276 0.164567820745563 0.358017127964394 0.489857433488843 0.528451627839259 0.353350823414532 0.380545492537954 0.742864447734974 0.535765690270792 0.517918644160094 0.373136457622387 0.694628418691073 0.676002469765418 0.682322859634349 0.305371581308927 0.323997530234582 0.317677140365651 1367
7386 474031 1 3 0 1e-04 0.4 20 "PR" 0.257925825351329 0.560382107987914 0.160376930560351 0.348269651674131 0.487378371975832 0.542577507371139 0.332171625689757 0.367189536413368 0.745304197327161 0.548292912680552 0.492548556250108 0.361113990699018 0.625383538060582 0.181752306252227 0.334973036264424 0.374616461939418 0.818247693747773 0.665026963735576 285
7387 849136 2 3 0 1e-04 0.4 20 "PR" 0.25923343010551 0.56020151243285 0.161352352003332 0.348434718615762 0.470368951159783 0.512116107063353 0.367574212080391 0.397709335938202 0.729602381265293 0.527876720871698 0.528926564083723 0.381562923276809 0.922800789604607 0.65955475497187 0.752402971104807 0.0771992103953927 0.340445245028131 0.247597028895193 2198
7388 65843 3 3 0 1e-04 0.4 20 "PR" 0.26275808715989 0.562129063593012 0.162087660405615 0.346481365193926 0.486169675159715 0.54675791147334 0.324515625103743 0.362935691877585 0.748927762319605 0.551769802946472 0.486603285509358 0.35756904733484 0.46147064302837 0.106878289311247 0.231095737811134 0.53852935697163 0.893121710688753 0.768904262188866 157
7389 280162 4 3 0 1e-04 0.4 20 "PR" 0.25824840682091 0.559381598224668 0.161425288946939 0.34929442027935 0.479717654333354 0.530101504338388 0.346271551775397 0.37983855015393 0.737966061154264 0.53958683382259 0.507696840722336 0.369945783647667 0.494923839776998 0.344910583914666 0.397205446885279 0.505076160223002 0.655089416085334 0.602794553114721 884
7390 858965 5 3 0 1e-04 0.4 20 "PR" 0.260177811690224 0.563460908587385 0.159509488495967 0.345221529942617 0.487620971889816 0.54455659914166 0.329241993319979 0.365378449465841 0.74779878358004 0.550706234014578 0.488751481815946 0.358823541390706 0.66979661880163 0.112894643837341 0.306276706449733 0.33020338119837 0.887105356162659 0.693723293550267 173
7391 546949 1 0.05 0.25 1e-04 0.4 20 "PR" 0.253696844063013 0.539202965058041 0.17398609256276 0.369660504090565 0.48491592409751 0.523097592993724 0.357993627288683 0.385973861758857 0.738612768160523 0.528499879467781 0.531979719851443 0.380501778165844 0.792837473886372 0.729470087066019 0.751176570025977 0.207162526113628 0.270529912933981 0.248823429974023 650
7392 1163344 2 0.05 0.25 1e-04 0.4 20 "PR" 0.255272196727771 0.54309645261315 0.172006134201337 0.36575656689622 0.488431568120633 0.530578968952711 0.348895241256158 0.378435957912188 0.743703764848404 0.534721680495843 0.520901375457495 0.374239744991035 0.630425805499344 0.55901138338329 0.583472752877301 0.369574194500656 0.44098861661671 0.416527247122699 1006
7393 723180 3 0.05 0.25 1e-04 0.4 20 "PR" 0.250704213148226 0.544260412407868 0.168009497289861 0.364460102550383 0.48405987633782 0.516950674915661 0.367479849932844 0.392181291389643 0.734764089486047 0.525927259918609 0.535489347222706 0.383069437674303 0.940325868772901 0.898277265421771 0.912559395096225 0.0596741312270985 0.101722734578229 0.0874406049037748 1970
7394 1036092 4 0.05 0.25 1e-04 0.4 20 "PR" 0.253281998137405 0.542933296358541 0.170763382741147 0.365807484010852 0.479853859447565 0.514095814138427 0.368898162814731 0.395056128616863 0.73313585758497 0.523688645972303 0.539661545555878 0.385326450230153 0.997032459838395 0.991466042886487 0.993379872398359 0.00296754016160542 0.00853395711351304 0.00662012760164059 3288
7395 46402 5 0.05 0.25 1e-04 0.4 20 "PR" 0.252964468084037 0.54378087385726 0.169850843869886 0.364979455786011 0.481546027789668 0.515263055575912 0.368263758263142 0.393881325105462 0.734510495873706 0.524724741965261 0.538114602133028 0.384292198227635 0.999711018478875 0.99921380296982 0.999384225384835 0.000288981521125399 0.000786197030179666 0.000615774615165078 3601
7396 933274 1 3 0.25 1e-04 0.4 20 "PR" 0.254956961281593 0.560083660756625 0.158842588871134 0.348559417505378 0.479549448495278 0.518513593027875 0.36405459333241 0.391478339904671 0.734506409776871 0.531911835681373 0.522897182203544 0.377646936090921 0.937436349638175 0.465021575360631 0.628024919971179 0.0625636503618246 0.534978424639369 0.371975080028821 1247
7397 322810 2 3 0.25 1e-04 0.4 20 "PR" 0.263238258689779 0.560637029172909 0.163542208301598 0.348003551213997 0.468087001045883 0.512892161999125 0.364313931659755 0.397291786736546 0.731325259735662 0.52880728955233 0.527856139961353 0.380866887127883 0.961634169803038 0.573045061829672 0.711973759137157 0.038365830196962 0.426954938170328 0.288026240862843 1726
7398 569310 3 3 0.25 1e-04 0.4 20 "PR" 0.256524877376816 0.558733546898425 0.160774997688058 0.349960809640383 0.471182260245187 0.505898544078737 0.377043423601217 0.403470126947613 0.727707137622003 0.523174252433714 0.537818421289276 0.385975481951027 0.982312384206127 0.804029656612848 0.866324331837965 0.0176876157938735 0.195970343387152 0.133675668162035 1966
7399 653352 4 3 0.25 1e-04 0.4 20 "PR" 0.262069477309153 0.562249648713059 0.161555580520555 0.346381081977649 0.468738907225293 0.512207509534585 0.365630733267844 0.39744617423699 0.730808384534446 0.528825424329512 0.527186313788399 0.38049197180073 0.984495855835604 0.59708119002219 0.734932615256965 0.0155041441643957 0.40291880997781 0.265067384743035 1482
7400 430053 5 3 0.25 1e-04 0.4 20 "PR" 0.253294032732703 0.553512469666757 0.162619644715891 0.35515365902248 0.479803094657051 0.515265218700015 0.368047308704283 0.393941506259577 0.733097127389755 0.52768491927136 0.530666953420174 0.381346748249259 0.964917122190622 0.7201045401643 0.804152571854995 0.0350828778093785 0.279895459835699 0.195847428145005 1725
7401 953641 1 0.05 0.5 1e-04 0.4 20 "PR" 0.25516727232246 0.544758194105566 0.170574282676119 0.364006401177278 0.478896069276477 0.513551285311376 0.369091648250668 0.395598837146182 0.734063341598936 0.523965243647459 0.539665930926787 0.385056156755134 0.999715182652766 0.999039557624645 0.999273179106596 0.000284817347233556 0.000960442375354889 0.000726820893403889 3601
7402 525845 2 0.05 0.5 1e-04 0.4 20 "PR" 0.250148348259255 0.538495092966489 0.172094324197687 0.37030524205032 0.485010452706653 0.519544577253973 0.363851905984431 0.389574068685296 0.735158800965908 0.525818077228224 0.535946230182118 0.383195055234541 0.907125672928875 0.788030862819469 0.828427603153132 0.0928743270711247 0.211969137180531 0.171572396846867 1249
7403 144718 3 0.05 0.5 1e-04 0.4 20 "PR" 0.252717186884629 0.54483879432423 0.168883472156934 0.363891725009703 0.481843938123335 0.515104766159295 0.368783227440529 0.394033745969825 0.734561125007964 0.52494394782348 0.537666699597463 0.384059617589269 0.997575412167632 0.992340877164347 0.994132816040782 0.00242458783236825 0.00765912283565344 0.00586718395921828 3171
7404 1304706 4 0.05 0.5 1e-04 0.4 20 "PR" 0.25440556223939 0.54343658340381 0.171128258786149 0.365307955918287 0.478658708552994 0.513584740817496 0.368802955748647 0.395557426098371 0.733064270792385 0.523548303658043 0.539931214534796 0.385461202412057 0.996817275729186 0.992793616216147 0.994183031222301 0.00318272427081444 0.00720638378385337 0.00581696877769895 653
7405 432174 5 0.05 0.5 1e-04 0.4 20 "PR" 0.254695237055266 0.541572547954706 0.172813741125929 0.367202017253154 0.478548065965507 0.514766169995149 0.3668589973449 0.394368682441248 0.733243303020772 0.523750434046376 0.539672738470829 0.385263640951763 0.965856341031309 0.936816688654568 0.946858443398309 0.0341436589686907 0.0631833113454316 0.0531415566016912 778
7406 726586 1 3 0.5 1e-04 0.4 20 "PR" 0.256085330671015 0.55272433921637 0.165108555681477 0.356006402513544 0.479785437782977 0.51873992879143 0.362578468479525 0.390529237367259 0.735870768453992 0.529835815104926 0.527687024161001 0.379257516658384 0.939602484952052 0.440753519249461 0.61339133108765 0.0603975150479484 0.559246480750539 0.38660866891235 1127
7407 923450 2 3 0.5 1e-04 0.4 20 "PR" 0.256499292579768 0.557056866593259 0.162069900793082 0.351639074588046 0.475779683158093 0.513112223751926 0.369614057759865 0.396984632750198 0.732278975737861 0.527462345186521 0.531683958552947 0.382180907500894 0.989122527201996 0.578681343401884 0.721536667866756 0.0108774727980036 0.421318656598116 0.278463332133244 1368
7408 585793 3 3 0.5 1e-04 0.4 20 "PR" 0.258503412913066 0.564268032292604 0.157884858806277 0.3443553934971 0.462454625187583 0.493577888525291 0.391435405847615 0.416593665037651 0.720958038100649 0.51665513809056 0.549320264653892 0.393015434456747 0.999712139187222 0.989303138711774 0.992994289416014 0.000287860812778464 0.0106968612882259 0.00700571058398627 1254
7409 378733 4 3 0.5 1e-04 0.4 20 "PR" 0.255901843287734 0.557633270941024 0.161258421893839 0.3509949670305 0.480954785428651 0.521457222114117 0.360029095810543 0.388736180889115 0.736856628716385 0.533220131065162 0.521287517704382 0.37646816656185 0.980337943733798 0.255960497897289 0.506341239524514 0.0196620562662023 0.744039502102711 0.493658760475486 408
7410 990192 5 3 0.5 1e-04 0.4 20 "PR" 0.255733815701841 0.559970130196008 0.15939395153221 0.348589660652164 0.479799857227901 0.519693837350454 0.36174478761955 0.390281302603473 0.735533672929741 0.532864569472144 0.52113873915176 0.376651605809433 0.974796006911011 0.292452013679732 0.528364165427015 0.0252039930889889 0.707547986320268 0.471635834572985 406
7411 118078 1 0.05 0 1e-04 0.5 20 "PR" 0.261026858361055 0.558972642141796 0.163366066283289 0.349706087004686 0.492810910520296 0.549947262400021 0.322385235870471 0.358793272126785 0.753837768881351 0.552965009404166 0.48575130215376 0.355755291443131 0.231141690728329 0.1966412075021 0.208569306706553 0.768858309271671 0.8033587924979 0.791430693293447 165
7412 644928 2 0.05 0 1e-04 0.5 20 "PR" 0.255141227219302 0.557510519439282 0.160823946539088 0.351130580751854 0.497058174013639 0.550107999956567 0.325110394670999 0.358634148900233 0.752199401232941 0.552525492264446 0.485934341210087 0.356183560643718 0.253815828852784 0.205442737374766 0.221830342188229 0.746184171147215 0.794557262625234 0.778169657811771 284
7413 1020637 3 0.05 0 1e-04 0.5 20 "PR" 0.25800289873289 0.556811844932428 0.163191184269066 0.351847980592241 0.492814731399936 0.545648289906419 0.329003152514159 0.363149509491059 0.750817630132826 0.549376445643557 0.492194336783225 0.359375285545573 0.26432502271192 0.24570108048755 0.252089138106357 0.73567497728808 0.75429891951245 0.747910861893643 409
7414 1060781 4 0.05 0 1e-04 0.5 20 "PR" 0.254758788842058 0.549196521514074 0.166968806484215 0.359547988209618 0.483848368793272 0.526658579155892 0.352676052351122 0.382288257195226 0.73860715763533 0.534134162730888 0.519644858835337 0.374745679937338 0.512646498507036 0.486603528981469 0.495551305604415 0.487353501492964 0.513396471018531 0.504448694395585 1247
7415 427653 5 0.05 0 1e-04 0.5 20 "PR" 0.252822655228904 0.550215096340761 0.164832859658338 0.358485288359872 0.488277157230092 0.531111094119944 0.348559170215888 0.377800322540124 0.741099812458996 0.537395226500775 0.513392029874226 0.371446781737868 0.4635544651352 0.42426220672252 0.43762302185597 0.5364455348648 0.57573779327748 0.56237697814403 1245
7416 385059 1 3 0 1e-04 0.5 20 "PR" 0.260464695123335 0.563016696818877 0.159980445962587 0.345636587541422 0.477891103832868 0.528931768423296 0.346969016694606 0.381327907382447 0.738355798956203 0.540156243847134 0.506949462657193 0.369580864232299 0.454314649781826 0.208890717593999 0.295099430869735 0.545685350218174 0.791109282406001 0.704900569130265 639
7417 969375 2 3 0 1e-04 0.5 20 "PR" 0.262413402404469 0.563017940304038 0.161232091938864 0.345598109424947 0.470274434080361 0.519817895663982 0.355514299593353 0.390092365484244 0.73268783648483 0.534079476299511 0.516746391532218 0.37540664362678 0.679133588458708 0.342156656674281 0.462094644780256 0.320866411541292 0.657843343325719 0.537905355219744 524
7418 19565 3 3 0 1e-04 0.5 20 "PR" 0.257305588270097 0.563268117067784 0.157903090128743 0.345373108010518 0.475024362618078 0.517371388340558 0.362918473065744 0.392416670190305 0.732329950888175 0.532319027576586 0.520821563194487 0.377098586221206 0.760525236466525 0.418987929430752 0.538153911450492 0.239474763533475 0.581012070569248 0.461846088549508 1008
7419 57808 4 3 0 1e-04 0.5 20 "PR" 0.26176909819691 0.561469576357134 0.161965132182462 0.347156171215574 0.476289703218329 0.52912866854602 0.345488863514429 0.38106723781097 0.738058801415239 0.539860755576327 0.507453995696891 0.369818978814477 0.789945630506798 0.219499882325245 0.42101245908185 0.210054369493202 0.780500117674755 0.57898754091815 524
7420 1033997 5 3 0 1e-04 0.5 20 "PR" 0.260999577514209 0.565709154639221 0.158274838892802 0.3429397337606 0.486096933037219 0.544588830544852 0.328469573099582 0.365419816907529 0.747096510551428 0.551465606647507 0.486744411992384 0.358103991853822 0.717236336065222 0.104649349376838 0.318183809601799 0.282763663934778 0.895350650623162 0.681816190398201 164
7421 1006290 1 0.05 0.25 1e-04 0.5 20 "PR" 0.25375600610705 0.533970120191591 0.178343003488327 0.375039580711151 0.488678810417631 0.53414204262735 0.343595958448893 0.374829456976794 0.742434816524681 0.533946179576728 0.52193896193722 0.375039820385474 0.235759480255455 0.198514184937674 0.21124345555734 0.764240519744545 0.801485815062326 0.78875654444266 404
7422 670202 2 0.05 0.25 1e-04 0.5 20 "PR" 0.254774978137236 0.534459593496992 0.178668711703398 0.374571473897854 0.488174155561841 0.534615908943531 0.342442346939864 0.374348709299838 0.742949133699077 0.534463843573269 0.521111058643262 0.374524726226763 0.260968070646803 0.180377303366442 0.208011410591792 0.739031929353197 0.819622696633558 0.791988589408208 165
7423 611991 3 0.05 0.25 1e-04 0.5 20 "PR" 0.2492260797088 0.537907367194518 0.171936339468463 0.370863063344788 0.475962274092969 0.507085449780173 0.37784719526221 0.402070884668614 0.725188353801769 0.517201268375545 0.549783534730673 0.391828507112538 0.85836529890214 0.801387752731834 0.820864338898778 0.14163470109786 0.198612247268166 0.179135661101222 2087
7424 569934 4 0.05 0.25 1e-04 0.5 20 "PR" 0.252049160513552 0.538450096141788 0.173525768212872 0.370499098761376 0.492259985949786 0.534837740910602 0.344761127187949 0.374108897657865 0.744309146463338 0.535945369829927 0.518286895400822 0.373003578836265 0.313656432186787 0.24943191659873 0.27116585942946 0.686343567813213 0.75056808340127 0.72883414057054 287
7425 299871 5 0.05 0.25 1e-04 0.5 20 "PR" 0.253963710706014 0.544597714219439 0.169939770289634 0.364122273584943 0.47577244466987 0.509944880350797 0.372824472395325 0.399194718289614 0.729736155375884 0.521412782406872 0.542764242684958 0.387588073416948 0.834263964545737 0.763980479082019 0.788296769608025 0.165736035454263 0.236019520917981 0.211703230391975 1732
7426 1264767 1 3 0.25 1e-04 0.5 20 "PR" 0.260161303172071 0.562812634388973 0.159930123704345 0.345844683535198 0.483952202793173 0.533603931200421 0.343327373141177 0.376526053923445 0.744113505965245 0.543221483196123 0.503257496845522 0.366428246201043 0.911884061494204 0.146137487281943 0.412923110364612 0.0881159385057957 0.853862512718057 0.587076889635388 169
7427 230283 2 3 0.25 1e-04 0.5 20 "PR" 0.258884824425492 0.557403294173989 0.163360446225787 0.351265842891963 0.476968067970026 0.523933928505715 0.354084999791391 0.386367018878494 0.735852892395518 0.534840082293811 0.517445446017178 0.374929882584656 0.92141370541763 0.264326438325389 0.494530728801399 0.0785862945823697 0.735673561674611 0.505469271198601 524
7428 480170 3 3 0.25 1e-04 0.5 20 "PR" 0.260104788247918 0.55825924463873 0.163446282575234 0.350437646969609 0.475236473625455 0.521005951142631 0.356983485207096 0.38902524503586 0.735341261873372 0.53328148339651 0.52042976778233 0.376314299785824 0.931550780013761 0.293029927532671 0.517718679408472 0.0684492199862394 0.706970072467329 0.482281320591528 648
7429 502236 4 3 0.25 1e-04 0.5 20 "PR" 0.260152757309208 0.560508628463472 0.161723915281722 0.348132801766884 0.465738780963309 0.506915986173915 0.373141712809761 0.403441361731789 0.725891538272517 0.524574275989542 0.534865628091483 0.385221087147973 0.96161161744729 0.430216950644198 0.619188710159868 0.0383883825527098 0.569783049355802 0.380811289840132 185
7430 409066 5 3 0.25 1e-04 0.5 20 "PR" 0.258798549024808 0.562968774688587 0.159063677022741 0.345640136356117 0.482065023953361 0.528691503511508 0.349332949671806 0.38110624558317 0.740863572978169 0.539893597221574 0.508396626694547 0.369517811633641 0.928666438148784 0.213902859816924 0.462406449984531 0.0713335618512164 0.786097140183077 0.537593550015469 164
7431 1209882 1 0.05 0.5 1e-04 0.5 20 "PR" 0.247983317788515 0.523174471796926 0.183065953684658 0.38576004208464 0.482526030198776 0.519447697625586 0.362276843679865 0.389664937445072 0.73050934798729 0.520607886743569 0.545342797364523 0.388445526921125 0.602671119924473 0.373298528598676 0.451124007152058 0.397328880075527 0.626701471401324 0.548875992847942 167
7432 916072 2 0.05 0.5 1e-04 0.5 20 "PR" 0.253325484169442 0.532923320932152 0.178808582461499 0.37594900016629 0.479882193057764 0.517791488238093 0.362937159425063 0.391321450025748 0.733207677227206 0.522854045740214 0.541745741886562 0.38617787577318 0.738527332414141 0.54342855616375 0.610664835106627 0.261472667585859 0.45657144383625 0.389335164893373 525
7433 1248904 3 0.05 0.5 1e-04 0.5 20 "PR" 0.249851977451424 0.523215257414893 0.184377239585938 0.385737022653259 0.47633764241907 0.5119678662993 0.36989419297188 0.397196315787935 0.726189619870494 0.515686760017741 0.554271432557818 0.393406428320002 0.720529688344733 0.578200886668878 0.627077172202221 0.279470311655267 0.421799113331122 0.372922827797779 1128
7434 1061794 4 0.05 0.5 1e-04 0.5 20 "PR" 0.252796200794868 0.527343984461662 0.183053998361519 0.381562071486546 0.471227664482706 0.5077275862147 0.372857053833558 0.401440345818856 0.724023865277574 0.514322138395545 0.555911052195078 0.394757411987294 0.804177660022049 0.67250779143175 0.718324222825411 0.195822339977951 0.32749220856825 0.281675777174589 1127
7435 48595 5 0.05 0.5 1e-04 0.5 20 "PR" 0.252209357508908 0.536345516304826 0.175261091244561 0.37251017250822 0.478688737779468 0.514124820538024 0.368214103631909 0.39502512467626 0.730898095288376 0.521509632546759 0.54347519487647 0.387542144655289 0.84424321423425 0.577376455281652 0.669113266157705 0.15575678576575 0.422623544718348 0.330886733842295 526
7436 638682 1 3 0.5 1e-04 0.5 20 "PR" 0.256193099488323 0.561083665244631 0.158811329030786 0.347605113607814 0.476039549298788 0.512382760848424 0.371727085944644 0.398292465075629 0.732232648787112 0.52827047329763 0.53053841497543 0.381762044739888 0.984743725870118 0.227588514127152 0.490777716086064 0.0152562741298824 0.772411485872848 0.509222283913936 407
7437 686064 2 3 0.5 1e-04 0.5 20 "PR" 0.25490066556259 0.56336345533062 0.156319426794942 0.345237660425089 0.47737823510583 0.511549632885995 0.373988929731598 0.398968517526246 0.73227890066842 0.528274762923929 0.53030835652654 0.381629249003863 0.975805458151879 0.280746133786256 0.520963100250921 0.0241945418481213 0.719253866213744 0.479036899749079 526
7438 264675 3 3 0.5 1e-04 0.5 20 "PR" 0.258597323206408 0.556320356038071 0.163875617646391 0.352379068203465 0.470968211876378 0.510283034035968 0.371021298922572 0.400088188037161 0.729565535082787 0.525452090434219 0.534896916568963 0.384376194864331 0.977329173782227 0.331049656546415 0.55864675978268 0.0226708262177735 0.668950343453585 0.44135324021732 530
7439 523678 4 3 0.5 1e-04 0.5 20 "PR" 0.25587791266707 0.550809054957613 0.166453876785845 0.357864289395174 0.481795157984723 0.523084323184423 0.356859414301502 0.386328655587358 0.737673070651793 0.532160643542231 0.523313291087347 0.377009914544011 0.918156409300175 0.233518147557247 0.470010581987958 0.0818435906998248 0.766481852442753 0.529989418012042 282
7440 713885 5 3 0.5 1e-04 0.5 20 "PR" 0.258248587110663 0.561340963433824 0.159932869215036 0.347283834690103 0.471659246940728 0.508849007217067 0.37392461559852 0.401617378899949 0.729907834051391 0.52594937011915 0.533857484813556 0.383921156152795 0.975959945350389 0.370851644629241 0.583373105256078 0.0240400546496111 0.629148355370759 0.416626894743922 1010
7441 1281979 1 0.05 0 1e-04 0.6 20 "PR" 0.257763998444926 0.55998699373102 0.160624800534604 0.348667522022218 0.493820917835556 0.54824126843499 0.326009601588153 0.360482661521355 0.751584916280483 0.552121371320933 0.486634402122757 0.356579979341475 0.198773561113552 0.165985362397175 0.177207776434066 0.801226438886448 0.834014637602825 0.822792223565934 288
7442 921258 2 0.05 0 1e-04 0.6 20 "PR" 0.257428445735761 0.551620226420716 0.166773034834564 0.357096527241615 0.486672624304534 0.538892563259353 0.335796683603769 0.369958429865373 0.744101070040295 0.543096527979873 0.502569718438334 0.365710374419586 0.32853506863122 0.264608806432721 0.286675909091889 0.67146493136878 0.735391193567279 0.713324090908111 640
7443 690456 3 0.05 0 1e-04 0.6 20 "PR" 0.257056640728838 0.558583747195571 0.161167684836474 0.350012333713948 0.490185066727992 0.541450751865999 0.33420183129244 0.367326560671197 0.74724170745683 0.547095701450073 0.495369516128915 0.361621854929772 0.325366625372479 0.288734711388821 0.301300031159197 0.674633374627521 0.711265288611179 0.698699968840803 650
7444 1216742 4 0.05 0 1e-04 0.6 20 "PR" 0.259883674302405 0.555325898558978 0.165446819954417 0.35335523689995 0.49039315559358 0.54710527428397 0.325135941160365 0.361634405168445 0.750276829895985 0.54984606941725 0.490582761114782 0.358874497474192 0.231172974138141 0.176984365355965 0.195727865270643 0.768827025861859 0.823015634644035 0.804272134729357 169
7445 298162 5 0.05 0 1e-04 0.6 20 "PR" 0.255391415919855 0.555222728011791 0.162713460577961 0.353459051689019 0.491636877438951 0.542427757256823 0.333492204045225 0.366331117928267 0.747028293358806 0.546627121323582 0.496205664623186 0.362106943901488 0.227894535468702 0.209511123478901 0.215781904861138 0.772105464531298 0.790488876521099 0.784218095138862 405
7446 845146 1 3 0 1e-04 0.6 20 "PR" 0.257386285987471 0.560586628780507 0.159912866632473 0.348051304309887 0.489679291766996 0.546540966251415 0.327892433115347 0.363528425656774 0.747065577754467 0.551009558217134 0.48780529974782 0.358598997911676 0.495306151588251 0.0426835233512299 0.198474690208465 0.504693848411749 0.95731647664877 0.801525309791535 155
7447 77437 2 3 0 1e-04 0.6 20 "PR" 0.255554926438293 0.562014445729366 0.157748223055259 0.346607741038031 0.486507614519696 0.540182519695037 0.33576716436888 0.370104811806582 0.742062540957989 0.547179159013664 0.493515387424139 0.362576910991177 0.507056266339189 0.0739815898849815 0.222819363203733 0.492943733660811 0.926018410115019 0.777180636796267 165
7448 1270728 3 3 0 1e-04 0.6 20 "PR" 0.258861763597458 0.564263184040271 0.158100120161398 0.34436275294561 0.486183571550907 0.541299293080542 0.333598730428595 0.368854432274363 0.745045335148365 0.548811222455957 0.491698850589993 0.360845839282065 0.504360472071988 0.0581578238210928 0.212822052823097 0.495639527928012 0.941842176178907 0.787177947176903 161
7449 801709 4 3 0 1e-04 0.6 20 "PR" 0.258549119544204 0.561113613690315 0.160221938331632 0.347494993387342 0.487886615283833 0.546527575636965 0.326530444727149 0.363316911731146 0.746435734828037 0.551183008251906 0.486752383058781 0.358263760364306 0.441795581104505 0.0573102589090123 0.190317631662023 0.558204418895495 0.942689741090988 0.809682368337977 104
7450 336407 5 3 0 1e-04 0.6 20 "PR" 0.257943001201592 0.560152172365636 0.160537955549707 0.348447521049232 0.488424982721505 0.547638978867199 0.325324830019665 0.36218054229233 0.746367983923097 0.551561490880126 0.485862785569373 0.357865900946938 0.535239196836803 0.0561059596869156 0.221533213258653 0.464760803163197 0.943894040313084 0.778466786741347 161
7451 768649 1 0.05 0.25 1e-04 0.6 20 "PR" 0.251469309709216 0.532493062035589 0.177880365740057 0.376532489298087 0.48712268922899 0.529384802673498 0.350373229572403 0.379621378748025 0.738591998938207 0.530300737014858 0.52825359531246 0.378713439031327 0.272521473287432 0.209506257275194 0.230946348228746 0.727478526712568 0.790493742724806 0.769053651771254 405
7452 979285 2 0.05 0.25 1e-04 0.6 20 "PR" 0.251638575280918 0.536067066661718 0.175085423379463 0.372861364737439 0.483923272682199 0.522588558443569 0.358781021610945 0.386459308876227 0.735561847963117 0.526947853578074 0.533866444990408 0.382061614339433 0.437409443672625 0.338941068948873 0.372545956104144 0.562590556327375 0.661058931051127 0.627454043895856 649
7453 1088274 3 0.05 0.25 1e-04 0.6 20 "PR" 0.252562490053434 0.534318093118527 0.177223425830841 0.374641566773929 0.482321945216447 0.523412294978619 0.35615979305669 0.385598254034965 0.734884435269881 0.526901777035822 0.533383218887531 0.382094006719478 0.356712181505453 0.304459921796003 0.322381910395986 0.643287818494547 0.695540078203997 0.677618089604014 651
7454 676189 4 0.05 0.25 1e-04 0.6 20 "PR" 0.251890880403341 0.533814339598643 0.177100962842886 0.375205586788302 0.490705809773043 0.534700892038081 0.344121125220573 0.374253232128152 0.742596690176384 0.534267808555761 0.521222088063459 0.374710016592111 0.191663463820194 0.147209013156272 0.162288514494283 0.808336536179805 0.852790986843728 0.837711485505717 170
7455 944601 5 0.05 0.25 1e-04 0.6 20 "PR" 0.254044540462608 0.530223216155969 0.181612113558249 0.378799086814261 0.479777632376433 0.523424506456257 0.354614733560556 0.385611093632747 0.733822172839041 0.525573200338996 0.536226847118805 0.383459687336552 0.346176651782671 0.273582800341048 0.298680860301896 0.653823348217329 0.726417199658952 0.701319139698105 651
7456 408284 1 3 0.25 1e-04 0.6 20 "PR" 0.255641257424303 0.555526485899131 0.162713787688757 0.353197617691641 0.484899156261425 0.533090415625715 0.345296400861119 0.377375488866302 0.740540413685729 0.540298392157146 0.508010188549876 0.369610160253002 0.899999510629357 0.0600968489110309 0.349429325879798 0.100000489370643 0.939903151088969 0.650570674120202 159
7457 103949 2 3 0.25 1e-04 0.6 20 "PR" 0.259286993228293 0.563650085916873 0.158793695928661 0.344961184769432 0.485996101068642 0.536458362915769 0.340542211949053 0.373843033874008 0.745283094296935 0.54535631544111 0.499335907877714 0.364396944309087 0.922514361484844 0.062864053511385 0.361072292497252 0.0774856385151556 0.937135946488615 0.638927707502748 118
7458 841018 3 3 0.25 1e-04 0.6 20 "PR" 0.259826067090612 0.55549110952245 0.16535742490587 0.353202034318167 0.480018160737402 0.532499588242666 0.342336918890726 0.377752436169614 0.739844227828015 0.540041595308775 0.507694343796597 0.369704183907271 0.889764752582791 0.0537845558839202 0.346675527192484 0.110235247417209 0.94621544411608 0.653324472807516 86
7459 260845 4 3 0.25 1e-04 0.6 20 "PR" 0.256502057415097 0.55790632102476 0.161376518330775 0.350746741639551 0.481030384789954 0.528938949660777 0.34953032285163 0.381743260554255 0.73753244220505 0.538343737663413 0.510906841182406 0.371681502199559 0.913312908962505 0.0811474134111717 0.36970555995563 0.0866870910374948 0.918852586588828 0.63029444004437 164
7460 636334 5 3 0.25 1e-04 0.6 20 "PR" 0.257851477907971 0.558535431389479 0.161758397311815 0.350128635126205 0.48391635495561 0.532693464538259 0.344472774002895 0.37734696122883 0.741767832863581 0.541147235869079 0.50623117131471 0.368447610418121 0.90905082330906 0.0521868420491143 0.349136787992592 0.0909491766909399 0.947813157950886 0.650863212007408 82
7461 54250 1 0.05 0.5 1e-04 0.6 20 "PR" 0.245320945251317 0.523836190948412 0.180601352127212 0.385125141895407 0.478231073815392 0.508997363840453 0.376572619115111 0.400171166205917 0.723552019066709 0.51373806015423 0.557173971242323 0.395363212250446 0.635803908232857 0.438473518293225 0.505202415396977 0.364196091767143 0.561526481706775 0.494797584603023 889
7462 1232519 2 0.05 0.5 1e-04 0.6 20 "PR" 0.245218191588279 0.519371357948914 0.184074093979708 0.389640103190688 0.478158328059658 0.509332059489773 0.375766734033027 0.399828330347577 0.723376519647937 0.512571227939996 0.559840828012735 0.39654018267961 0.573612613693903 0.408232453141627 0.464194035885191 0.426387386306097 0.591767546858373 0.535805964114809 290
7463 1080837 3 0.05 0.5 1e-04 0.6 20 "PR" 0.250517443117272 0.521897843840237 0.186019798260949 0.387046261853451 0.467638016741108 0.502973739116992 0.378272995680003 0.406223674298279 0.71815545985838 0.509221925598679 0.564292793940952 0.399890814109455 0.695108193622296 0.509583894080827 0.574083224514515 0.304891806377704 0.490416105919173 0.425916775485485 1128
7464 622373 4 0.05 0.5 1e-04 0.6 20 "PR" 0.2489882072487 0.524643680917998 0.182529321789915 0.384253892279221 0.476238334269303 0.511953345654823 0.370080790239348 0.397203150284671 0.725226541518003 0.516091264605625 0.552610112029263 0.392978879768955 0.64742873629197 0.419844552733967 0.497811685430028 0.35257126370803 0.580155447266034 0.502188314569972 655
7465 62252 5 0.05 0.5 1e-04 0.6 20 "PR" 0.245036266524144 0.508260793495023 0.193506761660961 0.400843457814178 0.478897556230527 0.516649662727017 0.364293543666403 0.39246712506846 0.72393382275467 0.51356149016321 0.557800305327364 0.395552813325094 0.358623531076457 0.254482790681319 0.289790174130555 0.641376468923543 0.745517209318681 0.710209825869445 174
7466 814531 1 3 0.5 1e-04 0.6 20 "PR" 0.258294711078536 0.562149101068665 0.15937135483937 0.346455903417691 0.47773306254895 0.519085511718905 0.3619656254838 0.391554703701728 0.736027773627486 0.533179817434052 0.521336980323169 0.376801091081907 0.961040741785721 0.0857225999285781 0.391254185542575 0.0389592582142786 0.914277400071422 0.608745814457425 161
7467 202285 2 3 0.5 1e-04 0.6 20 "PR" 0.257964278005253 0.554481440242047 0.164932602063504 0.354224052058664 0.47742651350661 0.520053560644141 0.359924446285849 0.390217566597944 0.735390791511863 0.531363996605037 0.524857048349353 0.37839593292722 0.931595807423703 0.125181017995155 0.406797763551356 0.0684041925762967 0.874818982004845 0.593202236448644 286
7468 1207282 3 3 0.5 1e-04 0.6 20 "PR" 0.253703279756394 0.557681345961775 0.15982838753117 0.350966090990812 0.479959109963726 0.516830051269028 0.36736114303817 0.393772612430856 0.733662389720121 0.529998280688733 0.52718953056934 0.379980894171929 0.969405590421854 0.136894658349711 0.423289146187974 0.0305944095781456 0.863105341650289 0.576710853812026 278
7469 72666 4 3 0.5 1e-04 0.6 20 "PR" 0.257973692356795 0.562340091228656 0.158927884260537 0.34627105708137 0.473507397680768 0.511569497172706 0.370416075942489 0.39857299378755 0.731481090037563 0.528207719088705 0.529343960203026 0.381437916384591 0.969648142121627 0.142761843151242 0.432239448698261 0.0303518578783735 0.857238156848758 0.567760551301739 162
7470 815074 5 3 0.5 1e-04 0.6 20 "PR" 0.249103010731775 0.544075709404774 0.167098009231028 0.364678682080977 0.482807727242208 0.519893010269364 0.363820412066143 0.390174327835377 0.731910737973982 0.527655044183924 0.530918421297171 0.381991458320715 0.919260414050231 0.131857183995727 0.399030676558893 0.0807395859497687 0.868142816004273 0.600969323441107 166
7471 351952 1 0.05 0 1e-04 0.7 20 "PR" 0.255035611437687 0.557517851669004 0.160812010479703 0.351157340872793 0.489141012402301 0.537646165123453 0.339691650972705 0.371191704560545 0.744176623839988 0.544166987294564 0.500503661452408 0.364617610466797 0.246246215486451 0.203216649013616 0.217912831649566 0.753753784513549 0.796783350986384 0.782087168350434 523
7472 1093503 2 0.05 0 1e-04 0.7 20 "PR" 0.258477350761799 0.559620229858064 0.161326253462746 0.349019627481255 0.488345148401987 0.541318585949064 0.333251925167412 0.367466898969384 0.746822499163786 0.547356162723885 0.494578178630158 0.361381703650447 0.235664261971599 0.177166393610469 0.197349745873868 0.764335738028401 0.822833606389531 0.802650254126132 520
7473 67873 3 0.05 0 1e-04 0.7 20 "PR" 0.255946447836504 0.555751138966843 0.162642014872492 0.352909342729777 0.489974430234748 0.541378043643212 0.334288315195663 0.367432617364517 0.745920878071252 0.546095768286907 0.496930330068155 0.362665435742056 0.200144229488878 0.164045751236306 0.176401600786647 0.799855770511122 0.835954248763694 0.823598399213353 408
7474 514778 4 0.05 0 1e-04 0.7 20 "PR" 0.257284011231753 0.553473169276009 0.165243224088528 0.355201648971968 0.483142955796081 0.533685001335103 0.341604346579349 0.375171266346241 0.740426967027834 0.540209862458983 0.506847570667876 0.368586657132397 0.29214695450567 0.225565576273019 0.24862229337273 0.70785304549433 0.774434423726981 0.75137770662727 643
7475 970404 5 0.05 0 1e-04 0.7 20 "PR" 0.256485270028557 0.557415370015194 0.1617445016234 0.351217652225533 0.488495111927186 0.54093498558671 0.333828243482748 0.36794951142349 0.744980381955743 0.546388635299829 0.495572745106148 0.362412779017951 0.208322774271343 0.142762024847099 0.165273100145278 0.791677225728657 0.857237975152901 0.834726899854722 164
7476 868989 1 3 0 1e-04 0.7 20 "PR" 0.255496440159381 0.563072601615377 0.156932825139606 0.345550147554827 0.485607152388394 0.538976455834968 0.337259347032695 0.371487062382639 0.741103592547774 0.546764290861625 0.494192172172301 0.363110270289323 0.600166317247429 0.0302446505968715 0.226286185688628 0.399833682752571 0.969755349403128 0.773713814311372 114
7477 583521 2 3 0 1e-04 0.7 20 "PR" 0.264010188796723 0.560657439234242 0.16411294015298 0.347984128422015 0.484906708960946 0.548683707084491 0.320644702147469 0.360683451512442 0.748916897757669 0.552555036307264 0.484757642300449 0.356572285053054 0.282881787532847 0.0361520139041066 0.123013583082698 0.717118212467153 0.963847986095893 0.876986416917302 105
7478 1071916 3 3 0 1e-04 0.7 20 "PR" 0.260887511780422 0.560561857072197 0.162150829443862 0.348088260117285 0.477271939865585 0.535287936737661 0.338011938798917 0.37540505410488 0.738159451646007 0.543500230171528 0.500162768242779 0.366528133227473 0.363470300568406 0.0657828431947029 0.170752505399568 0.636529699431594 0.934217156805297 0.829247494600432 214
7479 1151626 4 3 0 1e-04 0.7 20 "PR" 0.257723425457694 0.561531615963635 0.159401058272028 0.347118644925694 0.485491271065051 0.542866373211464 0.331319501915009 0.367596729944407 0.743214696522745 0.548874536872779 0.490720560187037 0.361004111685464 0.487155646403018 0.0176741730504305 0.180256272919286 0.512844353596982 0.982325826949569 0.819743727080714 108
7480 1319377 5 3 0 1e-04 0.7 20 "PR" 0.256602539699895 0.556730041053073 0.162428134451767 0.351981665725745 0.485354069609553 0.540947884528841 0.334070381433238 0.369455736847661 0.741956609309448 0.545959137386337 0.496498515885005 0.363900101119464 0.469688517991296 0.0244029522473379 0.178248018719598 0.530311482008704 0.975597047752662 0.821751981280402 113
7481 178877 1 0.05 0.25 1e-04 0.7 20 "PR" 0.253167502122937 0.535021410277519 0.177053087956205 0.37399480226341 0.486326974132507 0.531039106435368 0.347224877566328 0.377923609770916 0.739494476255444 0.53219679518208 0.524277965522533 0.376785928766191 0.220010551906597 0.155159230542894 0.177341675549474 0.779989448093403 0.844840769457106 0.822658324450526 405
7482 755026 2 0.05 0.25 1e-04 0.7 20 "PR" 0.249137823301073 0.533153555917562 0.175688091548967 0.375805270929821 0.479607079319149 0.517348597898501 0.36475333178046 0.391707047965934 0.728744902620222 0.522396058375907 0.540441423329427 0.38662937829573 0.387794580759725 0.268522567248437 0.309176673932357 0.612205419240275 0.731477432751563 0.690823326067643 525
7483 721822 3 0.05 0.25 1e-04 0.7 20 "PR" 0.255597773959271 0.536573210021064 0.17746940573272 0.372410471008687 0.483005523454742 0.528645912768205 0.348734547520496 0.380328195148708 0.738603297414013 0.531152132133256 0.526203953253215 0.37782733111728 0.274590099853681 0.223427723288418 0.241105224371738 0.725409900146319 0.776572276711582 0.758894775628262 523
7484 693210 4 0.05 0.25 1e-04 0.7 20 "PR" 0.250684219163634 0.532356205331859 0.177418715146425 0.376699807136202 0.491504977822692 0.534996171342239 0.344185043472881 0.37396229141283 0.742189196986326 0.534012372041849 0.521603758619307 0.374980026558517 0.141586397779666 0.0909508526079027 0.108059014296708 0.858413602220334 0.909049147392097 0.891940985703292 158
7485 570412 5 0.05 0.25 1e-04 0.7 20 "PR" 0.251256915838846 0.536809813264283 0.174256779597006 0.372163342349994 0.488267733345292 0.528744319564274 0.351989046922083 0.380256246640394 0.739524649184138 0.531312578188076 0.52624582651909 0.377680306896989 0.242922229218475 0.162841379160708 0.190008151859384 0.757077770781525 0.837158620839292 0.809991848140616 287
7486 815724 1 3 0.25 1e-04 0.7 20 "PR" 0.260007170913336 0.556959611637421 0.164317867595544 0.351732861614527 0.484007878450638 0.536881339449705 0.338418638693244 0.37335610262313 0.744015049363973 0.54346296665805 0.502736506288788 0.366270219295563 0.85487487183626 0.0476114711294587 0.329192106219777 0.14512512816374 0.952388528870541 0.670807893780224 80
7487 1086858 2 3 0.25 1e-04 0.7 20 "PR" 0.258524336732077 0.558870307363589 0.161922356632521 0.34983355262202 0.4853476201927 0.535087475134954 0.342395031039044 0.375382570706162 0.743871956924777 0.542862872630128 0.504317387671566 0.367033896547715 0.892044620010344 0.0394158994631639 0.335063062387869 0.107955379989656 0.960584100536836 0.664936937612131 105
7488 1147825 3 3 0.25 1e-04 0.7 20 "PR" 0.261302324765839 0.560399733794931 0.162512648670496 0.348241952913289 0.477087167543294 0.527366697525791 0.348808386768845 0.383278799350701 0.738389492309133 0.538353769541508 0.511321035439341 0.371632807633216 0.924950866067713 0.0820736756559839 0.379273466045515 0.0750491339322873 0.917926324344016 0.620726533954485 161
7489 961930 4 3 0.25 1e-04 0.7 20 "PR" 0.257934275211159 0.560399234821621 0.160442938222146 0.348220091393079 0.48014646613066 0.529024535953375 0.348931526710122 0.381836294341844 0.738080741341819 0.539217687866789 0.509374464932268 0.370918206868005 0.896358285795502 0.0572003763764329 0.34954769032846 0.103641714204498 0.942799623623567 0.65045230967154 160
7490 706379 5 3 0.25 1e-04 0.7 20 "PR" 0.257930259818232 0.559507797001421 0.161126768071995 0.349178599088381 0.480634621935134 0.529241432064362 0.348614639914042 0.381407073971203 0.738564881753366 0.539152057659335 0.509741407986037 0.370861401316967 0.906088833198567 0.0477096648094045 0.346521894526255 0.0939111668014332 0.952290335190595 0.653478105473745 111
7491 690105 1 0.05 0.5 1e-04 0.7 20 "PR" 0.248541314154002 0.51433839799975 0.190983167801014 0.394711968792818 0.473142289139827 0.510770506633061 0.369849966080323 0.398384635686133 0.721683603293829 0.511732239999291 0.560833133881337 0.397389072745057 0.449029390094738 0.294348848768747 0.347586709763379 0.550970609905262 0.705651151231253 0.652413290236622 411
7492 868623 2 0.05 0.5 1e-04 0.7 20 "PR" 0.2420295565119 0.501049915367329 0.197378613984684 0.408130264466803 0.47341198520052 0.507860877636361 0.375028215938589 0.401316387793558 0.71544154171242 0.505263633521371 0.572406829923274 0.403916593742495 0.277093190963273 0.207351662464282 0.23097558129623 0.722906809036727 0.792648337535718 0.76902441870377 410
7493 927551 3 0.05 0.5 1e-04 0.7 20 "PR" 0.252298410843 0.524921946194249 0.184840936746123 0.384008181555224 0.468370355473595 0.505863291648925 0.374285385644108 0.40330891288868 0.720668766316595 0.512088809173865 0.559126322390231 0.397003085254625 0.592049250900621 0.376689329071829 0.451829139496334 0.407950749099379 0.623310670928171 0.548170860503666 904
7494 1042994 4 0.05 0.5 1e-04 0.7 20 "PR" 0.245073110388604 0.514686196526521 0.188026322391175 0.394294942543548 0.465103771008918 0.497063061765185 0.386475670185542 0.412222315841824 0.710176881397522 0.5027189923657 0.574501992576717 0.406466597829537 0.582977906735173 0.396741705364382 0.460806073106104 0.417022093264827 0.603258294635618 0.539193926893896 414
7495 507172 5 0.05 0.5 1e-04 0.7 20 "PR" 0.242604976954098 0.507160616911498 0.192536103193248 0.401925390491162 0.472908065079412 0.506756958877399 0.376711941541856 0.40243151523168 0.715513042033511 0.506558217815946 0.569248044735104 0.4025983029902 0.416216272118545 0.306550042998291 0.343732393371075 0.583783727881455 0.693449957001709 0.656267606628925 767
7496 40664 1 3 0.5 1e-04 0.7 20 "PR" 0.258270116511538 0.55859377735263 0.162003998090758 0.350124671676757 0.474850491963565 0.516023850090093 0.365788334611408 0.395112694512397 0.733120608475103 0.529961011934107 0.527792332702166 0.380388857470036 0.970267472252257 0.0917360178410569 0.399697903522921 0.0297325277477433 0.908263982158943 0.600302096477079 233
7497 1103807 2 3 0.5 1e-04 0.7 20 "PR" 0.258095056472064 0.558844167425001 0.161667443170848 0.349794187548414 0.476626486664717 0.51838464622511 0.36269961485156 0.392429610143852 0.734721543136781 0.531686517927328 0.524367058022408 0.378419369607838 0.954047778646301 0.101064595285362 0.39925762637915 0.0459522213536993 0.898935404714638 0.60074237362085 170
7498 569761 3 3 0.5 1e-04 0.7 20 "PR" 0.256521425084577 0.556080143601849 0.16277729406158 0.352577746045734 0.480576249927121 0.523358831575355 0.357450297784464 0.387275033763285 0.737097675011698 0.534054673823713 0.520227591846044 0.375939332449689 0.953943519020567 0.0562075735604391 0.367480918913387 0.0460564809794332 0.943792426439561 0.632519081086613 161
7499 1288862 4 3 0.5 1e-04 0.7 20 "PR" 0.259398567445854 0.557505142125962 0.163520584539529 0.35117465858658 0.474179957350579 0.518322851436578 0.360975878555669 0.392401803023358 0.733578524796433 0.53118316698267 0.524496463095198 0.37887404004324 0.944435015270802 0.0824907339426449 0.385833168875671 0.0555649847291977 0.917509266057355 0.614166831124328 166
7500 315643 5 3 0.5 1e-04 0.7 20 "PR" 0.263635978106367 0.559898753843528 0.164340853274601 0.348720870247163 0.47080361633977 0.517412158737697 0.359146289997057 0.392917513940288 0.734439594446137 0.531663674840381 0.523487143271659 0.378095405219264 0.958059496491633 0.107731418156491 0.411255649502446 0.0419405035083674 0.892268581843509 0.588744350497554 167
7501 927957 1 0.05 0 1e-04 0.8 20 "PR" 0.257253581353392 0.562150170512199 0.158655817884077 0.346496246102495 0.49688456406456 0.553047056747907 0.320620891347911 0.355662786313478 0.754138145417951 0.556044710422675 0.479276709231988 0.352644585535736 0.119637759375814 0.0689130946225122 0.0861896813179114 0.880362240624186 0.931086905377488 0.913810318682089 155
7502 625103 2 0.05 0 1e-04 0.8 20 "PR" 0.253672030752323 0.554213923340247 0.162464440985088 0.354461019886936 0.493415820344926 0.547740284112756 0.326895618902677 0.360975661610195 0.747087851097249 0.549815256949 0.489360059887765 0.358887872909092 0.137962249704157 0.0995556320869441 0.112580848478582 0.862037750295843 0.900444367913056 0.887419151521418 196
7503 215840 3 0.05 0 1e-04 0.8 20 "PR" 0.255741405649743 0.554966096823592 0.163116533701138 0.353741070636747 0.493746587179379 0.547244219333901 0.327429165864402 0.361522071605569 0.749487992829122 0.549765375606315 0.49054569956554 0.358981785034351 0.108257701642119 0.0775712503666597 0.0880278419516867 0.891742298357881 0.92242874963334 0.911972158048313 168
7504 1297008 4 0.05 0 1e-04 0.8 20 "PR" 0.25568965568729 0.555593500793816 0.162607118316145 0.353071981916867 0.485261582565 0.535735097097917 0.340241738979008 0.373114106508322 0.74095123825229 0.542241212248264 0.502848857295152 0.366547748013523 0.192950211664406 0.155779936694629 0.168562523443838 0.807049788335594 0.844220063305371 0.831437476556162 410
7505 579031 5 0.05 0 1e-04 0.8 20 "PR" 0.258600853624478 0.559229888654168 0.161703128724685 0.349428490636395 0.494366107018606 0.552970005820958 0.319149064852154 0.355828519860481 0.752966960643085 0.555027440650439 0.480852193576839 0.353725239723049 0.0965696547412649 0.0491989882637409 0.0654521842217159 0.903430345258735 0.950801011736259 0.934547815778284 119
7506 245493 1 3 0 1e-04 0.8 20 "PR" 0.262346751720488 0.562033007949937 0.161887677890241 0.346595705275676 0.483546044799056 0.546464618563148 0.324733730977258 0.364073956544885 0.745892796519544 0.551471844834214 0.486621408867498 0.358443756398798 0.543320692932971 0.0173273358519445 0.202200525837809 0.456679307067029 0.982672664148056 0.797799474162191 108
7507 397742 2 3 0 1e-04 0.8 20 "PR" 0.258959269005744 0.56239518815167 0.159635996310471 0.34626357778658 0.483415533953211 0.542739512932027 0.33064265353928 0.367891320772381 0.742374802958956 0.54910370060303 0.490278649849751 0.360891279704203 0.518994744235396 0.0158985813450166 0.191157182140673 0.481005255764604 0.984101418654983 0.808842817859327 106
7508 567526 3 3 0 1e-04 0.8 20 "PR" 0.257630317768362 0.56109401881585 0.159687078688305 0.347548469052934 0.487026286482242 0.545371465249749 0.32863960439835 0.364984569907682 0.744656604250604 0.550393734504456 0.488326683086655 0.359408150909702 0.629749219665673 0.0200747943467972 0.230800021607257 0.370250780334327 0.979925205653203 0.769199978392743 108
7509 423793 4 3 0 1e-04 0.8 20 "PR" 0.256086232768215 0.560025014854582 0.159584523655454 0.348601973540085 0.48859076008681 0.54522112427424 0.330066532558692 0.365391024214918 0.744676992855024 0.549881156721194 0.489651056214146 0.360091796384316 0.42494302013853 0.0118112434256266 0.153811685892765 0.57505697986147 0.988188756574373 0.846188314107235 108
7510 875160 5 3 0 1e-04 0.8 20 "PR" 0.256281414214234 0.560197667449367 0.15954466514737 0.348460315799817 0.48771663518164 0.544027819641157 0.33134918518343 0.366666354625354 0.743998049395874 0.549151882534326 0.4908938503308 0.360889903812759 0.281835211305059 0.0138057814996463 0.106069622863915 0.718164788694941 0.986194218500354 0.893930377136085 105
7511 1107844 1 0.05 0.25 1e-04 0.8 20 "PR" 0.252035459680399 0.534755115711145 0.176461431751963 0.374286715079188 0.489293805078593 0.533232055137067 0.345580627061224 0.375743705278535 0.741329264758993 0.533608115239166 0.522042058813187 0.375391435329709 0.141012558324437 0.0903181848836803 0.107545904170485 0.858987441675563 0.90968181511632 0.892454095829515 160
7512 486769 2 0.05 0.25 1e-04 0.8 20 "PR" 0.253278057296405 0.533559573837619 0.178273088316992 0.375454161063331 0.478752691785062 0.522154989795782 0.356285239769783 0.386892778116517 0.732030749081467 0.525803197655292 0.534558328086776 0.383235297710966 0.235800866906548 0.158976728183301 0.185498851206983 0.764199133093452 0.841023271816699 0.814501148793017 317
7513 713016 3 0.05 0.25 1e-04 0.8 20 "PR" 0.255353142668727 0.536480120855312 0.177379291759451 0.372526435989262 0.489093933838817 0.5370361404196 0.33950690626891 0.371927336598809 0.744447076507544 0.536694957561323 0.516886198028362 0.372284960800863 0.145750694369731 0.0825808221994461 0.104248326765203 0.854249305630269 0.917419177800554 0.895751673234797 95
7514 975436 4 0.05 0.25 1e-04 0.8 20 "PR" 0.251240164201795 0.531557105036479 0.178518327238861 0.377481808872095 0.486238170513059 0.530557629139201 0.347829440104246 0.378470338390538 0.737478334714854 0.530730374284739 0.526347767343107 0.378303593902487 0.151271076695481 0.0933961167343854 0.113107213525081 0.848728923304519 0.906603883265615 0.886892786474919 111
7515 658062 5 0.05 0.25 1e-04 0.8 20 "PR" 0.253093251708713 0.529839106585813 0.181183674091375 0.379223309918922 0.48274404949206 0.527882629181634 0.349596263376997 0.381137176909117 0.735837301200773 0.528402551924276 0.530779937468371 0.380633752925482 0.142676270795215 0.0954598109467964 0.111691795780162 0.857323729204785 0.904540189053204 0.888308204219838 160
7516 623758 1 3 0.25 1e-04 0.8 20 "PR" 0.256459458339184 0.55756288488797 0.161631824935179 0.351150541357366 0.487967604362239 0.535310858583188 0.343078243723317 0.374711912641517 0.744427062701423 0.542501685629545 0.504710068658496 0.3671027779107 0.778473286807088 0.0486372182986298 0.299440991984939 0.221526713192912 0.95136278170137 0.700559008015061 88
7517 27257 2 3 0.25 1e-04 0.8 20 "PR" 0.25820006368994 0.555221306718866 0.164551525343163 0.353508686661042 0.48348730033913 0.53491900355459 0.341711282525673 0.375627488684591 0.74168736402907 0.541526566117588 0.506262807868836 0.368427056139586 0.873659273982423 0.0325737097810113 0.324892311973401 0.126340726017577 0.967426290218989 0.675107688026599 117
7518 362495 3 3 0.25 1e-04 0.8 20 "PR" 0.259024780360587 0.559807261093866 0.161609611090274 0.348869172722452 0.474522709201602 0.523883605067254 0.354358954772113 0.387675845730739 0.733547489562189 0.535477527244204 0.515968565862387 0.375154040692232 0.873607276164492 0.0670856598260556 0.350951996330206 0.126392723835508 0.932914340173944 0.649048003669795 229
7519 656409 4 3 0.25 1e-04 0.8 20 "PR" 0.255436545663705 0.553361880414058 0.164170522963438 0.355368426849747 0.485294130128547 0.534774439339324 0.343407096669388 0.376078696784159 0.740730675792252 0.54077404352934 0.507577619632826 0.369391646058163 0.918451385489499 0.0228329844969638 0.331363741110551 0.081548614510501 0.977167015503036 0.668636258889449 105
7520 402295 5 3 0.25 1e-04 0.8 20 "PR" 0.255659922539459 0.56214953696696 0.1577372480844 0.346509544893184 0.481112529922211 0.528009282163143 0.351936271458872 0.383099016070518 0.73677245246167 0.539001304225305 0.509673519543272 0.371326808526252 0.911524896389223 0.0320264544583115 0.336181238855322 0.0884751036107768 0.967973545541688 0.663818761144678 120
7521 1214631 1 0.05 0.5 1e-04 0.8 20 "PR" 0.24135791559191 0.497532278482409 0.199861505237321 0.411681680705268 0.479098394836536 0.515672640410269 0.366146566804024 0.393476786736311 0.720456310428446 0.509276215217755 0.566008072041345 0.399896786387125 0.189499269242437 0.104517360457379 0.133087132260368 0.810500730757563 0.895482639542621 0.866912867739632 165
7522 730127 2 0.05 0.5 1e-04 0.8 20 "PR" 0.240395789357288 0.500216409266027 0.196719054984201 0.408955092650548 0.478131780630201 0.513621397562133 0.369253088122025 0.395531959213827 0.718527569987489 0.508758318414026 0.565972143106226 0.400403694930728 0.242402827094754 0.145554986546644 0.178040558083848 0.757597172905246 0.854445013453356 0.821959441916152 318
7523 277305 3 0.05 0.5 1e-04 0.8 20 "PR" 0.243271656499709 0.510569213976545 0.190000366142899 0.398533588402396 0.47974387159472 0.515291548607693 0.367561965571454 0.393894972474899 0.723015528094429 0.513510460479736 0.557562331714353 0.395649745127657 0.363347382053149 0.151858331739068 0.223084723363348 0.636652617946851 0.848141668260932 0.776915276636652 162
7524 1140785 4 0.05 0.5 1e-04 0.8 20 "PR" 0.239810970230903 0.503240138797904 0.193590820063538 0.405887507837482 0.479467006184322 0.515119788542011 0.367673931300429 0.394018261205843 0.719277976415226 0.510858488916705 0.561264751363968 0.398278232643835 0.269043701706398 0.144450439198968 0.186086028448181 0.730956298293602 0.855549560801032 0.81391397155182 168
7525 1052607 5 0.05 0.5 1e-04 0.8 20 "PR" 0.243501233301317 0.50518358589044 0.194928623752338 0.403956303178612 0.475275710510406 0.512206358002482 0.369294343649296 0.396946763814695 0.718776943811723 0.509523143828307 0.564222967401634 0.399627747976336 0.27381126262431 0.158502632095421 0.197618105065001 0.72618873737569 0.841497367904579 0.802381894934999 287
7526 158696 1 3 0.5 1e-04 0.8 20 "PR" 0.257869883721819 0.557508331597657 0.162651116688717 0.351153347974977 0.480509209038356 0.524496025652719 0.355695209995856 0.386353221570612 0.738379092760175 0.535254963521684 0.518346326684573 0.374887718986456 0.949780524737279 0.0357087419870174 0.353839037679672 0.0502194752627208 0.964291258012983 0.646160962320328 102
7527 287262 2 3 0.5 1e-04 0.8 20 "PR" 0.256339526753046 0.553366966086744 0.164707724781144 0.355372380300735 0.479127203089008 0.519315780607048 0.36222404612124 0.39102483032718 0.735466729842054 0.530469767844446 0.526931770902384 0.379352211510854 0.911594536334527 0.0529428952289825 0.350910608586624 0.0884054636654725 0.947057104771018 0.649089391413376 112
7528 1296640 3 3 0.5 1e-04 0.8 20 "PR" 0.25611932619849 0.556104102002511 0.162518975129878 0.352577122673923 0.481230661355025 0.522947646637993 0.358641405551319 0.387819937362377 0.737349987553515 0.533753202235062 0.521160380681197 0.376340130695378 0.949157587975396 0.0316070016261536 0.349161729414895 0.0508424120246042 0.968392998373846 0.650838270585105 99
7529 921357 4 3 0.5 1e-04 0.8 20 "PR" 0.255320689920807 0.553184037548729 0.164265855862832 0.355497173824265 0.477483374390945 0.519115374105018 0.362538985008572 0.39198398370247 0.732804064311752 0.530253420452469 0.526804840871404 0.380061336223045 0.943491630703501 0.0372882516530023 0.351925021152274 0.0565083692964987 0.962711748346998 0.648074978847726 115
7530 1260997 5 3 0.5 1e-04 0.8 20 "PR" 0.260405931869019 0.562040759190516 0.160711444988318 0.346620927358808 0.47395417781994 0.517718929489813 0.361997758134784 0.39332724183314 0.734360109688959 0.532381369105457 0.522709203123102 0.377886823489839 0.96852683046685 0.0356207649952674 0.364714894102898 0.0314731695331499 0.964379235004733 0.635285105897102 106
7531 175683 1 0.05 0 1e-04 0.9 20 "PR" 0.255842709096054 0.55778841440843 0.161104572021494 0.350874335664799 0.496595188840097 0.554102843577907 0.318954905579465 0.354611642969913 0.752437897936151 0.555291199756739 0.480059477600959 0.353406746892866 0.0811948471814856 0.0445360076587092 0.0569925633555085 0.918805152818514 0.955463992341291 0.943007436644491 99
7532 773898 2 0.05 0 1e-04 0.9 20 "PR" 0.257848016968398 0.558790744276348 0.161580418868894 0.349901297360211 0.494214477742431 0.551241310219499 0.321607148427084 0.357475203719031 0.752062494710829 0.553726607960407 0.483187567295978 0.354982420853598 0.105872222534807 0.0512715508374709 0.0699667038403032 0.894127777465193 0.948728449162529 0.930033296159697 100
7533 681413 3 0.05 0 1e-04 0.9 20 "PR" 0.25987085202859 0.561452091136652 0.160824545960159 0.347199245035818 0.495080453858784 0.555805997722047 0.315355434835559 0.352894340159187 0.754951305887374 0.557640651492928 0.476179980795718 0.351044393067886 0.104470315783591 0.0493483418766841 0.0683042611039801 0.895529684216409 0.950651658123316 0.93169573889602 101
7534 222739 4 0.05 0 1e-04 0.9 20 "PR" 0.256103886028905 0.559422651400861 0.159974541570901 0.34921195105797 0.496442740816943 0.552329039323365 0.321487449113076 0.356457711149048 0.752546626845848 0.554622349639566 0.481461990683976 0.354114915191802 0.117897414012389 0.049455045149541 0.0727209461971391 0.882102585987611 0.950544954850459 0.927279053802861 101
7535 485031 5 0.05 0 1e-04 0.9 20 "PR" 0.262769442857363 0.560984267602825 0.163003284479982 0.347622798568727 0.489064870916075 0.552918649535217 0.316030470441447 0.355824092025437 0.751834313773438 0.555634701725535 0.479033754921429 0.353062558756927 0.094842664597378 0.0469802323006977 0.0636867875475887 0.905157335402622 0.953019767699302 0.936313212452411 99
7536 637804 1 3 0 1e-04 0.9 20 "PR" 0.258566442981384 0.563936835394477 0.158128714484181 0.344725703548834 0.487653094362804 0.544285620604529 0.330868378430379 0.366517110520534 0.746219537344188 0.55060958825013 0.48899709291456 0.359508261225446 0.558468264390057 0.0121379588689558 0.20123000692482 0.441531735609943 0.987862041131044 0.79876999307518 106
7537 830335 2 3 0 1e-04 0.9 20 "PR" 0.254954904171457 0.558375119063868 0.160045519071302 0.350241244848399 0.489045646220221 0.54549605764811 0.329597895318626 0.365021495942182 0.744000550391677 0.549494021239469 0.489643414389928 0.36041818891833 0.274340126352553 0.0114859255501979 0.101537736354174 0.725659873647447 0.988514074449802 0.898462263645826 108
7538 483606 3 3 0 1e-04 0.9 20 "PR" 0.262192775121753 0.560767849467959 0.162805169830089 0.347851794916119 0.482376911961668 0.545061459658187 0.326049445913509 0.365643502437484 0.744569687083421 0.550141486643434 0.488854615743598 0.359881420544943 0.237785523746442 0.00858612107265825 0.0892547012991628 0.762214476253558 0.991413878927342 0.910745298700837 96
7539 722214 4 3 0 1e-04 0.9 20 "PR" 0.259148844852211 0.565732503330949 0.157152768123825 0.342836238752322 0.488695085901241 0.550265741911304 0.322100472682562 0.360000979127527 0.747843930753451 0.555196425621646 0.479253240806386 0.35452689936555 0.439333676372086 0.0124613468066697 0.160254781138497 0.560666323627914 0.98753865319333 0.839745218861503 101
7540 1044238 5 3 0 1e-04 0.9 20 "PR" 0.256924583796269 0.557322782702503 0.162110323200778 0.351332502367835 0.486436403653809 0.54643339341129 0.326812246249264 0.364211610452047 0.743360987450078 0.549763704867825 0.488922569450043 0.360240924103179 0.241172246383649 0.00937089352006375 0.0895007723809541 0.758827753616351 0.990629106479936 0.910499227619046 105
7541 73122 1 0.05 0.25 1e-04 0.9 20 "PR" 0.252497154443184 0.535262747813926 0.176369706048999 0.373756931686962 0.490899503109305 0.537584826451056 0.34007139308159 0.371398081547111 0.743396657552489 0.536663099817311 0.516441099130588 0.37233432523423 0.154868085748332 0.0652123015891319 0.0956730325261405 0.845131914251668 0.934787698410868 0.90432696747386 105
7542 1275366 2 0.05 0.25 1e-04 0.9 20 "PR" 0.252700017181437 0.530753653965977 0.18018417955735 0.378291311792649 0.488356537498738 0.534162836015122 0.343569920157091 0.37491412351414 0.741056554680175 0.532857880888754 0.523754099714441 0.376210402298351 0.116809872709029 0.0546652259941591 0.0758688375786774 0.883190127290971 0.945334774005841 0.924131162421323 109
7543 816849 3 0.05 0.25 1e-04 0.9 20 "PR" 0.257694370487311 0.536022324376843 0.179393393065485 0.373007871545627 0.48605418757113 0.536899011927395 0.33769505721862 0.372112410546108 0.743748558058441 0.536480180246493 0.517088450284105 0.372539771339256 0.142876002214457 0.0505489849635039 0.0825405436141095 0.857123997785543 0.949451015036496 0.917459456385891 89
7544 687399 4 0.05 0.25 1e-04 0.9 20 "PR" 0.25780612981771 0.53499796420622 0.180331219063174 0.374064178420052 0.486751164031224 0.538731955435774 0.335359361808055 0.370219179564759 0.744557293848934 0.5373042478472 0.515690580871229 0.37168701293088 0.106337922151295 0.0587098539846051 0.0752089604221605 0.893662077848705 0.941290146015395 0.92479103957784 115
7545 243602 5 0.05 0.25 1e-04 0.9 20 "PR" 0.254725225861698 0.536378942546339 0.177019313606655 0.372631559139657 0.48928755283334 0.537873882055513 0.338236039278506 0.371059040199604 0.744012778695038 0.537247832189623 0.515255352885161 0.37171297936563 0.140064232245324 0.0609435323023178 0.0880350856542442 0.859935767754676 0.939056467697682 0.911964914345756 94
7546 930908 1 3 0.25 1e-04 0.9 20 "PR" 0.255915808075279 0.55469517255234 0.163426076035097 0.35407128867267 0.484469362519118 0.533712103664361 0.344707556043899 0.377180988817309 0.740385170594397 0.540476080989172 0.508133632078996 0.369733136262046 0.842274129734414 0.0212410565666716 0.304619786353315 0.157725870265586 0.978758943433328 0.695380213646685 103
7547 805557 2 3 0.25 1e-04 0.9 20 "PR" 0.258815842483902 0.562805455960536 0.159173586121273 0.345817795590838 0.483011497719931 0.533874617567915 0.343151100729978 0.376958525781316 0.741827340203833 0.543339162359648 0.502324686851252 0.366779272027333 0.892355677755467 0.0250422661382103 0.326841961851651 0.107644322244533 0.97495773386179 0.67315803814835 98
7548 928752 3 3 0.25 1e-04 0.9 20 "PR" 0.256316193592229 0.551932867785702 0.165916271734603 0.35685724162907 0.482180671165255 0.532366284183159 0.345311252230906 0.378631309644383 0.738496864757484 0.538635792304696 0.511227523965509 0.371651992869474 0.837145566370841 0.0210812802038366 0.304003164692188 0.162854433629159 0.978918719796163 0.695996835307812 106
7549 821452 4 3 0.25 1e-04 0.9 20 "PR" 0.258128341981553 0.557973564215761 0.162360299610864 0.350690121456392 0.483854163375556 0.535148722355469 0.3419440496428 0.375781466424568 0.741982505357108 0.542558566836333 0.504304349253664 0.367638184283383 0.883790195983237 0.0208298598534086 0.32057343189009 0.116209804016763 0.979170140146591 0.67942656810991 98
7550 1114110 5 3 0.25 1e-04 0.9 20 "PR" 0.257847644992968 0.560972952342882 0.15989222874656 0.34770154023088 0.483677193392717 0.532984477570813 0.344933221372548 0.377730156774165 0.741524838385685 0.542094001526752 0.504825450119108 0.367965385530739 0.90192985886491 0.0237482502359639 0.328289110082501 0.0980701411350896 0.976251749764036 0.671710889917499 100
7551 647256 1 0.05 0.5 1e-04 0.9 20 "PR" 0.2429117706015 0.499222909725229 0.199645056422754 0.410001565556325 0.481814388102007 0.521790162106625 0.358213369156618 0.387328184052851 0.724726158703507 0.513841453284825 0.557858425579372 0.395315023416407 0.137678832290731 0.0651939483461075 0.0895936829188167 0.862321167709269 0.934806051653893 0.910406317081183 76
7552 1002908 2 0.05 0.5 1e-04 0.9 20 "PR" 0.24486797861666 0.508573379323089 0.193035002636658 0.400560877503257 0.4850877208979 0.524822378262932 0.355765355207964 0.384306441239279 0.72995569951456 0.51909960201544 0.548800357844622 0.390033069757716 0.209219459542468 0.0747112049108136 0.119972683299605 0.790780540457532 0.925288795089186 0.880027316700395 76
7553 263125 3 0.05 0.5 1e-04 0.9 20 "PR" 0.241179238514029 0.497593215196308 0.199656504896058 0.411629434411453 0.481325963315265 0.519050678054731 0.362341223386739 0.390087712862796 0.722505201829294 0.511529054976903 0.561997728282796 0.397639837201002 0.131151272120797 0.0617014565113262 0.0849804445565951 0.868848727879203 0.938298543488674 0.915019555443405 109
7554 824628 4 0.05 0.5 1e-04 0.9 20 "PR" 0.24268219366902 0.504899916061355 0.194509365522114 0.404241513093626 0.47776561281203 0.515619697722988 0.365512214817096 0.39363372781253 0.72044780648105 0.511801602991067 0.560021580339209 0.397416059482151 0.316996458107305 0.102893688526302 0.175172251442728 0.683003541892695 0.897106311473698 0.824827748557271 160
7555 1259379 5 0.05 0.5 1e-04 0.9 20 "PR" 0.239156013658963 0.496399546281351 0.198991151711798 0.412841513339946 0.482760461151606 0.519815834898671 0.362101402534256 0.389345555239371 0.721916474810568 0.511653266818422 0.561092554246055 0.397537308250531 0.0988776968646607 0.0545688766728526 0.0693143508578233 0.901122303135339 0.945431123327147 0.930685649142177 107
7556 926698 1 3 0.5 1e-04 0.9 20 "PR" 0.258689382135838 0.560293448435733 0.160931091095054 0.348316840630358 0.478304212377924 0.521577356894912 0.359227772024515 0.389683822020937 0.736993594513762 0.534264627492138 0.520158863119568 0.376136540030489 0.956087028563512 0.0279936275419838 0.352478446486465 0.0439129714364875 0.972006372458016 0.647521553513535 103
7557 804574 2 3 0.5 1e-04 0.9 20 "PR" 0.259591764951792 0.553741686773618 0.166590782967106 0.354970753218204 0.475614543373261 0.520962035801603 0.35803441191962 0.390224652161855 0.735206308325053 0.531788643807228 0.524625194886726 0.37858734614568 0.939608551995722 0.0302683364740979 0.350341729666278 0.0603914480042776 0.969731663525902 0.649658270333722 104
7558 921855 3 3 0.5 1e-04 0.9 20 "PR" 0.255493513039214 0.55663783936452 0.161787312022503 0.352051022873147 0.478689704475561 0.519488334517004 0.363061434894993 0.391878142408534 0.734183217514775 0.531533927173251 0.524848746917496 0.378971701766071 0.948500680396764 0.0292304138575171 0.347954632930169 0.0514993196032364 0.970769586142483 0.652045367069831 109
7559 1154972 4 3 0.5 1e-04 0.9 20 "PR" 0.254674071774074 0.549554436775819 0.166593599954974 0.359155758220871 0.482098462165881 0.524739505666941 0.355985575848715 0.385825068711007 0.736772533939955 0.532792780756236 0.522579175803689 0.377172138117193 0.911205088648613 0.0444467545927816 0.343318037662298 0.0887949113513871 0.955553245407218 0.656681962337702 109
7560 1032017 5 3 0.5 1e-04 0.9 20 "PR" 0.252316393226353 0.542251625436674 0.170697801071829 0.366535220954211 0.481559667922639 0.523742666336094 0.357625872531778 0.387151051040966 0.733876061148992 0.529701636660754 0.528323673603607 0.380512786989163 0.82410691155886 0.0316500408539026 0.303807010023521 0.17589308844114 0.968349959146097 0.696192989976479 100
7561 89827 1 0.05 0 1e-04 1 20 "PR" 0.25682248907028 0.561712130328805 0.15871611381625 0.346898078154588 0.494955809165091 0.552190636316586 0.321047646758903 0.356813916669453 0.751778298235371 0.555315472795277 0.479763760575153 0.353560384771506 0.0628200665795242 0.026392420490552 0.0388211442956106 0.937179933420476 0.973607579509448 0.961178855704389 95
7562 768142 2 0.05 0 1e-04 1 20 "PR" 0.25698303554586 0.563180768735134 0.157706844168083 0.345460919580235 0.498795611650073 0.558121407012569 0.314602783300278 0.350806480556818 0.755778647195933 0.559742371349332 0.472309627468361 0.349093543016469 0.0684002409327692 0.0319671250667843 0.0443476355494042 0.931599759067231 0.968032874933216 0.955652364450596 92
7563 1129678 3 0.05 0 1e-04 1 20 "PR" 0.258292058503037 0.562051782243303 0.159350878979807 0.346598931189874 0.49665884564816 0.55779116030172 0.31362012433962 0.351005087970315 0.754950904151197 0.559125973398314 0.472971003319426 0.349624641841554 0.0474788876989233 0.0247205652265656 0.0325019260623352 0.952521112301077 0.975279434773434 0.967498073937665 91
7564 246699 4 0.05 0 1e-04 1 20 "PR" 0.262204436937478 0.556580674739613 0.165961168819559 0.352077086356721 0.488350828463614 0.550376594442741 0.319286413470199 0.358625497217078 0.750555265401093 0.552448385835045 0.485247582289759 0.3564380307803 0.0791826528456963 0.0305201461862325 0.047507400633031 0.920817347154304 0.969479853813768 0.952492599366969 90
7565 332244 5 0.05 0 1e-04 1 20 "PR" 0.256464880523515 0.562320500753648 0.158037740940125 0.346364779845757 0.498556224158816 0.557354619663611 0.315622771104462 0.35155514287444 0.755021104682332 0.558902594987213 0.473660512044586 0.349937234650403 0.054846516598712 0.0245641269773902 0.0348435082533714 0.945153483401288 0.97543587302261 0.965156491746629 91
7566 894814 1 3 0 1e-04 1 20 "PR" 0.257132979072385 0.561935540183646 0.158773875166774 0.346740180845031 0.487527522293432 0.545670683325684 0.328444107262811 0.364805347329979 0.744660501365817 0.550848478649715 0.487217982429585 0.359054250476524 0.312447456151916 0.00465174942572048 0.110836561422035 0.687552543848084 0.99534825057428 0.889163438577965 82
7567 32621 2 3 0 1e-04 1 20 "PR" 0.258644793185425 0.565638223909279 0.156931889269597 0.342987721892854 0.485970831833577 0.544342256334898 0.329780441144406 0.366436154102616 0.744615625019002 0.551167549532159 0.486712330414002 0.358925488529313 0.48224531736069 0.0117235158743003 0.174936995463186 0.51775468263931 0.9882764841257 0.825063004536814 98
7568 1260223 3 3 0 1e-04 1 20 "PR" 0.255489089357925 0.561749463392593 0.157940257009903 0.34689231763587 0.485812740517224 0.542342877392222 0.333197095014807 0.36875868087527 0.741301829875149 0.548488803597986 0.49113735202471 0.361829743044933 0.613227306072156 0.00718730338283282 0.215902783775219 0.386772693927844 0.992812696617167 0.784097216224781 102
7569 1036003 4 3 0 1e-04 1 20 "PR" 0.256409595834627 0.561899630415812 0.158368495403555 0.346750596695538 0.485719586440351 0.542112969271515 0.333098169578856 0.368815666748363 0.742129182274977 0.548486909221542 0.491466664982411 0.361709775732913 0.425721814424221 0.00705021331269193 0.151558963453167 0.574278185575779 0.992949786687308 0.848441036546833 101
7570 246399 5 3 0 1e-04 1 20 "PR" 0.257070602135688 0.563222129283221 0.15773848648664 0.345333240743313 0.487144154110599 0.547033827087977 0.326053909008868 0.363090365393213 0.744214756246288 0.552170151859615 0.483792395495508 0.357452286754307 0.352897245705077 0.00660010636539124 0.126077838752963 0.647102754294923 0.993399893634609 0.873922161247037 71
7571 373082 1 0.05 0.25 1e-04 1 20 "PR" 0.252697535143424 0.533845929157677 0.177715878765977 0.375207680194195 0.490660082296107 0.538975293693105 0.338103875777311 0.37034780022049 0.743357617439531 0.537100712660715 0.515819754543288 0.372137010007056 0.0905455256875081 0.0342691811231031 0.0534217746954331 0.909454474312492 0.965730818876897 0.946578225304567 93
7572 181515 2 0.05 0.25 1e-04 1 20 "PR" 0.252785464677901 0.532698354337719 0.178669542050586 0.376410486292024 0.491616352224949 0.540943908500719 0.335736874578467 0.368291808438998 0.74440181690285 0.537994567491437 0.514406416629053 0.371202858535378 0.0586532165071627 0.0260466152290421 0.0371361325121983 0.941346783492837 0.973953384770958 0.962863867487802 87
7573 242034 3 0.05 0.25 1e-04 1 20 "PR" 0.251883082371387 0.536592152019674 0.174878961692276 0.37245426656567 0.493810626009437 0.54204872204292 0.335229563268329 0.367000782750432 0.745693708380824 0.540085042831708 0.510108524960605 0.368966990670947 0.0673923060902948 0.0300026484859613 0.0426435966817798 0.932607693909705 0.969997351514039 0.95735640331822 94
7574 143090 4 0.05 0.25 1e-04 1 20 "PR" 0.256886119706622 0.535954603439238 0.178906316126898 0.373106756658796 0.487110181605065 0.53935247718118 0.334866445161252 0.369757048503669 0.743996301311687 0.538043617307879 0.51377276128815 0.371054211412216 0.086461376010294 0.0296711510517676 0.0492910394045921 0.913538623989706 0.970328848948232 0.950708960595408 91
7575 960828 5 0.05 0.25 1e-04 1 20 "PR" 0.254671713523806 0.535498594856336 0.177729580520687 0.373557648584339 0.489459474147631 0.540047891406344 0.335624401522826 0.369226812202482 0.744131187671437 0.538351283908218 0.513353982043513 0.370855034806228 0.070168007026547 0.0279141977052217 0.0423892090752177 0.929831992973453 0.972085802294778 0.957610790924782 94
7576 435934 1 3 0.25 1e-04 1 20 "PR" 0.256274969225612 0.55991957969848 0.159748125908561 0.348745076328727 0.486973990577757 0.535830921382234 0.343186866428947 0.375236100470699 0.743248959803368 0.543626035399527 0.502934992337508 0.366667670357045 0.868765297570568 0.0166140599343652 0.309962862066546 0.131234702429432 0.983385940065635 0.690037137933454 94
7577 1033861 2 3 0.25 1e-04 1 20 "PR" 0.260089639028411 0.561542722630989 0.160855200010017 0.347117880804484 0.481441285354356 0.532585961801354 0.344386032206651 0.37854576589877 0.741530924382767 0.542088048997128 0.505241232216668 0.368243098412221 0.894903885371697 0.0175943431155987 0.324578318036985 0.105096114628303 0.982405656884401 0.675421681963015 99
7578 115535 3 3 0.25 1e-04 1 20 "PR" 0.258581149662061 0.557024548450942 0.163389981385347 0.351652898833103 0.481001274372563 0.533611585773201 0.342533236978819 0.377447793772969 0.739582424034624 0.541223782215249 0.505923218364166 0.369064159895448 0.848819046790901 0.0164981664556224 0.30705291785224 0.151180953209099 0.983501833544378 0.69294708214776 94
7579 778141 4 3 0.25 1e-04 1 20 "PR" 0.256034490138701 0.550315564842367 0.16690540677348 0.358420853216434 0.483844903932789 0.536582915287924 0.339598504789995 0.374243363802407 0.73987939407149 0.540928872307945 0.506503911563475 0.369221302059229 0.790398914252307 0.0204282882584166 0.286817242514445 0.209601085747693 0.979571711741583 0.713182757485555 97
7580 857918 5 3 0.25 1e-04 1 20 "PR" 0.257182206045596 0.552218676708681 0.166242425435606 0.356524428269085 0.480360594623481 0.532870493637985 0.343139689234108 0.378079957236023 0.737542800669077 0.539110734031919 0.509382114669714 0.371121249335402 0.858503283181706 0.0178733544555543 0.310691152815672 0.141496716818294 0.982126645544446 0.689308847184328 95
7581 668427 1 0.05 0.5 1e-04 1 20 "PR" 0.245826664776527 0.499796117720695 0.201524186007962 0.409422024867577 0.481160117703243 0.524585741900153 0.353485631949578 0.384640999133935 0.72698678247977 0.515779756126979 0.55500981795754 0.393447698931869 0.0874678713009802 0.0319374109560317 0.0508049540915093 0.91253212869902 0.968062589043968 0.949195045908491 84
7582 294481 2 0.05 0.5 1e-04 1 20 "PR" 0.238626194569408 0.495115128496966 0.19971584430463 0.414122163436287 0.483733894981703 0.522475725211547 0.358932053063028 0.386770932608028 0.722360089551111 0.512969908231659 0.558647897367658 0.396277077368315 0.116815430642098 0.0358807578149782 0.0627617311962676 0.883184569357902 0.964119242185022 0.937238268803732 83
7583 1164003 3 0.05 0.5 1e-04 1 20 "PR" 0.241991890176493 0.495677261314453 0.202075421269184 0.413560601258812 0.479114637948766 0.519240337075498 0.360717939853811 0.390185735562339 0.721106528125259 0.510921726865504 0.562793361122996 0.398446143536233 0.114499187193994 0.0390021884520331 0.0644612520393346 0.885500812806006 0.960997811547967 0.935538747960665 94
7584 1064334 4 0.05 0.5 1e-04 1 20 "PR" 0.242605602294008 0.50319703725345 0.195901704228179 0.405977019419266 0.480598466465432 0.520287359109419 0.359918739163871 0.388961510483842 0.72320406875944 0.514274506419072 0.55582044339205 0.394952511486612 0.168893727557217 0.0521018583987804 0.0914142580753098 0.831106272442783 0.94789814160122 0.90858574192469 92
7585 452843 5 0.05 0.5 1e-04 1 20 "PR" 0.238127924382836 0.493793575435176 0.200440190527494 0.415476129159777 0.480937585692565 0.517376266248812 0.364858466060168 0.391908769800168 0.719065510075401 0.509182439240875 0.565298656587662 0.400101577716763 0.0635809096822051 0.0312441069262325 0.042003601085875 0.936419090317795 0.968755893073768 0.957996398914125 95
7586 1248436 1 3 0.5 1e-04 1 20 "PR" 0.255916315991608 0.55547865359315 0.162857505162744 0.353224965409359 0.479260901742487 0.521062590279219 0.360791658832997 0.390175917511294 0.735177217734095 0.532278179559702 0.523649163995741 0.378143814442196 0.930353813318981 0.0220544636611313 0.337169341504212 0.0696461866810192 0.977945536338869 0.662830658495788 101
7587 585379 2 3 0.5 1e-04 1 20 "PR" 0.255584785048168 0.555042439180312 0.162983424921945 0.353676279562116 0.480736880800173 0.522996879534976 0.359076288334837 0.388458834864611 0.736321665848341 0.53340566752148 0.522059713256782 0.377167574559695 0.924081853526026 0.0299945368748026 0.339495058494589 0.0759181464739737 0.970005463125197 0.660504941505411 107
7588 1170199 3 3 0.5 1e-04 1 20 "PR" 0.255987827565584 0.557110313199886 0.161757499448117 0.351576414698838 0.47944701529552 0.521487051133187 0.360227001230778 0.389805484380403 0.735434842861104 0.533071864336562 0.521984500678895 0.377383058718718 0.943098355261688 0.0265010426121005 0.344444802053835 0.0569016447383124 0.973498957387899 0.655555197946165 99
7589 225317 4 3 0.5 1e-04 1 20 "PR" 0.252077929050006 0.554585279443315 0.161075517065867 0.354087128798996 0.477076114186956 0.514728420810648 0.36998581171489 0.396942873087332 0.729154043236962 0.527604289741503 0.531061328780757 0.383103481459535 0.945423736057194 0.0371446327255999 0.349921789910953 0.0545762639428063 0.9628553672744 0.650078210089047 105
7590 878507 5 3 0.5 1e-04 1 20 "PR" 0.253195566247651 0.547468734460074 0.167184308915804 0.361252755529274 0.479829174992957 0.521225466464958 0.36062897247871 0.389889850236401 0.733024741240608 0.529763116556145 0.527813281394515 0.380578501753911 0.854566711793076 0.031582878098981 0.3152411265116 0.145433288206924 0.968417121901019 0.6847588734884 101
7591 628905 1 0.05 0 1e-04 0 30 "PR" 0.259297808398386 0.562246102291212 0.159806602397499 0.34635374752916 0.499404750932308 0.559894849114281 0.311410148715722 0.3487433609045 0.758702559330694 0.560674634683212 0.471216751113221 0.347950946096057 0.999602947528723 0.999631505429938 0.999621748953672 0.000397052471277161 0.000368494570061789 0.000378251046327902 3601
7592 1100807 2 0.05 0 1e-04 0 30 "PR" 0.261606189798985 0.559290927349828 0.16350761017803 0.349427938713055 0.497979628628285 0.5596823234727 0.310792131652418 0.348988319134751 0.75958581842727 0.559516422233267 0.474299741830449 0.349171309741962 0.999559652442631 0.999579309066895 0.999572539205787 0.000440347557368808 0.000420690933105108 0.000427460794213173 3601
7593 1102390 3 0.05 0 1e-04 0 30 "PR" 0.256070441954277 0.560903918126222 0.158840979173075 0.347742524455359 0.503634203679236 0.562477140049531 0.310217028636712 0.346131478696726 0.759704645633513 0.561921394210739 0.469058007809787 0.346700395869426 0.999607440095969 0.999583123521605 0.999591321508524 0.000392559904031386 0.000416876478394967 0.00040867849147594 3601
7594 924999 4 0.05 0 1e-04 0 30 "PR" 0.260229073614825 0.563442000314353 0.159477635202598 0.34516408167664 0.498493441000946 0.56007107683159 0.310562040814795 0.348553761111758 0.758722514615771 0.561201541204881 0.470039676017394 0.347417183244805 0.999623478528248 0.999617601675197 0.999619616217736 0.000376521471751638 0.000382398324803211 0.000380383782263886 3601
7595 534872 5 0.05 0 1e-04 0 30 "PR" 0.261504406878494 0.559115257418536 0.163551050908969 0.349532845665229 0.497055964670901 0.559084224816607 0.311120410002515 0.349586310373051 0.758560371549395 0.559062747157226 0.474671460911484 0.349600437201413 0.999582250944753 0.999544851434514 0.999557744426794 0.000417749055247018 0.000455148565486187 0.00044225557320621 3601
7596 475372 1 3 0 1e-04 0 30 "PR" 0.257353780384061 0.566539013053119 0.155468895834176 0.342044145868655 0.494249099148379 0.554220154003023 0.318564944866256 0.355139992748022 0.75160287953244 0.558132227687384 0.474033840700432 0.350980929165552 0.9995031998461 0.999610327608613 0.999573695265894 0.000496800153900176 0.000389672391386608 0.00042630473410615 3601
7597 952691 2 3 0 1e-04 0 30 "PR" 0.260284524575902 0.563218064318388 0.159744529292091 0.345416248062899 0.490672200944576 0.553580678371183 0.317380752838096 0.355904235621937 0.750956725520478 0.556649527293511 0.477125282130186 0.352560812134018 0.999622218554914 0.999601754256612 0.999608841497155 0.000377781445085921 0.000398245743388115 0.000391158502844587 3601
7598 1007804 3 3 0 1e-04 0 30 "PR" 0.256838248123197 0.558864795462982 0.160896332847057 0.349772351860343 0.491878450897538 0.552447923305073 0.31938444557276 0.356712981005791 0.748716699020735 0.554343216511044 0.480280778419817 0.354654321037006 0.999678800254283 0.99963220067165 0.999648175991309 0.000321199745717038 0.000367799328349939 0.000351824008690559 3601
7599 795183 4 3 0 1e-04 0 30 "PR" 0.257598944716359 0.560162861082273 0.160401759132385 0.348493498414343 0.490603154791642 0.550743599637446 0.321530372785854 0.358552861233811 0.748202099508002 0.553644684886311 0.481932131918239 0.355449915106047 0.99651048535403 0.995779374759212 0.99603082809134 0.00348951464596956 0.00422062524078813 0.00396917190865992 883
7600 982318 5 3 0 1e-04 0 30 "PR" 0.255891739036095 0.564509531050983 0.156049177775199 0.34407585984297 0.495480555701705 0.552259929156069 0.321471491969436 0.356547833637688 0.7513722947378 0.556159130595949 0.477520669744635 0.352581244082626 0.999598972748889 0.99964166477691 0.999627153404295 0.000401027251111487 0.000358335223089845 0.000372846595705176 3601
7601 835872 1 0.05 0.25 1e-04 0 30 "PR" 0.259511116937261 0.563241837279481 0.159219963134369 0.345390379739788 0.500766062736453 0.561080400021732 0.310530657008217 0.34756806334668 0.760277179673714 0.561796530415771 0.469750620142586 0.346846730465305 0.999724510632928 0.999616803648715 0.999653554997774 0.000275489367072357 0.000383196351284868 0.000346445002226042 3601
7602 441998 2 0.05 0.25 1e-04 0 30 "PR" 0.259486881900577 0.565108490690528 0.157807416663921 0.343530570940027 0.502743782945019 0.562891549428585 0.309103014361208 0.345754877071406 0.762230664845596 0.563616940103893 0.466910431025129 0.345027414359025 0.997476392943152 0.997628654139915 0.997576839019008 0.00252360705684762 0.002371345860085 0.00242316098099241 1847
7603 129336 3 0.05 0.25 1e-04 0 30 "PR" 0.25978251826395 0.564215178828912 0.158624485456638 0.344413549195145 0.500934155662293 0.56134944172764 0.310228816694221 0.347291203904409 0.760716673926243 0.562302849651373 0.468853302150859 0.346334070845055 0.999298284178985 0.999232513907617 0.999254963454936 0.000701715821014788 0.000767486092382849 0.000745036545064248 3601
7604 769511 4 0.05 0.25 1e-04 0 30 "PR" 0.258049064565361 0.563000890132236 0.158457271637471 0.345563856103411 0.503064274061678 0.564697673543436 0.306683398114761 0.343908236357951 0.761113338627039 0.564096623490198 0.465140669752232 0.34449576359358 0.999684576837866 0.999526113759777 0.999579855422489 0.000315423162133906 0.000473886240223248 0.000420144577510608 3601
7605 168509 5 0.05 0.25 1e-04 0 30 "PR" 0.260718364233452 0.561243528319372 0.161466444660718 0.347452915990455 0.498705129719205 0.558187226694674 0.313428743237022 0.350498565232525 0.759423493952657 0.559209899074493 0.47489518789774 0.349479769766352 0.999590546805817 0.999416436590801 0.999476178773524 0.00040945319418265 0.000583563409198649 0.000523821226476068 3601
7606 160913 1 3 0.25 1e-04 0 30 "PR" 0.25863994411312 0.569243542469439 0.154231222559021 0.339336572072716 0.495614456227615 0.556342217034524 0.316117837741634 0.352718136923112 0.754254400340734 0.560425860455626 0.470349060300656 0.34848552698354 0.999659512160263 0.999613782431264 0.999629436090498 0.00034048783973655 0.000386217568735921 0.000370563909501755 3601
7607 1287954 2 3 0.25 1e-04 0 30 "PR" 0.259006742684335 0.561770555992741 0.160074940111751 0.346798557803344 0.496236896200404 0.558682323416725 0.311905655356338 0.349945133030798 0.75524363888474 0.559575074955746 0.471980595468088 0.349034627537326 0.999743432584677 0.999715025452719 0.999724762405895 0.000256567415322661 0.000284974547281076 0.000275237594105241 3601
7608 50710 3 3 0.25 1e-04 0 30 "PR" 0.261042987500635 0.5608185448389 0.16199462170964 0.347849820734714 0.491275188436443 0.558079765873164 0.310776362479414 0.350824004717802 0.752318175937078 0.558751532028985 0.472770984189054 0.350082533231022 0.999702868648645 0.998685192468151 0.999038185336267 0.000297131351355238 0.0013148075318487 0.000961814663733021 3601
7609 737609 4 3 0.25 1e-04 0 30 "PR" 0.261317158834349 0.566161608452598 0.158163804815642 0.342419781816694 0.489728026200201 0.552510179974112 0.318324965588841 0.356936345615477 0.75104518503455 0.556862239688009 0.476488770404483 0.352307121938809 0.999753012884776 0.99966145999759 0.999693268349946 0.000246987115224033 0.000338540002409586 0.000306731650054339 3601
7610 742484 5 3 0.25 1e-04 0 30 "PR" 0.257687579090199 0.563737216242164 0.157777205705951 0.344863052581304 0.491608685090072 0.551621068934838 0.32080974927046 0.357619750209613 0.749296264180272 0.555382518869676 0.47858695497641 0.353658917888069 0.998696428332513 0.996418574876689 0.997200787633629 0.00130357166748658 0.00358142512331111 0.00279921236637063 2446
7611 1158532 1 0.05 0.5 1e-04 0 30 "PR" 0.264361723715469 0.561110738225136 0.163827740212755 0.347584985353742 0.495838444689952 0.560318088144144 0.308566572618325 0.348337666065423 0.760200168405421 0.560575454176487 0.47239431283108 0.348094504876697 0.999683805060506 0.999298872314555 0.999432708418417 0.000316194939494406 0.000701127685445429 0.000567291581582532 3601
7612 599602 2 0.05 0.5 1e-04 0 30 "PR" 0.259011799559126 0.56633665944214 0.15658506852006 0.342221162432677 0.502592771492935 0.563968839297371 0.307394162973592 0.344632383835259 0.761604571052061 0.564757103086026 0.463979231493652 0.343829615314456 0.99978787519434 0.999699262425345 0.999729387758144 0.000212124805659533 0.000300737574654882 0.000270612241856468 3601
7613 518776 3 0.05 0.5 1e-04 0 30 "PR" 0.257233839299873 0.56138867496692 0.159184704438376 0.34723820335665 0.501822354420612 0.560023172417707 0.312704370090623 0.348624642672252 0.759056193720484 0.560451003491715 0.471889074529 0.348190170921148 0.999809009364338 0.99971129519931 0.999744401857931 0.000190990635661767 0.000288704800689652 0.000255598142069098 3601
7614 192404 4 0.05 0.5 1e-04 0 30 "PR" 0.255494127736605 0.55965112234395 0.159436794376665 0.34901047034138 0.50059532263401 0.555545926702849 0.318492550558478 0.353126902434663 0.756089450370615 0.556904509030754 0.477929344935143 0.351764835057154 0.999735785992249 0.999666516736715 0.999689907851118 0.000264214007750565 0.00033348326328486 0.000310092148881586 3601
7615 691081 5 0.05 0.5 1e-04 0 30 "PR" 0.262834694773494 0.564174477411093 0.160548050614771 0.344431200308309 0.497132027415675 0.560926834943645 0.308523630295943 0.347718199501454 0.759966722189169 0.562019687362642 0.469071680910715 0.346612247979983 0.999809564756699 0.9997093172052 0.999743970203631 0.000190435243300701 0.000290682794799735 0.000256029796368736 3601
7616 688451 1 3 0.5 1e-04 0 30 "PR" 0.260014759727739 0.564689254986843 0.158480124250773 0.343925549774895 0.492014028827366 0.553803256022721 0.317698709955502 0.3554459238491 0.752028788555105 0.557204262578773 0.476178834206275 0.3518446837563 0.999687012398729 0.999713779653272 0.999704536467976 0.000312987601271383 0.0002862203467284 0.000295463532023706 3601
7617 1102283 2 3 0.5 1e-04 0 30 "PR" 0.259174577469057 0.567319153189519 0.155937929449619 0.34123669312606 0.492370471499297 0.553954308063958 0.317726201712689 0.355197457517011 0.751545048968353 0.558246712459527 0.473664131162308 0.350716187053793 0.999844255248512 0.999626846772072 0.999701692261508 0.000155744751488324 0.000373153227928134 0.00029830773849159 3601
7618 235367 3 3 0.5 1e-04 0 30 "PR" 0.257735566396916 0.558072487632974 0.161989163375402 0.350543161843407 0.494817457565196 0.55686865395959 0.314124670256575 0.351917855438115 0.752553023962112 0.557002345449932 0.476113833631977 0.351733673002094 0.999787123215261 0.999645586716384 0.999694053785265 0.000212876784739349 0.000354413283615771 0.000305946214735095 3601
7619 943060 4 3 0.5 1e-04 0 30 "PR" 0.258987908839703 0.564171327530851 0.158186722797601 0.344488250518181 0.49218466874121 0.552504805128895 0.319449100385167 0.356534967240916 0.751172577580913 0.556197753019621 0.477635823182768 0.352725164561528 0.999825643930351 0.999646570686714 0.999708208039461 0.000174356069649049 0.00035342931328585 0.000291791960538658 3601
7620 392299 5 3 0.5 1e-04 0 30 "PR" 0.260181993910632 0.565754630447128 0.157758637658452 0.342859121453284 0.491542488035463 0.554064513667718 0.316955426706768 0.354930331749926 0.751724481946094 0.557747414399502 0.47471406436522 0.351131405292537 0.999833104214505 0.999623188935185 0.999695721591283 0.000166895785495437 0.000376811064815075 0.000304278408717204 3601
7621 668050 1 0.05 0 1e-04 0.1 30 "PR" 0.255425444998202 0.558900668566853 0.159938251129502 0.34976670624447 0.502343317383279 0.553840501351498 0.322190695791352 0.354935598612025 0.757768762381481 0.555517443968876 0.482128946920854 0.353222512351503 0.998639455886914 0.997767282807794 0.99806105131422 0.0013605441130862 0.00223271719220609 0.00193894868577962 166
7622 1165770 2 0.05 0 1e-04 0.1 30 "PR" 0.258322587990425 0.562055455412579 0.159359203474703 0.34657796955463 0.501146051761138 0.55692471462421 0.316871615220276 0.351807841602656 0.759468639751564 0.558637534745167 0.47623081869498 0.350061825464071 0.999463276077227 0.999338366955132 0.999380820465368 0.00053672392277267 0.000661633044868467 0.000619179534631783 3601
7623 1006050 3 0.05 0 1e-04 0.1 30 "PR" 0.256697648308228 0.556466763642906 0.162552554440999 0.352250758974747 0.499907959311659 0.553164229449369 0.32159568975869 0.355601147388955 0.756605607619887 0.554253130688753 0.484148244199688 0.354496440987392 0.999537256450045 0.999451104078935 0.999480318269797 0.000462743549955125 0.000548895921064953 0.000519681730202636 3601
7624 1100817 4 0.05 0 1e-04 0.1 30 "PR" 0.258516431147349 0.559341984595479 0.161503670321626 0.349315178741031 0.499913741368612 0.556415696516096 0.316840512177244 0.352322959745928 0.758430172515961 0.557386356150897 0.47834418249887 0.351324863613058 0.999352293032942 0.998498516683254 0.998789409264112 0.000647706967058289 0.00150148331674614 0.00121059073588779 649
7625 794367 5 0.05 0 1e-04 0.1 30 "PR" 0.261738773165689 0.558975680947234 0.163793884970268 0.349644878804982 0.49566016513766 0.556153464604109 0.314585641693369 0.352578542099109 0.75739893830335 0.557102895319844 0.478379526663637 0.351590932449359 0.803945439922706 0.740832828238459 0.762634786910846 0.196054560077295 0.259167171761541 0.237365213089154 1129
7626 905493 1 3 0 1e-04 0.1 30 "PR" 0.259013058240296 0.559853309871202 0.161467491016553 0.348806999105128 0.488957675649074 0.546704827663737 0.326269376276721 0.362611831983436 0.74797073388937 0.550911763327417 0.487736867293273 0.358195081564195 0.99957951191705 0.999280340330414 0.999383768403671 0.000420488082950342 0.00071965966958593 0.00061623159632927 3601
7627 1005520 2 3 0 1e-04 0.1 30 "PR" 0.258931171020796 0.566663149822463 0.156375173250969 0.341930995491231 0.49192009582349 0.547448440365857 0.327042174452167 0.362027598821279 0.750851266844286 0.553698439922105 0.483417347703136 0.355493643967465 0.999562218206706 0.994225134799245 0.996061273776863 0.000437781793293907 0.00577486520075456 0.00393872622313655 3405
7628 1047170 3 3 0 1e-04 0.1 30 "PR" 0.262219827209569 0.562233988839206 0.161645719429591 0.346409164811567 0.487195737413105 0.54782483375758 0.323328363379191 0.361483925578742 0.749415564622674 0.5525111942646 0.484974082808783 0.356583583632755 0.999618277759485 0.979076106771014 0.986250701564391 0.000381722240514642 0.0209238932289863 0.0137492984356089 643
7629 1223551 4 3 0 1e-04 0.1 30 "PR" 0.257165995489247 0.564210508499407 0.157044359462911 0.344430889868203 0.49430412287109 0.550893037319985 0.323368004744573 0.358403982621448 0.751470118360337 0.555100755725267 0.480412364207484 0.353990304317243 0.999615251106712 0.999437114562826 0.999497975209898 0.00038474889328847 0.000562885437174301 0.000502024790102377 3601
7630 656812 5 3 0 1e-04 0.1 30 "PR" 0.25712702530565 0.562227692218635 0.158580600565685 0.346338983817019 0.494504787930654 0.548878528734106 0.325387270478683 0.35989251471748 0.751631813236304 0.553142894576936 0.483967871044368 0.35556358808308 0.970993327698919 0.994781981228291 0.986661193734589 0.0290066723010812 0.0052180187717086 0.0133388062654111 3171
7631 598742 1 0.05 0.25 1e-04 0.1 30 "PR" 0.256462300142853 0.561134289782558 0.158895109322361 0.3474752693596 0.502780707856651 0.557612010707172 0.316854815932686 0.35111663354176 0.759243007999504 0.558772201022277 0.475749925255047 0.349916764719066 0.999701271344788 0.99961218040517 0.999642259834882 0.000298728655212178 0.0003878195948296 0.000357740165118369 3601
7632 651534 2 0.05 0.25 1e-04 0.1 30 "PR" 0.255915109965054 0.559086860025807 0.160089949069463 0.349585515766374 0.503022710086254 0.554948086841144 0.320992916021947 0.353845889597252 0.758937820051308 0.556318720962111 0.48108286509141 0.352434760086197 0.996774320089435 0.997826933985151 0.997472197366622 0.00322567991056513 0.00217306601484883 0.00252780263337846 3285
7633 1031005 3 0.05 0.25 1e-04 0.1 30 "PR" 0.256393174993877 0.559718730977381 0.159892791639066 0.348907810431734 0.500240983186298 0.554031664091111 0.320599905774207 0.354711228497396 0.756634158180174 0.555921797768601 0.480492697413273 0.352782306217283 0.999716511030431 0.999616672275373 0.999650474750513 0.000283488969568803 0.000383327724627414 0.000349525249486611 3601
7634 441600 4 0.05 0.25 1e-04 0.1 30 "PR" 0.257349049831081 0.554249865358546 0.164669189817533 0.354466517559285 0.496813516374764 0.551540935576989 0.322134612120821 0.357216153252738 0.754162566205845 0.552434953502817 0.486803801938354 0.356308578848967 0.999416698568337 0.999496350606297 0.999469182192785 0.000583301431662764 0.00050364939370305 0.000530817807214969 3601
7635 1104545 5 0.05 0.25 1e-04 0.1 30 "PR" 0.256288615669442 0.559317764912002 0.16013791780662 0.349339409073602 0.499529698736418 0.550903707365128 0.32475843623765 0.357883480417139 0.755818314405861 0.553706897541419 0.48489635404427 0.355036965376585 0.99917658231088 0.998777137948047 0.998912409143777 0.000823417689120033 0.00122286205195319 0.00108759085622279 2813
7636 965361 1 3 0.25 1e-04 0.1 30 "PR" 0.25722218109647 0.559087364753727 0.160948311014172 0.349563699247026 0.489886591629307 0.546759592430182 0.32692672778455 0.362605384371614 0.747108772725777 0.550615409038213 0.487875038798721 0.358523432396066 0.999670249658722 0.999603175991364 0.999626235099133 0.000329750341277649 0.000396824008635933 0.000373764900866978 3601
7637 1031086 2 3 0.25 1e-04 0.1 30 "PR" 0.257594036631686 0.5604268909333 0.160231848091368 0.34820609479896 0.490790160731361 0.546249374816947 0.32763067421948 0.362766182111356 0.748384197363047 0.550795770867483 0.487862522310849 0.358098928707016 0.999515896104942 0.999506887191715 0.999509981557258 0.00048410389505802 0.000493112808285234 0.000490018442742092 3601
7638 32453 3 3 0.25 1e-04 0.1 30 "PR" 0.258617268904158 0.561176656440917 0.160324359905037 0.347454565107032 0.489430135422316 0.545265871721415 0.328780401157797 0.36426298041242 0.748047404326475 0.550409706847404 0.489104761062834 0.358829031855575 0.991324766527872 0.74876423259492 0.832470206938308 0.00867523347212795 0.25123576740508 0.167529793061692 99
7639 887894 4 3 0.25 1e-04 0.1 30 "PR" 0.258306369240964 0.565400010207836 0.156889688449268 0.343155438486501 0.48969329724816 0.544298070852805 0.330173461914319 0.3650684888301 0.747999666489124 0.551131833523207 0.487063150363586 0.357975628390334 0.99213401014686 0.954996466680551 0.967785417463789 0.00786598985313988 0.0450035333194485 0.0322145825362115 1968
7640 56713 5 3 0.25 1e-04 0.1 30 "PR" 0.260383761878639 0.556536362759641 0.164908756014295 0.352194046495241 0.488124435421359 0.546182799848129 0.325940608849697 0.362912294119361 0.748508197299998 0.549458240199308 0.490849364863992 0.359521990571389 0.999023978240407 0.995490333891392 0.996717773166578 0.000976021759593248 0.00450966610860759 0.0032822268334221 1007
7641 124853 1 0.05 0.5 1e-04 0.1 30 "PR" 0.255715383277846 0.558139246340117 0.160676193347691 0.350534336465775 0.500481435564392 0.552544900492652 0.322980054433723 0.356228826733599 0.756196818842239 0.554400469987806 0.483656247781414 0.354340033345313 0.999789193854204 0.999648806773857 0.999696239346912 0.000210806145795991 0.000351193226142664 0.00030376065308804 3601
7642 160286 2 0.05 0.5 1e-04 0.1 30 "PR" 0.256368028418533 0.564342729282397 0.156458274289196 0.344262785785606 0.503171587788427 0.557289211963499 0.317613384911802 0.351426809377152 0.75953961620696 0.559624959633911 0.474071659200999 0.349054416894565 0.999781759508412 0.999619711391343 0.999674348849547 0.000218240491588323 0.000380288608657426 0.000325651150452781 3601
7643 352292 3 0.05 0.5 1e-04 0.1 30 "PR" 0.25672056664536 0.562340918525866 0.158128823082822 0.346311650197636 0.500920650104499 0.551706258198268 0.324411407308692 0.357089359491963 0.757641216749859 0.555245200539078 0.482540230391514 0.353502890230187 0.99978357023292 0.999665626046888 0.999705524713254 0.00021642976708037 0.000334373953111812 0.000294475286745885 3601
7644 1281346 4 0.05 0.5 1e-04 0.1 30 "PR" 0.260593401534926 0.558091331306495 0.163759999704485 0.350572129612868 0.495872811753537 0.552825910675713 0.319589527859724 0.355956462360033 0.756466213288463 0.554604588396574 0.483349527564209 0.354137466390807 0.999704935767852 0.999259398362517 0.999412761410554 0.000295064232147871 0.000740601637483169 0.00058723858944618 3601
7645 890614 5 0.05 0.5 1e-04 0.1 30 "PR" 0.258203366991395 0.556168500568686 0.163751274849868 0.352525627454751 0.495642475423114 0.549177627015099 0.324883281947368 0.359618370510318 0.753845842414509 0.551520749051267 0.488634556797236 0.357241004592057 0.999271356610092 0.99904764374991 0.999124185159117 0.000728643389907521 0.000952356250089639 0.000875814840883442 656
7646 1039901 1 3 0.5 1e-04 0.1 30 "PR" 0.262698446903557 0.563271356697689 0.161166178647241 0.345365248242716 0.48865790327874 0.54806150843271 0.323415131158633 0.360918518969495 0.751356350182297 0.553074916883706 0.484581309805873 0.355794609645532 0.999827125688158 0.999653192587729 0.999713866072698 0.000172874311842264 0.000346807412271301 0.000286133927302195 3601
7647 20327 2 3 0.5 1e-04 0.1 30 "PR" 0.258502116941329 0.559039663463372 0.161749648861891 0.349609325676842 0.494857235354721 0.55098158733414 0.322374167492565 0.357790138995861 0.75335935229605 0.553577934300541 0.484123816354456 0.35515419417013 0.999817109995241 0.999553454767484 0.999643804888464 0.00018289000475886 0.000446545232515814 0.000356195111535594 3601
7648 1247456 3 3 0.5 1e-04 0.1 30 "PR" 0.263794077470481 0.565515500272489 0.16012820383086 0.34310711725337 0.484874412306153 0.545303252811006 0.32575219378091 0.364272067087776 0.748668489776634 0.551986847663476 0.485880397611771 0.357278474922492 0.999825196038795 0.999649245237959 0.99971108925933 0.00017480396120496 0.000350754762041274 0.000288910740670372 3601
7649 534126 4 3 0.5 1e-04 0.1 30 "PR" 0.258682708825555 0.55151522458408 0.167713717738139 0.35721220464288 0.484639932399854 0.542529783263188 0.329690593876806 0.366909094178822 0.74332264122541 0.545326466787438 0.497404311614945 0.363884050861126 0.999825127571512 0.995914716318446 0.997274347086669 0.000174872428488436 0.00408528368155399 0.00272565291333107 1853
7650 1258965 5 3 0.5 1e-04 0.1 30 "PR" 0.262550581493995 0.562586305151294 0.161619627510917 0.3460478118337 0.48355926740222 0.543258472395591 0.328420483190327 0.36649695464886 0.746109848896215 0.549600583361948 0.490040110701244 0.359789175422539 0.999820930344867 0.999631673666447 0.999698126872796 0.000179069655132862 0.000368326333553181 0.00030187312720402 3601
7651 70283 1 0.05 0 1e-04 0.2 30 "PR" 0.255377578016107 0.550976733676732 0.165907159387152 0.357762361420145 0.497032382577489 0.545989220750384 0.330675145850391 0.362890131570759 0.752409960593596 0.547647179939996 0.496582305237543 0.361185188300407 0.963773488677843 0.967326496659757 0.966121440032637 0.0362265113221566 0.032673503340243 0.0338785599673628 2809
7652 116846 2 0.05 0 1e-04 0.2 30 "PR" 0.25344673596998 0.55155269794431 0.164202501052051 0.357163622698562 0.498922795742032 0.545464545462015 0.332668948594315 0.36342152017684 0.752369531712012 0.547473639378592 0.496871449646367 0.361356004205576 0.99950178960239 0.999464795420254 0.999477246425643 0.000498210397609726 0.000535204579745551 0.000522753574357446 3601
7653 406616 3 0.05 0 1e-04 0.2 30 "PR" 0.25618996968242 0.554763176210215 0.163494366055425 0.353930408593756 0.496601357444188 0.54453465212914 0.332541387822799 0.364350289605579 0.752791327126608 0.547954897779028 0.496035753878224 0.360865933864491 0.999502554650609 0.999446349678208 0.99946544735723 0.000497445349390652 0.000553650321791897 0.0005345526427702 3601
7654 1217129 4 0.05 0 1e-04 0.2 30 "PR" 0.258808278038916 0.555961342641683 0.164230884688613 0.352692307498089 0.495241521867916 0.547345627248865 0.327382766864389 0.361509845477389 0.754049799906832 0.550248159286037 0.491613651553002 0.358538998824665 0.976685282166794 0.971289908877586 0.973139377898019 0.0233147178332062 0.0287100911224137 0.0268606221019811 2917
7655 129359 5 0.05 0 1e-04 0.2 30 "PR" 0.255641248311451 0.557103202676249 0.16138797601421 0.35153960814003 0.497937197691306 0.547597254833908 0.328790461432569 0.361240423898777 0.753578446002757 0.550759062032275 0.490178437446779 0.358013558865205 0.999102666783567 0.998461879261927 0.998678946795924 0.000897333216432613 0.00153812073807338 0.00132105320407651 2452
7656 169493 1 3 0 1e-04 0.2 30 "PR" 0.257245947955684 0.561722426569614 0.158956719073106 0.346923989899831 0.488441754741751 0.536654210907942 0.341301437125701 0.373071154458997 0.745687702697435 0.54479815459799 0.500258156198807 0.364580921918748 0.999663099146552 0.999548308689234 0.999587780756875 0.000336900853448131 0.00045169131076632 0.00041221924312539 3601
7657 502993 2 3 0 1e-04 0.2 30 "PR" 0.256658075698197 0.566717532142746 0.154902671089683 0.341842469089349 0.492340504556092 0.547226899549597 0.327768060741572 0.362155867803654 0.748998580254289 0.553477954670147 0.482670731831255 0.355644909977211 0.852090521843443 0.29379714228215 0.484625881617433 0.147909478156557 0.70620285771785 0.515374118382567 113
7658 273985 3 3 0 1e-04 0.2 30 "PR" 0.258703521279565 0.559042424872895 0.161944602118016 0.349661124596022 0.488015835257359 0.539826360154645 0.33594969352657 0.369751248395613 0.746719356536923 0.546077944316519 0.497894295644587 0.363217499154769 0.999627302031482 0.999435458612603 0.999501761400853 0.000372697968517707 0.000564541387397284 0.000498238599147415 3601
7659 621102 4 3 0 1e-04 0.2 30 "PR" 0.254192689291848 0.554221700828816 0.162691425106426 0.354512836876751 0.486051972491239 0.53405956695872 0.343683753633151 0.375589100092918 0.740244661783087 0.540564939497228 0.506375178739577 0.368792693736594 0.9962732000394 0.998009148250913 0.997414617190949 0.00372679996060048 0.00199085174908733 0.00258538280905124 2687
7660 264026 5 3 0 1e-04 0.2 30 "PR" 0.256606359489904 0.558093197492227 0.16135584804204 0.350612236275686 0.487358444642617 0.539739515969824 0.336168577883926 0.370032690987904 0.743964804132521 0.545620971933748 0.497524425925966 0.363811028663629 0.913387759685067 0.627452819076834 0.725868515569533 0.0866122403149332 0.372547180923166 0.274131484430467 661
7661 996895 1 0.05 0.25 1e-04 0.2 30 "PR" 0.255185991893359 0.554943376799759 0.162756665299167 0.353754241968899 0.500174627851509 0.548417393043915 0.328965663721947 0.360443613553949 0.755360619744868 0.550587573909869 0.491722329021114 0.358218918476164 0.998411686355514 0.997834878406192 0.998029558119552 0.00158831364448558 0.00216512159380762 0.0019704418804479 769
7662 957465 2 0.05 0.25 1e-04 0.2 30 "PR" 0.256877877633545 0.551272603857824 0.166627660951691 0.357468980911564 0.495267257768308 0.546011698009444 0.32939601796587 0.362849402746996 0.752145135401853 0.54776313419738 0.496023678917561 0.361057725533122 0.951565745147516 0.921375640928268 0.931678186405234 0.0484342548524838 0.078624359071732 0.0683218135947656 650
7663 130325 3 0.05 0.25 1e-04 0.2 30 "PR" 0.257467470449705 0.557918389776225 0.16194967357719 0.350742731278258 0.497905888077063 0.549956923176897 0.325314530444484 0.358868934334901 0.755373358526769 0.552621905784929 0.487264204021674 0.356148665434847 0.999642223809436 0.999391442138853 0.999476818151627 0.000357776190563653 0.000608557861147313 0.000523181848372686 3601
7664 618692 4 0.05 0.25 1e-04 0.2 30 "PR" 0.257382101422314 0.552882439297366 0.165748762885821 0.355805723154568 0.494954648725448 0.545147564595605 0.330560265385903 0.363741815840937 0.752336750147763 0.547741900678271 0.496309028271725 0.361079600431521 0.96639816421492 0.934973777867984 0.945712288604219 0.0336018357850804 0.0650262221320157 0.0542877113957812 409
7665 922938 5 0.05 0.25 1e-04 0.2 30 "PR" 0.254036552966074 0.554852936285154 0.162066570094763 0.35383891170187 0.498874877978883 0.544658117636685 0.333879705057641 0.36423309452453 0.752911430944957 0.548034174435559 0.495946275152404 0.360790930296311 0.999119503936035 0.998336280941358 0.998600133209334 0.000880496063964952 0.00166371905864171 0.00139986679066608 2934
7666 422668 1 3 0.25 1e-04 0.2 30 "PR" 0.257875437398686 0.558374555357939 0.161948872432928 0.35031302972231 0.485782520744136 0.535801232132756 0.340522795628989 0.373830732555159 0.743657958142821 0.543171416699585 0.502471668061917 0.366156082447349 0.999739167688625 0.997765011421174 0.998447567946282 0.000260832311374815 0.00223498857882595 0.00155243205371801 3168
7667 1176584 2 3 0.25 1e-04 0.2 30 "PR" 0.257819046275152 0.564490897780126 0.157271808699975 0.344066324216297 0.489101900315115 0.538044477664111 0.338872631601478 0.371196006897806 0.746920946590268 0.546683840938684 0.496144440301452 0.362335369021465 0.999755944256497 0.999566400478127 0.999631574239675 0.00024405574350312 0.000433599521873247 0.00036842576032547 3601
7668 1167859 3 3 0.25 1e-04 0.2 30 "PR" 0.257214192560505 0.559752396474761 0.160520468201429 0.348894459276504 0.487138672195313 0.535513208794356 0.341314407679592 0.373700721884769 0.744352864755819 0.543480050017804 0.50183487588102 0.365549710728996 0.99337052534775 0.745229869940291 0.830664932117482 0.00662947465225028 0.254770130059709 0.169335067882518 1368
7669 473406 4 3 0.25 1e-04 0.2 30 "PR" 0.261540542752209 0.564620607393697 0.159439995487196 0.343988280172406 0.479872528124738 0.530608204222102 0.344510318205614 0.379070556714037 0.741413070876947 0.541849448988264 0.50395031369281 0.367481795338685 0.992070897526019 0.639679939980308 0.763401091053943 0.00792910247398129 0.360320060019692 0.236598908946057 647
7670 1016460 5 3 0.25 1e-04 0.2 30 "PR" 0.255744046877957 0.557375722002643 0.161387894347579 0.351299382429206 0.486709178188228 0.533628707922713 0.344446631792016 0.375952922669062 0.742453225066185 0.541298088713932 0.505834526139595 0.367994076032243 0.999782022070028 0.997414816370709 0.998227603316161 0.000217977929972378 0.00258518362929131 0.00177239668383883 645
7671 729075 1 0.05 0.5 1e-04 0.2 30 "PR" 0.255208508267293 0.552951043486202 0.164269239433398 0.35577931518591 0.498139734480871 0.54545270652565 0.332105591844728 0.363438989321372 0.753348242748163 0.547953364514522 0.496374831278126 0.360884420091069 0.997782460667345 0.993940351659346 0.995240459317816 0.00221753933265513 0.00605964834065445 0.00475954068218436 771
7672 437050 2 0.05 0.5 1e-04 0.2 30 "PR" 0.257039760543513 0.558985579841477 0.160845034871549 0.349658114455152 0.497997395294216 0.547941191778036 0.3283196806493 0.360907966358056 0.755037155837729 0.551633614038173 0.489164715520849 0.357146757331267 0.999779998362125 0.999637507552529 0.999685934976231 0.000220001637875039 0.000362492447471266 0.000314065023769159 3601
7673 450590 3 0.05 0.5 1e-04 0.2 30 "PR" 0.2569573291846 0.552917647151385 0.165445993253882 0.355800514614541 0.496359680806911 0.546685221031217 0.329163447818504 0.362200190411913 0.753317009991511 0.548755694676543 0.494609441072386 0.360073410467365 0.998750391371296 0.99752358058203 0.997941668681248 0.00124960862870389 0.00247641941796977 0.00205833131875229 2573
7674 949189 4 0.05 0.5 1e-04 0.2 30 "PR" 0.257176261181831 0.552661507982202 0.165775299269902 0.356018701931897 0.494163523660453 0.544010903072938 0.33173102531267 0.364877449174479 0.751339784842285 0.546912892063042 0.497506324582573 0.361905325044826 0.999611352478341 0.999505492503544 0.999541681116722 0.000388647521659149 0.000494507496455714 0.000458318883278355 3601
7675 520113 5 0.05 0.5 1e-04 0.2 30 "PR" 0.256047719662858 0.556879020604687 0.161816997911388 0.351750785550295 0.498136883507438 0.548211232312646 0.327961717556056 0.360632239395773 0.754184603170296 0.551094926360981 0.489778715467443 0.357677140162403 0.999593531248634 0.999140523873016 0.999294127149863 0.000406468751365506 0.000859476126984214 0.000705872850136955 3601
7676 219208 1 3 0.5 1e-04 0.2 30 "PR" 0.258594075740808 0.565624083175524 0.156920562092196 0.342956768135132 0.486074214161503 0.536671698660615 0.33944373217904 0.37263857315629 0.74466828990231 0.546139097276047 0.496364294271236 0.362937774885322 0.999813196307631 0.999509269703104 0.999614363204975 0.000186803692369084 0.000490730296896072 0.000385636795024597 3601
7677 305153 2 3 0.5 1e-04 0.2 30 "PR" 0.25726393622868 0.557572728294447 0.162150301692533 0.351135273559106 0.486126965229893 0.533250819459691 0.344713837748641 0.376435640419055 0.743390901458573 0.541206584806519 0.506864139441174 0.368163212455924 0.99971286596572 0.992673593319738 0.99510179343575 0.000287134034280485 0.00732640668026205 0.00489820656424986 1854
7678 156070 3 3 0.5 1e-04 0.2 30 "PR" 0.258542177850046 0.562651108643457 0.159093662478843 0.346021685952054 0.491718958509993 0.541229963602121 0.334888459947907 0.367627514480435 0.750261136360039 0.548296944301845 0.49398212242675 0.360500380399016 0.999556726943529 0.988931147566191 0.99257996168867 0.000443273056470612 0.0110688524338087 0.00742003831132973 2933
7679 1055539 4 3 0.5 1e-04 0.2 30 "PR" 0.258147555241961 0.561292555525304 0.159889805822364 0.347352709210166 0.48696028156278 0.536570783412625 0.339620362633257 0.372498781769112 0.745107836804741 0.54461319514065 0.499510168455621 0.364321541311321 0.999684163460125 0.998343366311072 0.998806096371711 0.000315836539875254 0.00165663368892767 0.00119390362828865 2092
7680 860525 5 3 0.5 1e-04 0.2 30 "PR" 0.257212142490939 0.565661388573478 0.156060852700689 0.342923235784391 0.487792018968375 0.534508397843921 0.343366332885766 0.374599274390414 0.745004161459314 0.544618589861211 0.499427185586455 0.364322532846401 0.99904763585629 0.98965160361864 0.992879862515959 0.000952364143710135 0.0103483963813598 0.00712013748404098 1736
7681 470720 1 0.05 0 1e-04 0.3 30 "PR" 0.255976028729725 0.555960746185286 0.162526634063066 0.352721100844119 0.496376345513231 0.543129090998212 0.334712013932977 0.365767881172138 0.752352374242956 0.54740234492832 0.497238647996042 0.361423004556464 0.854714429000729 0.820732592394849 0.832271351615791 0.145285570999271 0.179267407605151 0.167728648384209 1968
7682 259863 2 0.05 0 1e-04 0.3 30 "PR" 0.259461973151608 0.545536625029684 0.172844837638851 0.363256489014972 0.486322824805121 0.535249458240068 0.33979342746615 0.37371673921089 0.745784797956729 0.538765120963387 0.512638265105002 0.370141835414632 0.999514849559002 0.999299962064862 0.99937460109849 0.000485150440998012 0.000700037935137608 0.000625398901509564 3601
7683 1287463 3 0.05 0 1e-04 0.3 30 "PR" 0.255682131195475 0.553590398113815 0.164114290255392 0.355140647364144 0.494940334738339 0.539983023806902 0.338466144429751 0.368953222332149 0.750622465933814 0.544511059935619 0.502580434685143 0.364356848153183 0.906740576342904 0.844204476382261 0.865460242104115 0.0932594236570961 0.155795523617739 0.134539757895885 2204
7684 905372 4 0.05 0 1e-04 0.3 30 "PR" 0.257811716761142 0.553906185243691 0.165237695686751 0.354748303955887 0.491112135254979 0.540316043283875 0.33548169866089 0.368594153901385 0.748923852016122 0.544877918885446 0.500719394347642 0.36394625903248 0.84682207610959 0.829433658898268 0.835406990344273 0.15317792389041 0.170566341101732 0.164593009655727 2089
7685 410310 5 0.05 0 1e-04 0.3 30 "PR" 0.254965329299182 0.549530965636702 0.166726017517438 0.359186953219174 0.493883976047251 0.540801743953282 0.336526322937031 0.36810988652135 0.748849305346433 0.543725303877011 0.50325234045447 0.365121335953954 0.846296674045305 0.81825818141244 0.827791869716138 0.153703325954695 0.18174181858756 0.172208130283862 1246
7686 258060 1 3 0 1e-04 0.3 30 "PR" 0.259305272907317 0.559218856520678 0.162205031429453 0.349449607997942 0.483712834757718 0.534628235956632 0.341155315000533 0.374973667542049 0.743018107665035 0.542641337293418 0.503360346429986 0.366660173428145 0.756984461528301 0.671716920225554 0.701375520574349 0.243015538471699 0.328283079774446 0.298624479425651 1260
7687 1007462 2 3 0 1e-04 0.3 30 "PR" 0.259868296884793 0.565969820951481 0.157431175568379 0.342672636375331 0.490798858022668 0.548190848896243 0.324954475371896 0.360894660826375 0.750667154907461 0.553966840553757 0.482385650940275 0.354977856615488 0.851702121900304 0.225882282230128 0.441962178356016 0.148297878099696 0.774117717769872 0.558037821643984 285
7688 552258 3 3 0 1e-04 0.3 30 "PR" 0.259801397572635 0.562893005527959 0.159726506472618 0.345769179898698 0.478977901606659 0.522138106497651 0.356458416995072 0.387093689756691 0.738779299179294 0.535585815381196 0.51618492346769 0.373460548804401 0.999529475084712 0.999268908166468 0.999359942958358 0.000470524915288428 0.000731091833531961 0.000640057041641911 3601
7689 210912 4 3 0 1e-04 0.3 30 "PR" 0.260618699447009 0.563255525722196 0.159862867632801 0.345347735475576 0.478645195847109 0.527704840521368 0.348940319208529 0.382379729253234 0.739263895294119 0.539429313151636 0.50880318684133 0.370173738562001 0.917430761224577 0.738046958692852 0.800994199650997 0.0825692387754229 0.261953041307148 0.199005800349003 1365
7690 639088 5 3 0 1e-04 0.3 30 "PR" 0.255613941726077 0.559468318883036 0.159666376622336 0.349248983408456 0.489577690624114 0.540330134051922 0.336985900723728 0.369673850094313 0.745191632350191 0.546512109242787 0.496652277346064 0.363079546027895 0.641965288526997 0.415077224035392 0.492748047504927 0.358034711473003 0.584922775964608 0.507251952495073 886
7691 349107 1 0.05 0.25 1e-04 0.3 30 "PR" 0.257438885327534 0.548583263615883 0.16911358614632 0.360181511032889 0.491349767949126 0.537700610862506 0.339551732871194 0.371264287859339 0.74878865327666 0.541372648420452 0.508665319017514 0.367524552404638 0.886995609773603 0.840460473866461 0.856432453760141 0.113004390226397 0.159539526133539 0.143567546239859 528
7692 74195 2 0.05 0.25 1e-04 0.3 30 "PR" 0.256527342856385 0.55016515776035 0.167279973077475 0.358572142367071 0.49284042446596 0.538686043280842 0.338991679790996 0.37028480607389 0.749367767322344 0.542531510498663 0.50627165286847 0.366360956569205 0.895986007956442 0.829087608453278 0.85194844867592 0.104013992043558 0.170912391546722 0.14805155132408 769
7693 769627 3 0.05 0.25 1e-04 0.3 30 "PR" 0.255806979480056 0.54765967060135 0.168715886504159 0.361099808992796 0.491774318102501 0.537310285397745 0.340430477463647 0.371655590927081 0.747581297582557 0.540788310299856 0.509146363967806 0.36810803473013 0.929193709977211 0.890566838271151 0.90376287839601 0.0708062900227892 0.109433161728849 0.0962371216039899 770
7694 363308 4 0.05 0.25 1e-04 0.3 30 "PR" 0.257771253157362 0.549349767274033 0.168685422700971 0.359417939884525 0.491041796170501 0.538483837687132 0.338043686599479 0.370478854700494 0.748813049327864 0.542146699580851 0.50672910930045 0.366750048531834 0.767245306486551 0.666456628107227 0.701093346747882 0.232754693513449 0.333543371892773 0.298906653252118 411
7695 713902 5 0.05 0.25 1e-04 0.3 30 "PR" 0.255250504244887 0.546247765440249 0.169532391646954 0.362541937247133 0.491047704152931 0.53630665936734 0.341424111436844 0.372654015130308 0.746298208397817 0.539634652678691 0.510956503083798 0.369268606246418 0.868045910753223 0.815218320943428 0.83325831174378 0.131954089246777 0.184781679056572 0.16674168825622 175
7696 483593 1 3 0.25 1e-04 0.3 30 "PR" 0.258127368481352 0.565126517303782 0.156978612609194 0.343435766525458 0.481731260240554 0.524394669477931 0.355455520502281 0.385286322370915 0.739858628721906 0.537713372757116 0.512434133111475 0.371605903534131 0.999556558378721 0.982713282905599 0.988554986127847 0.000443441621278491 0.0172867170944009 0.0114450138721532 3167
7697 133698 2 3 0.25 1e-04 0.3 30 "PR" 0.258077891542218 0.561118918320239 0.159979130532382 0.347509601628317 0.481895744918882 0.525142975441847 0.354174951037668 0.384515426481039 0.7399736364611 0.536941468628433 0.514154081570051 0.372383521932121 0.99972121628239 0.999175191197793 0.999364638414538 0.000278783717610145 0.000824808802207286 0.00063536158546157 3601
7698 642625 3 3 0.25 1e-04 0.3 30 "PR" 0.25726129409609 0.55905528502975 0.161053947387068 0.349619515206689 0.482164280954205 0.525728850717 0.353752084115977 0.384050668180273 0.739425575050295 0.53663530523988 0.514806031503045 0.372787415742906 0.999782200987636 0.999254350671123 0.999437141942761 0.000217799012363608 0.000745649328877299 0.000562858057239066 3601
7699 59450 4 3 0.25 1e-04 0.3 30 "PR" 0.255984215564476 0.560563965863962 0.159142820263261 0.348080701998751 0.484315238430906 0.52781867363296 0.352074549126771 0.382029885911424 0.740299453995382 0.538500362516288 0.511217369390032 0.37096054134003 0.992435818513342 0.724656441643567 0.816838898858314 0.00756418148665763 0.275343558356433 0.183161101141686 288
7700 779292 5 3 0.25 1e-04 0.3 30 "PR" 0.257512877082671 0.558501478867861 0.161581077319311 0.350134287778865 0.476233241761593 0.518802221675968 0.360597724575602 0.391158902702262 0.733746118844264 0.531874429257448 0.522178801894913 0.377655801297399 0.999757257722149 0.999018365356274 0.999276232670698 0.000242742277851292 0.000981634643725875 0.000723767329301754 3601
7701 118621 1 0.05 0.5 1e-04 0.3 30 "PR" 0.259813668333527 0.548687492555722 0.170570823303417 0.360094556036295 0.487059334757182 0.535047454163686 0.340657467622872 0.373934928858202 0.746873003090709 0.539700291606875 0.511228290926289 0.369213793331455 0.99976333627356 0.999161731933002 0.99937055655243 0.00023666372643979 0.000838268066997775 0.000629443447569568 3601
7702 442870 2 0.05 0.5 1e-04 0.3 30 "PR" 0.257571541007617 0.551044166514346 0.167225487593618 0.357660862444004 0.490565878657309 0.537691731441696 0.339009326526377 0.371259626792724 0.748137419664926 0.542189788907446 0.506234814119995 0.366678341690993 0.999762454700931 0.999469310671813 0.999570025996359 0.000237545299069514 0.000530689328186747 0.000429974003641281 3601
7703 30013 3 0.05 0.5 1e-04 0.3 30 "PR" 0.255202881254934 0.546724188858188 0.169116743376151 0.362038441005588 0.489177006630363 0.532249658233123 0.346570119453436 0.376754423133845 0.744379887885298 0.537107477568959 0.515686862829587 0.37181550483549 0.99807144150462 0.993241360528396 0.994893488249149 0.00192855849538031 0.00675863947160447 0.00510651175085061 3056
7704 508990 4 0.05 0.5 1e-04 0.3 30 "PR" 0.255600843272826 0.549746493565959 0.166982738565024 0.358963201843089 0.491303036539836 0.535473383263081 0.342898031136622 0.373500400141041 0.746903879812662 0.540250968562249 0.509880769701646 0.368634233937621 0.998961918732556 0.997145429567438 0.997765677867978 0.00103808126744436 0.00285457043256178 0.00223432213202153 660
7705 620779 5 0.05 0.5 1e-04 0.3 30 "PR" 0.256071211874887 0.548894171361091 0.167946084835264 0.359844990071223 0.491745000378146 0.537366454732164 0.340338150310828 0.371591699415461 0.747816212253033 0.54123435601273 0.508284235146093 0.367650072533068 0.999720426606777 0.999125808178067 0.999329054897861 0.000279573393223015 0.000874191821933006 0.000670945102138591 3601
7706 233508 1 3 0.5 1e-04 0.3 30 "PR" 0.26197911960356 0.562592620921676 0.161246697899315 0.346040748093926 0.477365718209609 0.522834503381903 0.354726183695043 0.386946040446017 0.739344837813168 0.536016216451134 0.515972881594358 0.373388718071293 0.99964854486509 0.897719321090039 0.933631509093772 0.000351455134909821 0.102280678909961 0.0663684909062276 1852
7707 1037288 2 3 0.5 1e-04 0.3 30 "PR" 0.254904456881878 0.560192670694852 0.158678153502887 0.348432852326268 0.484972796944323 0.526290686513264 0.355015733780652 0.383555005080106 0.7398772538262 0.537291807615254 0.513693887283539 0.372162443706071 0.999803523886683 0.989916474001461 0.993306874109433 0.000196476113316945 0.0100835259985388 0.00669312589056708 283
7708 1068033 3 3 0.5 1e-04 0.3 30 "PR" 0.262308182363102 0.561176275627097 0.162572321805386 0.347436271806884 0.475009057823874 0.522964013140704 0.352775608954139 0.386662392732206 0.737317240186977 0.535748099836913 0.515347930759525 0.373543308796313 0.999808917424311 0.999496176677083 0.999606817465555 0.00019108257568879 0.00050382332291707 0.000393182534444549 3601
7709 206454 4 3 0.5 1e-04 0.3 30 "PR" 0.257915628408982 0.556733911119296 0.163180804809425 0.351921236598338 0.477715977404357 0.522489245812213 0.356053280003115 0.387666327448382 0.735631605813338 0.533767028259885 0.51923408481254 0.375900790381638 0.99982659485436 0.99912421812568 0.999369381945009 0.000173405145640008 0.000875781874320199 0.000630618054991334 3601
7710 906786 5 3 0.5 1e-04 0.3 30 "PR" 0.258276770917878 0.562097461300058 0.159338160236974 0.346512043777796 0.478141322878107 0.520910373690051 0.358796774107048 0.389280135537312 0.736418093795985 0.534459870479241 0.518134934344022 0.375218117218374 0.999720262019838 0.981341235409578 0.987751645852642 0.000279737980162362 0.0186587645904216 0.0122483541473579 769
7711 620974 1 0.05 0 1e-04 0.4 30 "PR" 0.25777752607483 0.548927122061903 0.169051371882087 0.359805187914885 0.484269801887778 0.527018631380366 0.351238222817316 0.382012006698746 0.742047327962608 0.534412662398541 0.520289594699403 0.374517311939268 0.999214213289628 0.997932437068103 0.998376130639733 0.0007857867103723 0.00206756293189653 0.00162386936026682 1245
7712 305046 2 0.05 0 1e-04 0.4 30 "PR" 0.255689039974409 0.545258648215611 0.170541724678605 0.363532259342886 0.485982044888668 0.528603525076643 0.350032518153539 0.380401897724935 0.741671084863077 0.534200563122163 0.520574242832144 0.37473267885773 0.85536213618346 0.832193306046093 0.84015878984455 0.14463786381654 0.167806693953907 0.15984121015545 2329
7713 177523 3 0.05 0 1e-04 0.4 30 "PR" 0.255857999766289 0.551470228569098 0.165783863448769 0.357219101583251 0.490520405672459 0.535029722007742 0.343199754103175 0.373919638862522 0.746378405438748 0.540525342446449 0.508983617551944 0.368337098933242 0.782711486328016 0.778027989460971 0.779629282544196 0.217288513671984 0.221972010539029 0.220370717455804 401
7714 672126 4 0.05 0 1e-04 0.4 30 "PR" 0.25505094684468 0.550228610810516 0.166287710288173 0.358503405130857 0.487289901850281 0.528366399065947 0.351530281933716 0.380632609461041 0.74234084869496 0.535646387780135 0.51781799222189 0.373263624455353 0.875420558000247 0.839007300386224 0.851473030228381 0.124579441999753 0.160992699613776 0.148526969771619 2327
7715 1305705 5 0.05 0 1e-04 0.4 30 "PR" 0.256419812209737 0.556177388577738 0.162582418204266 0.352500268867959 0.495859267967935 0.546095407620388 0.329958936689447 0.36273350176024 0.752279080177672 0.549438775516853 0.492541354893713 0.359339953788192 0.383334601542289 0.40614187549069 0.398380348240439 0.616665398457711 0.59385812450931 0.601619651759561 417
7716 552864 1 3 0 1e-04 0.4 30 "PR" 0.256370037773578 0.563706420320873 0.156986006284839 0.344911168660337 0.471994861846397 0.506276500317462 0.377628838899677 0.403748844383547 0.728364899619975 0.524945893631594 0.534614845184516 0.384626196441549 0.99970754791695 0.997251394899437 0.99810840469475 0.000292452083049754 0.00274860510056314 0.00189159530525035 405
7717 382028 2 3 0 1e-04 0.4 30 "PR" 0.261195467177093 0.556806468999638 0.165187152539082 0.35190812240237 0.483770644980182 0.543100056086323 0.328783235699562 0.366672228360788 0.744966112157275 0.547534270605717 0.493970388238643 0.36189262966205 0.80811078234216 0.208904508338371 0.418714775122938 0.19188921765784 0.791095491661629 0.581285224877062 287
7718 466348 3 3 0 1e-04 0.4 30 "PR" 0.256875588407164 0.558979769235122 0.160845918185923 0.349699077407676 0.480626605352133 0.526319344363019 0.352278817621802 0.383471147632756 0.737502193759297 0.536906475150381 0.513124735807725 0.372527134744768 0.940740521483088 0.652850486114845 0.752662495263021 0.0592594785169121 0.347149513885155 0.247337504736979 1604
7719 1149250 4 3 0 1e-04 0.4 30 "PR" 0.260611094170609 0.564919436493913 0.158606037929961 0.343599236908448 0.479299754478514 0.526820762673156 0.349612598670057 0.382485978347254 0.739910848649124 0.539443571535875 0.508218636600018 0.369604173636168 0.937237938495359 0.640879793182511 0.744658710496056 0.062762061504641 0.359120206817489 0.255341289503944 285
7720 103017 5 3 0 1e-04 0.4 30 "PR" 0.260834687099646 0.556837167512158 0.164933122323167 0.351859243586259 0.482292849757283 0.539815812500283 0.332625138379784 0.369751978879281 0.743127536856929 0.545367718839963 0.497558260702951 0.363915483889408 0.691830089136613 0.368561093339323 0.48178561317683 0.308169910863387 0.631438906660677 0.51821438682317 296
7721 1152977 1 0.05 0.25 1e-04 0.4 30 "PR" 0.254929917410667 0.545236720640466 0.170041493307778 0.363482297530257 0.485863676801343 0.52647873363487 0.353233121422852 0.38257459602867 0.74079359421201 0.532762416763843 0.52327461473063 0.376178770704997 0.988200163897069 0.986291915245 0.9869466416279 0.0117998361029308 0.0137080847549995 0.0130533583720996 1141
7722 317877 2 0.05 0.25 1e-04 0.4 30 "PR" 0.2520994708174 0.54585169860003 0.167661849311671 0.362887776275181 0.493182400354586 0.532155251095797 0.349515505049934 0.376869737811626 0.745281871171986 0.536684262811865 0.517177354361606 0.372246052305916 0.860007659814709 0.79853986304361 0.819287387910448 0.139992340185292 0.20146013695639 0.180712612089552 887
7723 1221710 3 0.05 0.25 1e-04 0.4 30 "PR" 0.25153829648091 0.545955564392978 0.167244880149247 0.362760536958784 0.488020009563606 0.524815841234751 0.357540667799442 0.384244530863722 0.739558306044516 0.531800110723465 0.524785547948689 0.377146366580618 0.999060592427621 0.996511013818299 0.997375202993122 0.000939407572378836 0.00348898618170102 0.00262479700687834 1367
7724 877103 4 0.05 0.25 1e-04 0.4 30 "PR" 0.251638948365653 0.543481827902852 0.169216930174115 0.365306567094455 0.489136318807408 0.527746015928951 0.35363136363637 0.381270377012227 0.740775267173062 0.532958403521325 0.522848293810485 0.375982295241786 0.899098649716487 0.855333500117984 0.870161862710577 0.100901350283513 0.144666499882016 0.129838137289422 1489
7725 1181652 5 0.05 0.25 1e-04 0.4 30 "PR" 0.25568557127833 0.544980651214985 0.170747561466905 0.363805833765655 0.485985868293744 0.527657519116024 0.351440205563008 0.381371745821728 0.741671439572074 0.533480913035715 0.522187767029912 0.375466642070228 0.831694074719967 0.762961501375767 0.786589564989042 0.168305925280033 0.237038498624233 0.213410435010958 1490
7726 874178 1 3 0.25 1e-04 0.4 30 "PR" 0.256660833205431 0.561720521918935 0.158617871659281 0.34689429683803 0.482872615732461 0.524803326587414 0.355933850809572 0.385152126282262 0.739533448937892 0.536757722318904 0.514551722468853 0.37276824883716 0.956016462209942 0.469551795805591 0.637531075706609 0.043983537790058 0.530448204194409 0.362468924293391 1127
7727 642686 2 3 0.25 1e-04 0.4 30 "PR" 0.260249636105123 0.554016656765147 0.166794668167002 0.354685957542809 0.471835369779654 0.514547346680017 0.363309326770773 0.394769994381985 0.732085005884777 0.52771542253488 0.530103994937775 0.381399332736475 0.999764723938424 0.999047333797109 0.99930073265628 0.000235276061575838 0.000952666202890824 0.000699267343720436 3601
7728 101062 3 3 0.25 1e-04 0.4 30 "PR" 0.256784610614308 0.56178099474042 0.158724117834262 0.34686676479677 0.480378706352714 0.521364273116707 0.359533782504775 0.388492912999034 0.737163316967021 0.534475283953259 0.518257900339037 0.374994606762627 0.962617560925798 0.613131568672817 0.734165097317187 0.0373824390742017 0.386868431327183 0.265834902682813 1491
7729 960399 4 3 0.25 1e-04 0.4 30 "PR" 0.257225717214537 0.562216798917175 0.158575641129913 0.346404353277325 0.483344093745749 0.526097022684304 0.353897591852022 0.383830260024209 0.740569810960287 0.537938485794343 0.512473232981936 0.37156542954455 0.959759704572164 0.366482042156684 0.571537927890079 0.0402402954278362 0.633517957843316 0.428462072109921 526
7730 889923 5 3 0.25 1e-04 0.4 30 "PR" 0.255854124955193 0.560948789947442 0.158737790566923 0.347635910677425 0.46955605160332 0.503847649277908 0.380072445083708 0.406438578071481 0.725410176558514 0.522403427419958 0.538810235650631 0.387337271173969 0.999763154196089 0.990482766390147 0.993728594992767 0.000236845803911285 0.0095172336098529 0.00627140500723253 3290
7731 614473 1 0.05 0.5 1e-04 0.4 30 "PR" 0.253186354957637 0.545299167241609 0.168871135196245 0.363449768809518 0.489409554515601 0.528288086683769 0.352954462649605 0.380757674233258 0.742595909473238 0.533931086157757 0.52182559784585 0.375015980481054 0.963463462260234 0.882568763983908 0.910074669906081 0.0365365377397655 0.117431236016092 0.0899253300939186 1375
7732 952361 2 0.05 0.5 1e-04 0.4 30 "PR" 0.257122836859519 0.549804833497695 0.167908758329231 0.358925173220323 0.486579575072274 0.527985799391718 0.351396600735978 0.381055236613084 0.743702411931793 0.53530997333746 0.519305359065209 0.373626629018262 0.999787336611758 0.999338299761262 0.999493000220459 0.000212663388241967 0.000661700238737993 0.000506999779541009 3601
7733 30765 3 0.05 0.5 1e-04 0.4 30 "PR" 0.255110871378574 0.546121674907126 0.169463906836467 0.362623339364076 0.483925046732141 0.52354641229525 0.356484138735447 0.385511857761379 0.739035918110714 0.53110555802739 0.525948045571913 0.377847856431192 0.997867735822998 0.992380023433041 0.994267348739708 0.00213226417700211 0.00761997656695869 0.00573265126029175 1375
7734 315555 4 0.05 0.5 1e-04 0.4 30 "PR" 0.254411853974361 0.547163260648646 0.16823588528242 0.361585092938034 0.487287392406291 0.526459445150975 0.354341400521612 0.382588544288048 0.741699246380652 0.533361706451997 0.522577285804032 0.375586436347504 0.997326405329661 0.993562706686935 0.994849359380306 0.00267359467033854 0.00643729331306476 0.00515064061969381 774
7735 1277742 5 0.05 0.5 1e-04 0.4 30 "PR" 0.252602250602317 0.547944360401122 0.166423136121083 0.360771073091268 0.487793276120607 0.525837224440363 0.355786014580106 0.383195698566935 0.740395526722924 0.533156689071945 0.522209150701189 0.375771062152672 0.999320721416282 0.998007541900595 0.998453942988133 0.000679278583718324 0.00199245809940521 0.00154605701186755 292
7736 259293 1 3 0.5 1e-04 0.4 30 "PR" 0.257694947518568 0.562170100942585 0.158950800188148 0.346460715183831 0.476394823298925 0.513149350617365 0.369090072279492 0.396334933816416 0.734089770817493 0.529195064458774 0.52804087246764 0.380012138388602 0.998465501503888 0.902342719615854 0.935824054146188 0.00153449849611161 0.0976572803841464 0.0641759458538124 1854
7737 625955 2 3 0.5 1e-04 0.4 30 "PR" 0.256160118427137 0.555100858433844 0.163275563034855 0.353568439306864 0.476318087371924 0.513067232413375 0.369808778237918 0.396908923258465 0.732478205799061 0.526828435510583 0.533084341272773 0.382722793073667 0.979763374822682 0.551311095382264 0.700228421793456 0.0202366251773183 0.448688904617736 0.299771578206544 282
7738 215452 3 3 0.5 1e-04 0.4 30 "PR" 0.258388045741168 0.560464354962324 0.160649368847792 0.348218303728162 0.475607137089665 0.513590042867886 0.368435322591202 0.396330959384884 0.733995182830833 0.52895184760097 0.529084691438994 0.380568702699851 0.991151508868868 0.664611006728663 0.778761353812025 0.00884849113113214 0.335388993271337 0.221238646187975 649
7739 898024 4 3 0.5 1e-04 0.4 30 "PR" 0.255910514119496 0.562656203940827 0.157506494101402 0.345925166632993 0.472488123212666 0.506442930811651 0.377945193883897 0.40370040557253 0.728398637332162 0.524671947464133 0.535451687985299 0.384970455415604 0.99177628257979 0.508597273127125 0.676941380386947 0.00822371742021027 0.491402726872875 0.323058619613053 888
7740 211435 5 3 0.5 1e-04 0.4 30 "PR" 0.260055279590614 0.556807610273322 0.164494469944057 0.35189645248476 0.476510885460566 0.516818862721799 0.363782127221644 0.393354734802545 0.73656616505118 0.530083483329615 0.528276597165701 0.379608454593317 0.976802058571404 0.312366567583976 0.545671366116823 0.0231979414285955 0.687633432416024 0.454328633883177 180
7741 751916 1 0.05 0 1e-04 0.5 30 "PR" 0.254880320707498 0.557306486213314 0.160804285554278 0.351363409084402 0.498936733326501 0.550152238348959 0.325999914580698 0.358621447791088 0.753817054033999 0.552471164569127 0.486804200134977 0.356268584712694 0.304294197537851 0.256111126007748 0.272383827424444 0.695705802462149 0.743888873992252 0.727616172575556 287
7742 895684 2 0.05 0 1e-04 0.5 30 "PR" 0.256404662930906 0.549082385662431 0.168054823809298 0.3596551802543 0.487435179759089 0.533736060083269 0.343631648418425 0.375185740879713 0.743839842689995 0.538862671852625 0.511686472227723 0.369997520975521 0.565715191326398 0.533275320098563 0.544428732103664 0.434284808673602 0.466724679901437 0.455571267896336 1488
7743 990178 3 0.05 0 1e-04 0.5 30 "PR" 0.252069264555022 0.542931833614116 0.16993143608062 0.365808718807775 0.479140910175343 0.512004029328745 0.371838053780161 0.397131115872993 0.731210174730364 0.52224303781625 0.541769489860781 0.386761429544211 0.999586842113119 0.998954984221661 0.999171662877504 0.000413157886881285 0.00104501577833944 0.000828337122496337 3601
7744 763100 4 0.05 0 1e-04 0.5 30 "PR" 0.250904050234916 0.539971458385786 0.171461536364653 0.368837847739495 0.477338583306067 0.508632784613096 0.376042557423066 0.400515298509542 0.728242633540983 0.518997797910395 0.54750409378772 0.390038256476667 0.999547829618884 0.999051737542452 0.999221728963089 0.000452170381116262 0.000948262457548034 0.000778271036911432 3601
7745 1103253 5 0.05 0 1e-04 0.5 30 "PR" 0.250909639670087 0.540370740613898 0.171158784621805 0.368411622647098 0.477855111127296 0.510656268057432 0.373069526247327 0.398473356201454 0.728764750797383 0.520479375223239 0.544228310869132 0.38853542969542 0.943196864978359 0.93448961904701 0.937472171844504 0.0568031350216411 0.0655103809529895 0.0625278281554963 2808
7746 574755 1 3 0 1e-04 0.5 30 "PR" 0.257883552948851 0.566208023558141 0.155995775275887 0.342390681513829 0.490265684710845 0.544442776430213 0.33099684237283 0.365425185426856 0.748149237659696 0.551498771901836 0.486992617648718 0.357962924329792 0.611845157114736 0.131129829144227 0.296429808040645 0.388154842885264 0.868870170855773 0.703570191959355 178
7747 125168 2 3 0 1e-04 0.5 30 "PR" 0.260100930139055 0.567468480547721 0.156391240125304 0.341113827926782 0.474409736964786 0.519534890305606 0.358756519875848 0.390333547476171 0.73451066710384 0.535278381109512 0.515147760001152 0.374172496786061 0.878510801744901 0.520454275531784 0.646357269047787 0.121489198255099 0.479545724468216 0.353642730952213 1603
7748 1030808 3 3 0 1e-04 0.5 30 "PR" 0.260017742261269 0.562839847779414 0.159887066777006 0.345784759301302 0.482573569702595 0.535954351294666 0.338315374474207 0.373357974302939 0.742591311963864 0.544809048080551 0.498202441251213 0.364279258405 0.460062176506595 0.314087122852878 0.36499660368263 0.539937823493405 0.685912877147122 0.63500339631737 285
7749 989707 4 3 0 1e-04 0.5 30 "PR" 0.257958164165164 0.561741839765376 0.159463017774691 0.34686393952649 0.489142614570156 0.54743160723327 0.325822366174885 0.362202586019391 0.74710077873532 0.551971541965523 0.485285383949576 0.35733244848399 0.572260695166647 0.105345184277831 0.266329054226643 0.427739304833353 0.894654815722169 0.733670945773357 278
7750 658666 5 3 0 1e-04 0.5 30 "PR" 0.257069145400209 0.563978884210425 0.157159710418331 0.344648395465821 0.4925166484461 0.549929373469836 0.324017098225989 0.359584036762684 0.749585793846309 0.554414014385935 0.48117680864432 0.354817196470147 0.517856358099293 0.0944688994915006 0.239445068796367 0.482143641900707 0.905531100508499 0.760554931203632 113
7751 730820 1 0.05 0.25 1e-04 0.5 30 "PR" 0.254860905164839 0.543510798932908 0.171438355643865 0.365373559433327 0.488379087630597 0.528655926776533 0.351707440908437 0.380379235727858 0.743239992795436 0.533590872214964 0.523145796552302 0.375394217384689 0.56904705973771 0.458626050187927 0.496395481699543 0.43095294026229 0.541373949812073 0.503604518300457 291
7752 762517 2 0.05 0.25 1e-04 0.5 30 "PR" 0.252259085185795 0.538841779135232 0.173319828521973 0.370010976556659 0.482120897826231 0.517614320128135 0.364968527604888 0.391486135323869 0.734379983012026 0.524641901253887 0.538288356126861 0.384376558222804 0.805380014104355 0.755895563663369 0.772831737395268 0.194619985895645 0.244104436336631 0.227168262604732 2085
7753 463922 3 0.05 0.25 1e-04 0.5 30 "PR" 0.254985324413321 0.539104305422348 0.174973043027313 0.369788832389386 0.488439787549845 0.531733581184547 0.346918552983407 0.377282756612376 0.743425111963167 0.534183049734222 0.52189159601072 0.37479211980396 0.490439647418905 0.385746889706979 0.421611703383076 0.509560352581095 0.614253110293021 0.578388296616924 649
7754 874243 4 0.05 0.25 1e-04 0.5 30 "PR" 0.254848614798006 0.542108223286695 0.172489576039501 0.366718377491694 0.484938049984729 0.525076341317168 0.354947657495102 0.383986080006697 0.739786664782735 0.530782446706069 0.527437233534603 0.378200808251906 0.680279223053401 0.560549874532234 0.601679151702389 0.319720776946599 0.439450125467766 0.398320848297611 287
7755 779263 5 0.05 0.25 1e-04 0.5 30 "PR" 0.252972868288726 0.544379852716107 0.169443631616023 0.364430454384223 0.485646230593893 0.522935074491877 0.358962652854517 0.386125206025303 0.738619098882619 0.530018841277799 0.52840628447054 0.378958805291313 0.741729187207375 0.642141144453724 0.676126394677034 0.258270812792625 0.357858855546276 0.323873605322966 1367
7756 228834 1 3 0.25 1e-04 0.5 30 "PR" 0.255398075363604 0.554782150157413 0.163054621073486 0.353939453890198 0.483150189020318 0.524734734561861 0.356010810480678 0.384979990451601 0.738548264383922 0.534538662595279 0.519065431554163 0.374854561007166 0.913971056051866 0.206761661919009 0.450268571716882 0.0860289439481338 0.793238338080991 0.549731428283118 163
7757 791726 2 3 0.25 1e-04 0.5 30 "PR" 0.258904401369126 0.566493262049719 0.156492731857215 0.342083637806316 0.483203626670314 0.526651389764882 0.35294016893599 0.382996251770504 0.74210802803944 0.539664772306886 0.509432900793204 0.369636630465584 0.949277972982999 0.276904122569226 0.510127721024308 0.0507220270170009 0.723095877430774 0.489872278975692 282
7758 539551 3 3 0.25 1e-04 0.5 30 "PR" 0.258277739889552 0.555745027667463 0.164255995139989 0.352947352887894 0.46250169575094 0.497920757558059 0.384340690435646 0.412372688399485 0.720779435640492 0.516978906892031 0.548596685575634 0.392790914676183 0.978453401618161 0.79034183395272 0.857161188501041 0.021546598381839 0.20965816604728 0.14283881149896 2208
7759 629202 4 3 0.25 1e-04 0.5 30 "PR" 0.257553575141246 0.556670428490056 0.163094887949992 0.352008645612232 0.481263807178217 0.525875605545265 0.352911241266843 0.38410380407288 0.738817382319463 0.535997036099681 0.516006129216835 0.373558345208841 0.864050590055422 0.177893932281468 0.41612999053233 0.135949409944579 0.822106067718532 0.58387000946767 162
7760 951068 5 3 0.25 1e-04 0.5 30 "PR" 0.253083199213074 0.547494195458651 0.167151564902235 0.361293705885817 0.488624063329567 0.532567852651466 0.347270193205741 0.37704332425723 0.741707262542641 0.537352650222435 0.514421758107975 0.371992680463686 0.807586535602862 0.184716577347889 0.396861317810071 0.192413464397138 0.815283422652111 0.603138682189929 164
7761 1288791 1 0.05 0.5 1e-04 0.5 30 "PR" 0.25122788278624 0.54320693039993 0.169183149641782 0.365534737100808 0.478725817722892 0.510803215807662 0.373565562640187 0.398328508158295 0.729953700509131 0.521488493050459 0.542748712281969 0.387514644657015 0.996668097689046 0.992859244663264 0.994162890956225 0.0033319023109537 0.00714075533673634 0.0058371090437745 3291
7762 1061488 2 0.05 0.5 1e-04 0.5 30 "PR" 0.250323935613099 0.541472602253335 0.169905203385502 0.367283052023812 0.479781109936947 0.511571546649497 0.373136927961301 0.397577561634738 0.730105045550047 0.521417737691479 0.543042131346802 0.387601831138191 0.950359114779717 0.844574214676181 0.880659093519116 0.0496408852202834 0.155425785323819 0.119340906480884 1612
7763 359208 3 0.05 0.5 1e-04 0.5 30 "PR" 0.257903088021903 0.541689122216411 0.174868804190592 0.367043541532422 0.474498300169779 0.514813803522624 0.363659138952388 0.394316124427437 0.732401388191682 0.523939504362365 0.538527943142981 0.385055409013501 0.946053385225014 0.817932018676012 0.862847926995225 0.0539466147749864 0.182067981323988 0.137152073004775 891
7764 1022592 4 0.05 0.5 1e-04 0.5 30 "PR" 0.257176600140103 0.54358523650487 0.17285087896015 0.365165933245599 0.476392808477426 0.514659668773519 0.365299961313886 0.394458295331596 0.733569408617529 0.524426816669716 0.538150840274036 0.384567309112713 0.988105588000523 0.964978311112438 0.973047178449782 0.0118944119994771 0.0350216888875618 0.0269528215502183 2568
7765 370477 5 0.05 0.5 1e-04 0.5 30 "PR" 0.252463789759619 0.545188667471802 0.168416876644873 0.363540411802662 0.478871227283618 0.51181385207297 0.371988764632944 0.397315555826293 0.731335017043237 0.522844583296501 0.540405641277817 0.386152524898891 0.986374875388852 0.964529567679651 0.972028050855012 0.0136251246111484 0.0354704323203493 0.0279719491449884 1369
7766 554716 1 3 0.5 1e-04 0.5 30 "PR" 0.255383999400731 0.555509578331731 0.16249849713731 0.353194157377429 0.475832203255953 0.509871339062608 0.37442051512788 0.399834998030011 0.731216202656684 0.524706585344075 0.53691901226519 0.384677240233504 0.940786356556525 0.232717536341963 0.478247917482568 0.0592136434434746 0.767282463658037 0.521752082517432 285
7767 887157 2 3 0.5 1e-04 0.5 30 "PR" 0.255283281657867 0.559004825999016 0.15984107373254 0.349639531304909 0.472645790648894 0.505454247593575 0.379642766303182 0.404727807875327 0.727929072306761 0.52282024083204 0.539483840035721 0.386867890407384 0.974032370320705 0.441683730193385 0.626894302108516 0.0259676296792947 0.558316269806615 0.373105697891484 1245
7768 1027559 3 3 0.5 1e-04 0.5 30 "PR" 0.259232350950545 0.55373711405942 0.166332070275738 0.354992549405856 0.470446941651096 0.507359477359962 0.374899746787597 0.403106714675767 0.72967929260164 0.522777254129875 0.541231817063335 0.387118225879523 0.979948478029773 0.246267120971321 0.505244954517028 0.020051521970227 0.753732879028679 0.494755045482972 409
7769 962146 4 3 0.5 1e-04 0.5 30 "PR" 0.257120362164181 0.557983558437617 0.161771783189716 0.35066412006915 0.470823816847543 0.505496665866998 0.378648160006531 0.405152447026466 0.727944179011724 0.522670766766846 0.540419943196247 0.38732896511877 0.981438563916595 0.276130030410353 0.523456841264402 0.0185614360834049 0.723869969589647 0.476543158735598 191
7770 1198568 5 3 0.5 1e-04 0.5 30 "PR" 0.257931294331672 0.559551547016358 0.161022646589396 0.349059015835665 0.469249130903162 0.504626303360949 0.378733013928786 0.405919954602207 0.727180425234834 0.522686243065676 0.539755660518182 0.387227467543856 0.984923922827877 0.229387911195601 0.495309389085037 0.0150760771721234 0.770612088804399 0.504690610914963 284
7771 242285 1 0.05 0 1e-04 0.6 30 "PR" 0.255883071222023 0.554099875322794 0.163876443166517 0.35458785234682 0.490597663379232 0.540619993751088 0.335195406111906 0.368201931446812 0.746480734601255 0.545093123679425 0.499071849278423 0.363684251899974 0.224527409496903 0.197309137030406 0.206618063419472 0.775472590503097 0.802690862969594 0.793381936580528 167
7772 1314962 2 0.05 0 1e-04 0.6 30 "PR" 0.256435715846287 0.559336315258922 0.160305691421646 0.34935394515655 0.495646961641484 0.547096532497734 0.328650340149506 0.361664542064446 0.752082677487771 0.551132471019988 0.488956031571152 0.357605674284614 0.275265939259912 0.211786871703652 0.233386350060959 0.724734060740089 0.788213128296348 0.766613649939041 287
7773 1287395 3 0.05 0 1e-04 0.6 30 "PR" 0.257345518762827 0.555819961643283 0.163475956955152 0.352856641652091 0.494542988630817 0.550448899244498 0.322820832183964 0.358270266995326 0.751888507393644 0.552218091551642 0.486296789139115 0.356487192827346 0.227953576549948 0.183963135224536 0.199005371663583 0.772046423450052 0.816036864775464 0.800994628336417 166
7774 1229158 4 0.05 0 1e-04 0.6 30 "PR" 0.257862646474137 0.55912437943716 0.161266576684028 0.349542197628289 0.494930329215966 0.548846740453921 0.325365408271567 0.359907487920631 0.752792975690102 0.552256803700451 0.486631984955595 0.356468523324395 0.215211190672921 0.174834478519831 0.188641509146878 0.784788809327079 0.825165521480169 0.811358490853122 169
7775 580497 5 0.05 0 1e-04 0.6 30 "PR" 0.257114395519464 0.554599856322456 0.164271819554556 0.354081852421885 0.488505469769914 0.539105153229534 0.336262288954375 0.369725151618643 0.745619865289378 0.544263139013351 0.500534108508931 0.364517830857678 0.362417171471736 0.307088061059512 0.326117567163437 0.637582828528264 0.692911938940489 0.673882432836563 649
7776 1234820 1 3 0 1e-04 0.6 30 "PR" 0.260244156728151 0.562631437426817 0.160204887688512 0.346026627149809 0.485949762924719 0.545632684603929 0.326843249853885 0.36451525340668 0.74619391965287 0.551105118199558 0.487048137542397 0.358561275183868 0.300216935684768 0.0531555337782719 0.139203597221021 0.699783064315232 0.946844466221728 0.860796402778979 117
7777 731107 2 3 0 1e-04 0.6 30 "PR" 0.256311959670853 0.56421944460733 0.156606089144191 0.344396627370249 0.490028232776781 0.547020105959407 0.327467350129017 0.362968828673279 0.746340192447634 0.552556225893695 0.484073439273207 0.356992635193504 0.402918636297838 0.0678577191575759 0.182748472789257 0.597081363702162 0.932142280842424 0.817251527210743 164
7778 809005 3 3 0 1e-04 0.6 30 "PR" 0.259301971934306 0.566540434664834 0.156630855820664 0.342050441836863 0.484915921826921 0.53996690154918 0.334774394095668 0.370243482513457 0.744217893761227 0.548677041616247 0.491405249916333 0.361010232906926 0.512026877066779 0.0980060102295141 0.241847381086797 0.487973122933221 0.901993989770486 0.758152618913203 173
7779 556342 4 3 0 1e-04 0.6 30 "PR" 0.259370407937067 0.566648007532492 0.156618116137361 0.341925361558298 0.487927890068021 0.546490318899757 0.326738271911716 0.363564300688625 0.747298298005089 0.553016018089621 0.483356388049077 0.356564391398541 0.489404015907124 0.0707795992765578 0.215800171094603 0.510595984092876 0.929220400723442 0.784199828905397 154
7780 683945 5 3 0 1e-04 0.6 30 "PR" 0.258003352147628 0.556648987811388 0.163308460180898 0.351988204739739 0.489642134415596 0.551647897676437 0.319884876477324 0.358148045492375 0.747645486563223 0.553082564363693 0.483193336658222 0.356338139029287 0.166742706318301 0.045160778737658 0.0871288641210247 0.833257293681699 0.954839221262342 0.912871135878975 95
7781 880698 1 0.05 0.25 1e-04 0.6 30 "PR" 0.252954223584042 0.53341653777108 0.178184454426969 0.37559191947327 0.488482877353326 0.530500918536131 0.34899070674068 0.378519833829325 0.741437100937368 0.531409374677806 0.527175161167649 0.377607937970768 0.296204565981757 0.233305770920701 0.254753002449652 0.703795434018243 0.766694229079299 0.745246997550348 300
7782 430535 2 0.05 0.25 1e-04 0.6 30 "PR" 0.254166219204095 0.537865039671073 0.175494600306974 0.371089609503946 0.489227740865463 0.531812509040455 0.347484051661779 0.377201306565118 0.743393960069558 0.533774600554005 0.522978651968753 0.375220045212097 0.355105331432405 0.230108619164573 0.272800250162295 0.644894668567595 0.769891380835427 0.727199749837705 168
7783 1254159 3 0.05 0.25 1e-04 0.6 30 "PR" 0.253229575650106 0.532042178979293 0.179535516630707 0.376954788866832 0.483355073721008 0.525370327939796 0.353499210046288 0.383672189118622 0.736584649371115 0.527542747229951 0.533034726676995 0.381485201978869 0.347826014913248 0.246173613783221 0.281078659572814 0.652173985086752 0.753826386216779 0.718921340427186 289
7784 325844 4 0.05 0.25 1e-04 0.6 30 "PR" 0.25199863086993 0.534008103975762 0.177048243963549 0.37493362372583 0.485631751872931 0.524782003840886 0.356067044583955 0.384287001809 0.737630382742861 0.527783846823421 0.533115288547503 0.38124326186104 0.37138885202984 0.302491627423614 0.325992123777075 0.62861114797016 0.697508372576386 0.674007876222925 527
7785 375332 5 0.05 0.25 1e-04 0.6 30 "PR" 0.254056131846467 0.532202891821674 0.179918678598599 0.376802666931498 0.483832533394759 0.526084125804677 0.352749806730873 0.382963322502778 0.737888665241226 0.528079807356355 0.532668485329472 0.380954147631832 0.322713869541223 0.275714551381839 0.291878371754241 0.677286130458777 0.724285448618161 0.708121628245759 410
7786 619167 1 3 0.25 1e-04 0.6 30 "PR" 0.257459466147198 0.557689749611913 0.162210399134221 0.350993835925919 0.483810125873652 0.528452047369393 0.350997623254901 0.381695275443744 0.74126959202085 0.538043202179233 0.513208022389122 0.37162865654331 0.932198062420396 0.118254472732102 0.399946663421106 0.0678019375796039 0.881745527267898 0.600053336578894 170
7787 1269648 2 3 0.25 1e-04 0.6 30 "PR" 0.258646175268701 0.560258599822187 0.161051429376896 0.348375314780427 0.483427371869388 0.529091328477666 0.349593431852265 0.380913578149373 0.742073547138089 0.539281317412265 0.510644861229161 0.370278804623351 0.910624982337533 0.136068532507345 0.404965234582779 0.0893750176624674 0.863931467492655 0.595034765417221 164
7788 1174651 3 3 0.25 1e-04 0.6 30 "PR" 0.260438081705935 0.560873147533041 0.161621670814494 0.347777909725831 0.479904305510199 0.526990263467695 0.350904721838508 0.383431846594381 0.740342387216134 0.538177725360501 0.512526392653002 0.371666718778967 0.903530174720555 0.115403574006455 0.391540102718924 0.0964698252794454 0.884596425993545 0.608459897281076 171
7789 349890 4 3 0.25 1e-04 0.6 30 "PR" 0.26091971876747 0.559821585737946 0.162700998299136 0.348819160374155 0.478354853608048 0.525966250805714 0.351449867920508 0.384609336656806 0.739274572375517 0.537203934366689 0.514150866219644 0.372736059544322 0.95424610449556 0.102878972661523 0.402211355397947 0.0457538955044403 0.897121027338477 0.597788644602053 164
7790 18331 5 3 0.25 1e-04 0.6 30 "PR" 0.257396445813747 0.560707517036133 0.15983068134271 0.347893647195556 0.484653805746736 0.529631542763802 0.349939809339041 0.380672749311987 0.742050251560482 0.539828571150129 0.509770490681751 0.369921314785102 0.913893680735923 0.0922342291491796 0.376217634656822 0.0861063192640774 0.90776577085082 0.623782365343178 120
7791 327194 1 0.05 0.5 1e-04 0.6 30 "PR" 0.251983763811958 0.533920372879451 0.177021170963515 0.374917647871563 0.466411061735734 0.496718733203697 0.387494057833271 0.412482898217719 0.718394825547692 0.509146599494335 0.564515228796787 0.399933637043135 0.977159446682488 0.960789390564988 0.966493184805171 0.0228405533175124 0.0392106094350116 0.0335068151948288 1731
7792 1158325 2 0.05 0.5 1e-04 0.6 30 "PR" 0.248781229913052 0.533870930367001 0.174827884084565 0.374940743930905 0.474751491325643 0.504436116314591 0.381157166032178 0.404747837907051 0.723532721238695 0.514152222932993 0.555985050116743 0.39490868949159 0.855274238653274 0.68846182560063 0.745523685368706 0.144725761346726 0.31153817439937 0.254476314631294 412
7793 1102155 3 0.05 0.5 1e-04 0.6 30 "PR" 0.247753401964723 0.527024179005693 0.179662203110037 0.381852594895836 0.46728887571102 0.496735633491175 0.388340203806847 0.412487089870881 0.715042277675743 0.506775029745023 0.568002406916884 0.402332864299766 0.878688094470375 0.77388621489065 0.810000565760083 0.121311905529625 0.22611378510935 0.189999434239917 651
7794 270127 4 0.05 0.5 1e-04 0.6 30 "PR" 0.251994164551294 0.528834567951252 0.181261937713988 0.380043955534722 0.469559013535037 0.502899583050092 0.379579308657267 0.406305653744149 0.721553178086331 0.511590721244147 0.560841246371255 0.397504822664723 0.843443289702196 0.654394805349019 0.720118032057255 0.156556710297804 0.345605194650981 0.279881967942745 1132
7795 277664 5 0.05 0.5 1e-04 0.6 30 "PR" 0.249476319944793 0.536814478180953 0.172998943337235 0.371963209844613 0.467558636706125 0.495494947679848 0.390672459234282 0.413737081473117 0.717034956650918 0.509089939538551 0.563671402571517 0.399992773574693 0.948653109151359 0.831737014138619 0.872116959420848 0.0513468908486408 0.168262985861381 0.127883040579152 1969
7796 1155319 1 3 0.5 1e-04 0.6 30 "PR" 0.26100387129299 0.556914721858364 0.164985018749641 0.35176051912022 0.471817812033438 0.510533592960399 0.370654710059698 0.399883224839369 0.732821683326428 0.525994926284604 0.535639728809339 0.383845250541066 0.973438448885857 0.137482542952522 0.4333311059896 0.0265615511141432 0.862517457047478 0.5666688940104 115
7797 577695 2 3 0.5 1e-04 0.6 30 "PR" 0.257003835475555 0.557081798108424 0.162279601478849 0.351618557179265 0.473502206307897 0.508319292608297 0.376055843673841 0.402369349991863 0.730506041783452 0.524282643703251 0.53833544515269 0.385763566731071 0.971784319576571 0.110264376872204 0.411368127793531 0.0282156804234292 0.889735623127796 0.588631872206469 159
7798 375545 3 3 0.5 1e-04 0.6 30 "PR" 0.257743188064846 0.562653552837639 0.158584285866642 0.345982009462982 0.470347360870703 0.503664975764102 0.381103295107422 0.406905973331285 0.728090548935549 0.522921044972495 0.539687580974065 0.387024585447328 0.978842640728297 0.196183756777381 0.470917777129992 0.0211573592717035 0.803816243222619 0.529082222870008 288
7799 579446 4 3 0.5 1e-04 0.6 30 "PR" 0.253169666352202 0.548928441591171 0.166268436194443 0.359763971039538 0.472441383290579 0.506309536390675 0.378506538018302 0.404371322508264 0.725611049642781 0.520207866074847 0.544774974212745 0.3898261618998 0.960079756942905 0.172106250846988 0.445502008070381 0.039920243057095 0.827893749153012 0.554497991929619 285
7800 214606 5 3 0.5 1e-04 0.6 30 "PR" 0.254120798276741 0.555319843690238 0.161846448870831 0.353374027426783 0.472279705699284 0.50350812179657 0.382830692150773 0.40707153791153 0.726400503976026 0.520348726301086 0.544677141021604 0.389624489159729 0.971308332500378 0.15742392429263 0.440066511122279 0.0286916674996216 0.84257607570737 0.559933488877721 165
7801 386936 1 0.05 0 1e-04 0.7 30 "PR" 0.259012164282556 0.55831535562703 0.162649028565104 0.350321152130232 0.49195157546607 0.549824342267451 0.322262989632223 0.358878333814613 0.750963739748626 0.552662512653509 0.484912018197327 0.356018227084432 0.156333381721663 0.121374521825249 0.133414551568178 0.843666618278337 0.878625478174751 0.866585448431822 164
7802 1072596 2 0.05 0 1e-04 0.7 30 "PR" 0.255756293096626 0.557324507041863 0.161384262488123 0.35135552885052 0.495074418817955 0.547844133937009 0.327464120615262 0.360917403191341 0.750830711914581 0.550959224318251 0.488848383103384 0.357775737909715 0.185575929895052 0.136031553083656 0.152880372608685 0.814424070104948 0.863968446916344 0.847119627391315 284
7803 787895 3 0.05 0 1e-04 0.7 30 "PR" 0.255087774916412 0.551276001279575 0.165578695567543 0.35741803266966 0.484043392376755 0.531910448654467 0.344914933276333 0.376971477625478 0.739131167293167 0.538326924330272 0.510493628843875 0.370492771182123 0.394790558964077 0.345375897033304 0.362372783273026 0.605209441035923 0.654624102966696 0.637627216726974 890
7804 1318551 4 0.05 0 1e-04 0.7 30 "PR" 0.25371740278074 0.555879421652427 0.161128794903436 0.352775576808785 0.494262841489681 0.543790465165364 0.33281267928336 0.364996459919579 0.74798024427042 0.547751145255073 0.493941474186796 0.360992707381116 0.195162967199707 0.166002976231525 0.175874130836231 0.804837032800293 0.833997023768475 0.824125869163769 288
7805 671879 5 0.05 0 1e-04 0.7 30 "PR" 0.258338119641258 0.559309424601089 0.161515677556022 0.349319334218235 0.487820855344751 0.541629864616189 0.332443944361184 0.367206425517317 0.74615897498601 0.547504737424893 0.493959621917206 0.361262511097997 0.249917101776867 0.211852926611735 0.224993116637829 0.750082898223133 0.788147073388265 0.775006883362171 405
7806 401090 1 3 0 1e-04 0.7 30 "PR" 0.260223162228207 0.565086243935924 0.15826490987983 0.343507660524844 0.481665948061712 0.539509947782639 0.333769359072981 0.370941843671443 0.741889110289919 0.547876823266618 0.492034268952811 0.36197025470952 0.553707803441905 0.0567134931004252 0.230609112874156 0.446292196558095 0.943286506899575 0.769390887125844 159
7807 168456 2 3 0 1e-04 0.7 30 "PR" 0.256686759585899 0.562017565467255 0.158471401011443 0.346564032657915 0.490570147129355 0.549543865347829 0.324306538940376 0.360593430384353 0.747256906715253 0.553456704900915 0.482777939951819 0.356181210410167 0.47178734606906 0.0420552613178057 0.189588090622807 0.52821265393094 0.957944738682194 0.810411909377193 113
7808 1088379 3 3 0 1e-04 0.7 30 "PR" 0.25386694603352 0.561554502984715 0.157213898347852 0.347018046074614 0.48985864695167 0.546106458396578 0.329259557973322 0.36415551611211 0.74372559298519 0.550876564819739 0.486473456321174 0.358846589907863 0.47302723032607 0.0334589850864692 0.183367212063683 0.52697276967393 0.966541014913531 0.816632787936317 156
7809 121232 4 3 0 1e-04 0.7 30 "PR" 0.259067606394707 0.565256400042097 0.157469042233188 0.343310473077476 0.483667274312194 0.541493601434204 0.332330746870678 0.369105359789112 0.742734880706902 0.549182385000623 0.489799789103865 0.36076014057419 0.580596983039263 0.0372017096751848 0.226369722812325 0.419403016960737 0.962798290324815 0.773630277187675 155
7810 787972 5 3 0 1e-04 0.7 30 "PR" 0.259361800238742 0.566320013347509 0.156822719383998 0.342281038063958 0.483962888407641 0.541605147664925 0.332284782138579 0.368890390426947 0.743324688646383 0.549650252608993 0.489107501522577 0.360234213891227 0.427625056510211 0.0318353014562929 0.169622439948563 0.572374943489789 0.968164698543707 0.830377560051437 157
7811 113177 1 0.05 0.25 1e-04 0.7 30 "PR" 0.251951230708567 0.533970754669301 0.177036191092428 0.375031925564904 0.489114821933586 0.529801346921275 0.350698459148051 0.379228705274952 0.741066052642153 0.531074162974631 0.527734650240479 0.377947897624763 0.237557840483682 0.159433354944308 0.18597387472768 0.762442159516318 0.840566645055692 0.81402612527232 168
7812 240203 2 0.05 0.25 1e-04 0.7 30 "PR" 0.2531796301477 0.530088125541744 0.181090797644832 0.378947416380503 0.485585138377316 0.528306659437337 0.350730420624657 0.380741083830391 0.738764768525016 0.52875240474149 0.531821218269489 0.380292576922983 0.264455375437919 0.188809936045139 0.214724344105231 0.735544624562081 0.811190063954861 0.785275655894769 402
7813 460542 3 0.05 0.25 1e-04 0.7 30 "PR" 0.254045216618622 0.536040831757913 0.176812106526559 0.372927095614338 0.483871247348224 0.525409220382182 0.354008924436323 0.383644646267698 0.737916463966846 0.52887867473005 0.530821030962881 0.380147221659242 0.3278672574461 0.198684599583079 0.243074581139931 0.6721327425539 0.801315400416921 0.756925418860069 167
7814 661470 4 0.05 0.25 1e-04 0.7 30 "PR" 0.251123012000799 0.530332972321595 0.17942396464422 0.378644181322011 0.479800030221206 0.519163749650783 0.361382341398691 0.389919661371718 0.730923042222005 0.522732408967038 0.540806306042911 0.386317083811304 0.337146228030583 0.273163059176778 0.295100908266858 0.662853771969417 0.726836940823222 0.704899091733142 413
7815 701974 5 0.05 0.25 1e-04 0.7 30 "PR" 0.250740082868659 0.534303881014386 0.175913688253061 0.374730765651927 0.492681958652149 0.533433375392455 0.347356551015492 0.375552130617053 0.743422041520808 0.533631132489669 0.523270239268553 0.375371741963141 0.189683399737251 0.134438657529007 0.153066813510518 0.810316600262749 0.865561342470993 0.846933186489482 173
7816 1267610 1 3 0.25 1e-04 0.7 30 "PR" 0.25642540329236 0.54750414858523 0.169354673277855 0.361316034903166 0.489383429880175 0.538003853634883 0.339181105964588 0.37149800457576 0.745808833172535 0.541008766353349 0.508535779242444 0.368271265418438 0.700669026276211 0.0712924144124505 0.287467188775624 0.299330973723789 0.92870758558755 0.712532811224376 102
7817 852245 2 3 0.25 1e-04 0.7 30 "PR" 0.262883818010002 0.560635271140728 0.163269782271206 0.348008202300437 0.47623548577812 0.524581608314276 0.351445072192305 0.385548053119202 0.739119303788122 0.536694220797442 0.514714854463511 0.372941726576382 0.92044094244974 0.129709512632751 0.409635114560537 0.0795590575502601 0.870290487367249 0.590364885439463 161
7818 134621 3 3 0.25 1e-04 0.7 30 "PR" 0.255691871127645 0.559218879765292 0.159914031087031 0.34940441897406 0.482644091450394 0.525633736216555 0.355331403891618 0.385017766606835 0.738335962578039 0.536574192091795 0.515245434978648 0.373421812153766 0.910913757855228 0.0710059602579017 0.360788327120899 0.0890862421447718 0.928994039742098 0.639211672879101 161
7819 256789 4 3 0.25 1e-04 0.7 30 "PR" 0.257235949782128 0.558546542222737 0.161384381732128 0.35015791909449 0.485777626290946 0.532952863171515 0.345740786385452 0.377381073681724 0.743013576073074 0.541311902062709 0.50712516811758 0.368493943287251 0.893763030674452 0.066834841794236 0.352337207818898 0.106236969325548 0.933165158205764 0.647662792181102 159
7820 945176 5 3 0.25 1e-04 0.7 30 "PR" 0.255831945242595 0.562396627856919 0.157664340616035 0.346249706519233 0.484089344672215 0.527729900996958 0.353378013680511 0.38304835249194 0.73992128991481 0.538906773604366 0.511042354296546 0.37119047422374 0.915378763359226 0.0529385956018555 0.350008754564326 0.0846212366407737 0.947061404398144 0.649991245435674 161
7821 835228 1 0.05 0.5 1e-04 0.7 30 "PR" 0.243239094828535 0.516910313327116 0.184823154531408 0.392063147061578 0.471027519433354 0.498795974363986 0.387938310593752 0.410438079842971 0.714266614261889 0.504626807204795 0.57276146512516 0.404522095903682 0.641688861601803 0.437644144379172 0.506904473396097 0.358311138398197 0.562355855620828 0.493095526603903 408
7822 878508 2 0.05 0.5 1e-04 0.7 30 "PR" 0.244105963370417 0.503010423385739 0.197277746280525 0.40608564618651 0.469447575295134 0.502354736931395 0.38046642710243 0.406862771547938 0.713553538665551 0.502440183047875 0.577744173382955 0.406736731108537 0.430059496270893 0.297900731134292 0.343112972467904 0.569940503729107 0.702099268865708 0.656887027532096 289
7823 1135412 3 0.05 0.5 1e-04 0.7 30 "PR" 0.242685428971994 0.506124936377466 0.193352767670739 0.402942911502404 0.47200752406252 0.50437395637924 0.379265809733438 0.404850225105159 0.714692953034514 0.504874330626083 0.572618577404177 0.404297546557985 0.516360609269777 0.283552410016227 0.362591177395629 0.483639390730223 0.716447589983773 0.637408822604371 180
7824 540738 4 0.05 0.5 1e-04 0.7 30 "PR" 0.243904849003051 0.51746878240292 0.184714029032973 0.391490685537534 0.474068168204166 0.503679802555793 0.382002094607189 0.405544377496718 0.717973017207218 0.508191578082095 0.566716123640161 0.400944949141918 0.637233790441648 0.334251796931682 0.436932060313798 0.362766209558352 0.665748203068318 0.563067939686202 172
7825 339705 5 0.05 0.5 1e-04 0.7 30 "PR" 0.245270215242076 0.516528829240764 0.186534856005568 0.392455363601458 0.471846509637251 0.502228502712156 0.382724190530318 0.406993629783496 0.717116724879327 0.5069040281913 0.569259046535886 0.402239079216276 0.628997614899859 0.389980387718676 0.471522353573696 0.371002385100141 0.610019612281324 0.528477646426304 293
7826 200480 1 3 0.5 1e-04 0.7 30 "PR" 0.256720048513322 0.55941090708589 0.160346092525279 0.349252299101584 0.470276180765729 0.502599260418536 0.382853596679372 0.408013968680246 0.726996229279051 0.521164129558692 0.543199689204651 0.388819269598889 0.96418756192719 0.124553364650543 0.418654443696741 0.0358124380728096 0.875446635349457 0.581345556303259 166
7827 43742 2 3 0.5 1e-04 0.7 30 "PR" 0.253482103399072 0.546697436729222 0.167998291450526 0.362061339332604 0.47193242574786 0.504647272176015 0.380633794803837 0.405874600766542 0.725414529146931 0.518396302751488 0.548632086254363 0.391555557551448 0.924056775430538 0.116257301536532 0.396890167990786 0.0759432245694615 0.883742698463468 0.603109832009214 117
7828 433137 3 3 0.5 1e-04 0.7 30 "PR" 0.256834321664213 0.553905245386001 0.164625670062369 0.354759189232057 0.475231341541271 0.510793446926119 0.372532514520259 0.399388453290383 0.732065663205484 0.524977730306051 0.537158184582628 0.38470931999882 0.94086990380725 0.1318414042467 0.413948263152137 0.05913009619275 0.8681585957533 0.586051736847863 163
7829 752853 4 3 0.5 1e-04 0.7 30 "PR" 0.26141978812131 0.55703433809632 0.165130883831104 0.351640340249024 0.462974583408579 0.500532633262512 0.380990362151609 0.410506747304364 0.724394371529889 0.519358468453931 0.546121245982712 0.390902133388114 0.984622489393111 0.0942300668571333 0.41313279425236 0.015377510606889 0.905769933142867 0.58686720574764 161
7830 961118 5 3 0.5 1e-04 0.7 30 "PR" 0.260950504757725 0.557087601021816 0.164797059743317 0.351585287075785 0.469295372827542 0.508602292933846 0.372410858824795 0.402228824921365 0.730245877585267 0.524738493041333 0.537207918568111 0.38538157918562 0.962456942117654 0.0910927057280226 0.400516529801448 0.0375430578823462 0.908907294271977 0.599483470198552 162
7831 278341 1 0.05 0 1e-04 0.8 30 "PR" 0.25863917362752 0.553546048945025 0.166107235782038 0.355141811289427 0.481960864740828 0.534356224904664 0.339948845037987 0.37449625442427 0.740600038368348 0.540752231746719 0.506056080820025 0.368045553715478 0.253028057424362 0.208368722130635 0.223913107907659 0.746971942575638 0.791631277869365 0.776086892092341 644
7832 318417 2 0.05 0 1e-04 0.8 30 "PR" 0.262508357053317 0.560086567427445 0.16349744281734 0.348554777829902 0.488836166437223 0.548330468093994 0.322524399986348 0.360407803428753 0.751344523490541 0.552303206220215 0.486021842803688 0.356402297630071 0.139807203855452 0.102554238247026 0.115544337454658 0.860192796144548 0.897445761752974 0.884455662545342 167
7833 429055 3 0.05 0 1e-04 0.8 30 "PR" 0.260002048717001 0.556851182347649 0.164433923572256 0.351838776701969 0.489602207464724 0.547644491382212 0.324134527957247 0.361109746475357 0.749604256181725 0.55072558873356 0.488568451529503 0.358007570810981 0.137226726767064 0.0965117991836675 0.11061146663011 0.862773273232936 0.903488200816333 0.88938853336989 161
7834 1290822 4 0.05 0 1e-04 0.8 30 "PR" 0.258102485389015 0.559774882997523 0.16095871694814 0.348880009141889 0.488921842249045 0.543889301702631 0.329488718496716 0.36488919938718 0.747024327638061 0.549143310970405 0.490447435444856 0.359595020903348 0.18800019072129 0.131731503225367 0.151120552063217 0.81199980927871 0.868268496774633 0.848879447936783 166
7835 140862 5 0.05 0 1e-04 0.8 30 "PR" 0.259578461672509 0.559128960740357 0.16239144877324 0.3495104141279 0.49391550964468 0.552306971652067 0.319793109364365 0.356421873303993 0.753493971317189 0.554567515447694 0.482184558137605 0.354131449353028 0.130758192428769 0.0896325973150457 0.103784302496651 0.869241807571231 0.910367402684954 0.896215697503349 164
7836 898217 1 3 0 1e-04 0.8 30 "PR" 0.258847936752748 0.561680293807803 0.159994887966883 0.346934264567574 0.489380700298655 0.549876675858147 0.322849312645562 0.360317294209226 0.748228637051403 0.553584811093628 0.482844200612446 0.356099693601576 0.365682066121427 0.0249800489552489 0.142797088254107 0.634317933878573 0.975019951044751 0.857202911745893 94
7837 507568 2 3 0 1e-04 0.8 30 "PR" 0.257294980185729 0.560172857884539 0.160179117815773 0.348467546394908 0.489195971352889 0.54849003206619 0.324657553717516 0.361579770442679 0.746490951538618 0.552189432825962 0.484836671533289 0.357420522888391 0.245604247709467 0.0190358802315161 0.0970845747582283 0.754395752290533 0.980964119768484 0.902915425241772 83
7838 63108 3 3 0 1e-04 0.8 30 "PR" 0.261031497845952 0.564225426417953 0.159442222397723 0.344399664668686 0.484482724046791 0.546142379670169 0.325820358306096 0.364379766809043 0.745514221892743 0.55199831954322 0.48526258070382 0.357909614374271 0.589835182999897 0.0188500209539457 0.218548921002817 0.410164817000103 0.981149979046054 0.781451078997183 98
7839 714017 4 3 0 1e-04 0.8 30 "PR" 0.261395343403517 0.561241114994833 0.161844834982035 0.347368113040688 0.483224623697951 0.542797611670308 0.329389743097982 0.367410460013534 0.744619967101467 0.548819865310014 0.491234578080017 0.360864851351285 0.422013251032075 0.0367232209714771 0.171768709508603 0.577986748967925 0.963276779028523 0.828231290491397 116
7840 256462 5 3 0 1e-04 0.8 30 "PR" 0.257437433295962 0.555221557927479 0.164034226810427 0.353493865469001 0.486605005108429 0.545440293880522 0.328260153121007 0.365098248753008 0.744042438404391 0.548424996692982 0.492294379931433 0.361526828724072 0.314801440669518 0.0144626607698387 0.118396002534102 0.685198559330482 0.985537339230161 0.881603997465898 101
7841 350562 1 0.05 0.25 1e-04 0.8 30 "PR" 0.253981518943375 0.528777727433113 0.182745952994426 0.380271979941228 0.485295591345334 0.530039396697081 0.347601095371999 0.378999160602426 0.739277110288709 0.529469173701573 0.530347048366425 0.379574569282144 0.173225594491819 0.0976239873314835 0.123601645554199 0.826774405508181 0.902376012668517 0.876398354445801 162
7842 158387 2 0.05 0.25 1e-04 0.8 30 "PR" 0.252852075925144 0.532701955452029 0.178702250382566 0.376311632624307 0.480360592065744 0.521243621062937 0.358477894331823 0.387832793235631 0.733212667990889 0.524975001656935 0.537180144714388 0.384081481485413 0.269258669902758 0.184904098840736 0.213932197749747 0.730741330097242 0.815095901159264 0.786067802250253 403
7843 1182068 3 0.05 0.25 1e-04 0.8 30 "PR" 0.248988959600056 0.529319722795717 0.178703762465076 0.379724534533789 0.482795256128226 0.51970397247193 0.362626425309007 0.389400013882894 0.731784215728282 0.522760740709452 0.541330187774083 0.386324924039258 0.239880272712201 0.173255324345915 0.195883519142753 0.760119727287799 0.826744675654085 0.804116480857247 403
7844 752101 4 0.05 0.25 1e-04 0.8 30 "PR" 0.252222058746115 0.5301744693803 0.180282030738753 0.378859487066368 0.484974630464213 0.527761248360059 0.351278024548866 0.381279555899573 0.737196689210328 0.528427507473633 0.531560055287618 0.380612460686377 0.187738161791249 0.137672377862168 0.154792723176764 0.812261838208751 0.862327622137832 0.845207276823236 290
7845 860457 5 0.05 0.25 1e-04 0.8 30 "PR" 0.251748622847713 0.530552419265534 0.179657472114716 0.378475097987476 0.486722885126724 0.528829303484042 0.350593276972163 0.380204484479978 0.738471507974437 0.529301832514833 0.530250749086879 0.379730742095379 0.211265515440834 0.118257034154022 0.149952474626823 0.788734484559166 0.881742965845978 0.850047525373177 158
7846 648819 1 3 0.25 1e-04 0.8 30 "PR" 0.253997313446773 0.551883144089848 0.16442311537286 0.356860782992693 0.480620058131397 0.524075841524044 0.357120646549076 0.387064205879144 0.73461737157817 0.53304847218333 0.521543761921935 0.37732342365539 0.873407945910781 0.0332778377417005 0.323061932338793 0.126592054089219 0.9667221622583 0.676938067661207 118
7847 83492 2 3 0.25 1e-04 0.8 30 "PR" 0.25558273108992 0.556397674028592 0.161964204200234 0.352331385760093 0.485709133997184 0.528565530021474 0.352525317633713 0.381839469177804 0.741291865087104 0.537623774993034 0.514489521833947 0.372241888350453 0.888035848764778 0.0439553938313383 0.334069841525289 0.111964151235222 0.956044606168662 0.665930158474711 98
7848 1008785 3 3 0.25 1e-04 0.8 30 "PR" 0.254351221947116 0.553308539427186 0.163508434738313 0.355425059079147 0.480525357696464 0.523273151685914 0.35821481770284 0.387661822878946 0.73487657964358 0.532964136137206 0.521723252441152 0.377264488863419 0.881158129212003 0.0495374566954178 0.3365045847369 0.118841870787997 0.950462543304582 0.6634954152631 117
7849 103408 4 3 0.25 1e-04 0.8 30 "PR" 0.259128336869815 0.558354330283521 0.162695574827896 0.350285545028596 0.481776188752049 0.529977096388686 0.347674634437849 0.380649310842749 0.740904525621864 0.539295928542644 0.510370209265745 0.37068571452943 0.907807511899186 0.0368252551075167 0.340587951366565 0.0921924881008145 0.963174744892483 0.659412048633435 88
7850 591619 5 3 0.25 1e-04 0.8 30 "PR" 0.257119478503369 0.56348906778213 0.157557838301136 0.345103100812728 0.48047394256041 0.524445802341997 0.356182405658109 0.386537527048229 0.737593421063779 0.537164392077022 0.513740243959245 0.373048820951321 0.929307311249251 0.0344680052064492 0.34507581676843 0.0706926887507487 0.965531994793551 0.65492418323157 107
7851 1185180 1 0.05 0.5 1e-04 0.8 30 "PR" 0.246813162107403 0.508471738810159 0.194648659671935 0.400571023696878 0.464249104907825 0.499337540816678 0.381574544334479 0.409912639038861 0.711062267015228 0.502302182612671 0.576223204006415 0.406878121215791 0.496201237147787 0.243405002983211 0.331012441572602 0.503798762852213 0.756594997016789 0.668987558427398 293
7852 446371 2 0.05 0.5 1e-04 0.8 30 "PR" 0.239480672450714 0.500901339695107 0.195549379129828 0.40823033924547 0.473672716092508 0.503526320721777 0.382084188424371 0.405726900566227 0.713153388543222 0.502451420098278 0.577633567554198 0.406762413055983 0.36664839865845 0.182783099605571 0.244569588097748 0.63335160134155 0.817216900394429 0.755430411902251 163
7853 918266 3 0.05 0.5 1e-04 0.8 30 "PR" 0.24258138131586 0.506581651439203 0.192947964964759 0.402485825992154 0.472680422576822 0.504245824975062 0.380038808750442 0.404991314777203 0.715261803892682 0.504909677946767 0.572986773715201 0.404271101802928 0.4479531601265 0.221618829458858 0.298359027181151 0.5520468398735 0.778381170541142 0.701640972818849 172
7854 1161043 4 0.05 0.5 1e-04 0.8 30 "PR" 0.239300943239978 0.496522615309296 0.199182677175389 0.412654149338072 0.472942852366388 0.503918865409138 0.380804635379703 0.405318173844061 0.712243795606366 0.501242089051882 0.579987312555093 0.407975802396469 0.273334164319755 0.143216646392901 0.187003651681933 0.726665835680245 0.856783353607099 0.812996348318067 165
7855 262280 5 0.05 0.5 1e-04 0.8 30 "PR" 0.246784926945942 0.506014006189736 0.196833552509108 0.403068350475806 0.468421768623272 0.503950183672808 0.377029684876207 0.405276132330996 0.715206695569214 0.504502018757338 0.573863237385315 0.404675852305058 0.426052257556248 0.179925910803451 0.264833082839326 0.573947742443752 0.820074089196549 0.735166917160674 167
7856 169370 1 3 0.5 1e-04 0.8 30 "PR" 0.251642007302843 0.550529849161781 0.163843081730343 0.358202953759928 0.479380162427162 0.509930765444099 0.37742534736817 0.400336036035711 0.731022169730006 0.523023180097643 0.541268429098512 0.386754143033216 0.938724243734848 0.0874309754706099 0.378792327744372 0.061275756265152 0.91256902452939 0.621207672255628 102
7857 576115 2 3 0.5 1e-04 0.8 30 "PR" 0.2550972193739 0.548811704312005 0.167481640083018 0.35994726359488 0.470625755454711 0.504994138046762 0.379593093596904 0.405973094082628 0.725722974828612 0.51937174770682 0.547074733679922 0.390880261144417 0.944413404352639 0.0680902648688916 0.37440962511022 0.0555865956473607 0.931909735131108 0.625590374889781 107
7858 512763 3 3 0.5 1e-04 0.8 30 "PR" 0.259139064129528 0.560724707244958 0.160890293262723 0.347953305035079 0.469671612772595 0.506129471317164 0.37763369390738 0.405157475822018 0.728810676902123 0.524084422264258 0.538523987170103 0.386352684870437 0.966835305967739 0.052783059391276 0.375550914614548 0.033164694032261 0.947216940608724 0.624449085385452 106
7859 367627 4 3 0.5 1e-04 0.8 30 "PR" 0.25510530384872 0.558139875861652 0.160337781296755 0.350519827287703 0.468554871286415 0.501853534617022 0.384213890734227 0.409525997406628 0.723660175135135 0.52014259121494 0.544551672030981 0.390360716866375 0.965637373901045 0.0670825239180148 0.381560469838897 0.0343626260989554 0.932917476081985 0.618439530161103 119
7860 745236 5 3 0.5 1e-04 0.8 30 "PR" 0.260110269844531 0.560278243955752 0.161826992629273 0.348372332338844 0.467549445321224 0.503966074364048 0.378700585609524 0.406748544087079 0.727659715165755 0.522618819869695 0.540527578238797 0.387416043074035 0.958727502127286 0.0672143245141455 0.383413094155645 0.0412724978727144 0.932785675485855 0.616586905844355 104
7861 1111095 1 0.05 0 1e-04 0.9 30 "PR" 0.256779031390812 0.561305724615971 0.159019411462021 0.347342369819576 0.497162909088015 0.552656886275543 0.321337036775022 0.356121159223654 0.753941940478827 0.555516406019327 0.480356448237043 0.353218949640524 0.078459007027545 0.044640350173126 0.0561424374648218 0.921540992972455 0.955359649826874 0.943857562535178 103
7862 1112613 2 0.05 0 1e-04 0.9 30 "PR" 0.263057886475021 0.559478405577143 0.164286884381893 0.349183871145289 0.491041956276497 0.553528542398638 0.316089712822078 0.355200556585688 0.754099842751518 0.555508410208179 0.480376597203971 0.353198544583909 0.0978978757555182 0.0583081237462469 0.0721047045316031 0.902102124244482 0.941691876253753 0.927895295468397 95
7863 668561 3 0.05 0 1e-04 0.9 30 "PR" 0.258744865800306 0.558909912966341 0.161994276917916 0.349746204550392 0.49273274423357 0.549999007953544 0.3225938527019 0.358753090434151 0.751477610033876 0.552942802743963 0.484588129619816 0.355777761985321 0.106156384341267 0.0593481730433829 0.0754406934474535 0.893843615658733 0.940651826956617 0.924559306552546 106
7864 173653 4 0.05 0 1e-04 0.9 30 "PR" 0.263276028479435 0.560290877255381 0.163805692960095 0.348343926337411 0.488706669718587 0.551611230184776 0.317501414696388 0.357111768186413 0.751982698198022 0.554526440004136 0.481307107656483 0.35416710023572 0.0974372185431429 0.05026021947602 0.0667535608484905 0.902562781456857 0.94973978052398 0.933246439151509 98
7865 670055 5 0.05 0 1e-04 0.9 30 "PR" 0.256405514438164 0.56257386107273 0.15781604950854 0.346015306172072 0.497859271197341 0.556177807493962 0.316820203362665 0.352476562640314 0.754264785635504 0.558242946095183 0.474636252871205 0.35039041499117 0.096085831481594 0.061609560376827 0.0733164457744727 0.903914168518406 0.938390439623173 0.926683554225527 157
7866 956128 1 3 0 1e-04 0.9 30 "PR" 0.25674048509697 0.567049563292775 0.15475218714355 0.341505444475345 0.487994911427435 0.546299739392925 0.327875288196179 0.364177367883087 0.744735396524405 0.552928816991589 0.482627475339729 0.356938324086294 0.439147970401193 0.0100477214022963 0.157751398299096 0.560852029598807 0.989952278597704 0.842248601700904 87
7867 1074100 2 3 0 1e-04 0.9 30 "PR" 0.261630872436852 0.564715285788956 0.159466999025798 0.343908802635154 0.484545609184223 0.545972810754808 0.326266193095391 0.364718388081068 0.746176481621076 0.552075425154126 0.485733192121189 0.357942781174926 0.685625008375802 0.0131895875170736 0.248721404470389 0.314374991624198 0.986810412482926 0.751278595529611 106
7868 1085381 3 3 0 1e-04 0.9 30 "PR" 0.257408301412121 0.562358874699499 0.158610991218291 0.346272582969229 0.487823882239434 0.54596403114966 0.328462003466137 0.364763642143857 0.745232183651555 0.551174365800178 0.487072994684428 0.358880260864444 0.625515154338391 0.00995655496212379 0.222441913442186 0.374484845661609 0.990043445037876 0.777558086557814 100
7869 408414 4 3 0 1e-04 0.9 30 "PR" 0.257207236176219 0.562518356336662 0.158374711860762 0.346136999388144 0.486339748689099 0.54575031522954 0.328221669004061 0.364980414806675 0.743546984865318 0.551065574769475 0.486596380864824 0.359001277921177 0.618296095839001 0.0149529250752285 0.223506658387758 0.381703904160999 0.985047074924772 0.776493341612242 104
7870 1276659 5 3 0 1e-04 0.9 30 "PR" 0.258080349544773 0.559487157307366 0.161184257977605 0.349124361001338 0.484918729104006 0.54326482596283 0.330273413150216 0.36733522821128 0.742999078648779 0.54851885628943 0.491457671127821 0.361433592424107 0.511715307575935 0.0130979427413322 0.186166785305941 0.488284692424066 0.986902057258668 0.813833214694059 101
7871 1081443 1 0.05 0.25 1e-04 0.9 30 "PR" 0.257247730107278 0.526764640217127 0.186832876113209 0.382327033548997 0.481082156574469 0.530605556866092 0.343847908767658 0.378434793530312 0.738329886681747 0.529163464875231 0.530680784880867 0.379895741609993 0.111893617106328 0.0608182759308464 0.0786242823793933 0.888106382893672 0.939181724069154 0.921375717620607 101
7872 558638 2 0.05 0.25 1e-04 0.9 30 "PR" 0.252070282763053 0.532887725499719 0.178000278050504 0.376192116322583 0.488401075135784 0.530864468843194 0.348683483556588 0.378185341769672 0.740471357898837 0.531427247945894 0.526683761607092 0.377634358446627 0.116299421877304 0.0645680784415617 0.082170156416293 0.883700578122696 0.935431921558438 0.917829843583707 105
7873 185025 3 0.05 0.25 1e-04 0.9 30 "PR" 0.251053919942297 0.526437208666405 0.18257447268993 0.382647941568908 0.486996299602273 0.529207806965427 0.350245162215305 0.379884991347389 0.73805021954457 0.528175321468704 0.532819634905235 0.380916194982389 0.101129831173662 0.0489808369832044 0.0667280358192066 0.898870168826338 0.951019163016796 0.933271964180793 100
7874 714943 4 0.05 0.25 1e-04 0.9 30 "PR" 0.253535773438648 0.52904168711655 0.18220544691804 0.380009745688862 0.484093146387811 0.52898870299833 0.348470170057601 0.380068775448505 0.737628919826459 0.528911973949867 0.530675616975641 0.380144482199613 0.111525300591837 0.0585527527069658 0.0767593147060552 0.888474699408163 0.941447247293034 0.923240685293945 91
7875 607929 5 0.05 0.25 1e-04 0.9 30 "PR" 0.250291030424618 0.532826499265466 0.17677662968418 0.376225132718514 0.493045006133509 0.534484111780926 0.34618663249535 0.374551245368567 0.743336036558126 0.533808978714252 0.52296326217953 0.375233221488219 0.151047899483107 0.0568014712706251 0.0885425003789552 0.848952100516893 0.943198528729375 0.911457499621045 95
7876 293985 1 3 0.25 1e-04 0.9 30 "PR" 0.254921364152459 0.55623202666645 0.161690414618486 0.352508125541979 0.483083418439668 0.526025676658185 0.355735466288562 0.385175528887214 0.738004782592127 0.535695704692615 0.517425880907048 0.374729995511563 0.875882636307159 0.021277561573701 0.315684141286063 0.124117363692841 0.978722438426299 0.684315858713937 103
7877 999494 2 3 0.25 1e-04 0.9 30 "PR" 0.261533103760343 0.560090355099721 0.16288131492617 0.348590815112252 0.475734194062754 0.525662308484776 0.351555977465494 0.385688238723889 0.737267297823097 0.537007446771963 0.514437292391664 0.373471664229247 0.900272716585762 0.0241248299975073 0.333942338191193 0.0997272834142385 0.975875170002493 0.666057661808807 110
7878 1261506 3 3 0.25 1e-04 0.9 30 "PR" 0.258584489315392 0.553617520147465 0.166060838633563 0.355133140884267 0.478961761048429 0.526693122839455 0.351676944466494 0.384457344205908 0.737546250363821 0.535543564542284 0.517737783100056 0.374820851133056 0.867677640707419 0.0242047753254684 0.319284407434839 0.132322359292581 0.975795224674532 0.680715592565161 100
7879 98750 4 3 0.25 1e-04 0.9 30 "PR" 0.256697730712977 0.555727733370355 0.163292052011491 0.352947877804556 0.482354518647266 0.53039996443514 0.348440647215728 0.38073481585178 0.739052249360243 0.538568480340201 0.511732699227219 0.371768194457426 0.878967624763731 0.0268592876083698 0.322291551309329 0.121032375236269 0.97314071239163 0.677708448690671 107
7880 492807 5 3 0.25 1e-04 0.9 30 "PR" 0.258402240585658 0.553501039997161 0.166016921783454 0.355207855613711 0.48020085747057 0.528394763314279 0.349496850156244 0.382462704035404 0.738603098056228 0.536632453063269 0.515513771939698 0.373521677845169 0.848756817929581 0.028277969929187 0.314714020173504 0.151243182070419 0.971722030070813 0.685285979826497 100
7881 415498 1 0.05 0.5 1e-04 0.9 30 "PR" 0.242721661213883 0.504881854570695 0.194471402428559 0.404216913053767 0.47607770955122 0.508500504505536 0.375550887849304 0.40073807472274 0.718799370765103 0.507177177399008 0.570022290277864 0.402014978730644 0.352426395528819 0.111846021815195 0.19315468090521 0.647573604471181 0.888153978184805 0.80684531909479 108
7882 899480 2 0.05 0.5 1e-04 0.9 30 "PR" 0.235083272702135 0.490639589530139 0.200788546829683 0.418558940413492 0.473500846377398 0.502547076566013 0.383677449677881 0.40677489834085 0.708584119079533 0.498414176928252 0.584465996507564 0.410867892034181 0.287619455357717 0.0949396832662786 0.159032118822996 0.712380544642283 0.905060316733721 0.840967881177004 82
7883 502959 3 0.05 0.5 1e-04 0.9 30 "PR" 0.243640509894175 0.499513600778629 0.199987294742549 0.409635404205085 0.468937089178635 0.503099151898203 0.379034424764534 0.406195441223267 0.71257759907281 0.501746351242032 0.579021719507082 0.407499688621967 0.300474778857022 0.12099718789869 0.182417043160803 0.699525221142978 0.87900281210131 0.817582956839197 104
7884 726252 4 0.05 0.5 1e-04 0.9 30 "PR" 0.238890939633708 0.486717562878529 0.207597133011945 0.422536873211455 0.47290812973379 0.508650574818397 0.372953771038257 0.400655465078036 0.711799069367498 0.500934942749404 0.580550904050202 0.40835580961601 0.159609803713523 0.0649289160137142 0.0968507712583881 0.840390196286477 0.935071083986286 0.903149228741612 104
7885 538431 5 0.05 0.5 1e-04 0.9 30 "PR" 0.241756193155725 0.500440396794803 0.197588050862281 0.40869226919712 0.473909544505974 0.507126025780758 0.376264329861078 0.40219465875237 0.715665737661699 0.504741255182822 0.573852380723359 0.404517354290503 0.309383361721408 0.0984064838992057 0.169785709864043 0.690616638278592 0.901593516100794 0.830214290135957 112
7886 926060 1 3 0.5 1e-04 0.9 30 "PR" 0.258698866990649 0.557896802560187 0.162765941751339 0.350785652458678 0.468752482888886 0.50405572329984 0.380412392259163 0.407278285466871 0.727451349879536 0.521757283856221 0.543178334010502 0.388711208628634 0.962207217332461 0.0411668885622294 0.366493905614662 0.0377927826675395 0.958833111437771 0.633506094385338 113
7887 1284273 2 3 0.5 1e-04 0.9 30 "PR" 0.253291295212524 0.549680585603064 0.165675631893867 0.359017036512683 0.471262301192258 0.50528183674733 0.380255294680611 0.406053707464898 0.724553596404782 0.51975075842958 0.545930926574478 0.390732201183991 0.944661213101359 0.0478077527664515 0.359701030659125 0.0553387868986411 0.952192247233548 0.640298969340875 105
7888 143301 3 3 0.5 1e-04 0.9 30 "PR" 0.258347638928915 0.553610477864405 0.165804989285604 0.355089447235323 0.47300306644974 0.510619121477599 0.372147672581476 0.400339846647614 0.731350705378656 0.524841625515866 0.53795266186708 0.385378743306569 0.932133793399665 0.0403353354376617 0.353707776382483 0.0678662066003355 0.959664664562338 0.646292223617517 98
7889 360148 4 3 0.5 1e-04 0.9 30 "PR" 0.253972105998481 0.548257535793041 0.167169887628338 0.360463196123737 0.472233148119974 0.507248068008012 0.376749369031115 0.403367640727656 0.726205254118455 0.520694389936798 0.543919256659453 0.389305754282508 0.905115504596528 0.0701704785380145 0.360591873416845 0.0948844954034724 0.929829521461985 0.639408126583155 90
7890 148352 5 3 0.5 1e-04 0.9 30 "PR" 0.253528221450532 0.55002974398819 0.165564446285342 0.358673727613943 0.469976034684976 0.503307393088461 0.382843874436719 0.40819264020098 0.723504256135507 0.518469073068224 0.548408320722061 0.392131288060761 0.942699906202516 0.0397961668459276 0.354457440601593 0.0573000937974836 0.960203833154072 0.645542559398407 115
7891 898416 1 0.05 0 1e-04 1 30 "PR" 0.257446281989288 0.561922337901527 0.158950314632915 0.346758245512605 0.49827162015716 0.556952441032452 0.315911442392612 0.351875235320297 0.755717902146448 0.558532292779912 0.474861757025527 0.350249098379164 0.0501800285926943 0.0256690322251114 0.0340127386100808 0.949819971407306 0.974330967774889 0.965987261389919 88
7892 814759 2 0.05 0 1e-04 1 30 "PR" 0.261980393255722 0.559723601925282 0.163379472127777 0.348918225430037 0.492031722971648 0.555080667523983 0.314317162062098 0.353630838951717 0.75401211622737 0.556604738900918 0.477696634189876 0.35208402741469 0.0659106005026303 0.0326931814309359 0.0442256488235366 0.93408939949737 0.967306818569064 0.955774351176463 86
7893 756090 3 0.05 0 1e-04 1 30 "PR" 0.261585371896083 0.560182150056841 0.162798853440153 0.34847716188456 0.492727707635513 0.553126663756919 0.317656732994747 0.355654624536696 0.754313079531596 0.555462843537937 0.4804555864349 0.353278130661803 0.0568062127859778 0.0291505477647385 0.0387304649484587 0.943193787214022 0.970849452235262 0.961269535051541 69
7894 36090 4 0.05 0 1e-04 1 30 "PR" 0.257720013999979 0.559063555386027 0.16127693744604 0.349613739744342 0.495654087834833 0.556427247425607 0.315005114037564 0.352345862352118 0.753374101834812 0.557234223518179 0.476282051483604 0.351509227123697 0.0525716223558216 0.0260378313324154 0.0351108606313131 0.947428377644178 0.973962168667585 0.964889139368687 87
7895 1058391 5 0.05 0 1e-04 1 30 "PR" 0.261051572144426 0.556886461622709 0.165078156774124 0.351830829476687 0.488897701335833 0.550156614836425 0.319731483141105 0.358659961755825 0.74994927348026 0.552386914820767 0.484809639915229 0.356397936114358 0.0690703510402643 0.0297034787859127 0.0433918664103248 0.930929648959736 0.970296521214087 0.956608133589675 86
7896 1000036 1 3 0 1e-04 1 30 "PR" 0.26182045241728 0.561662475916856 0.161845301321165 0.346969246983329 0.48562798334678 0.550608131319416 0.319945331379954 0.359836646726296 0.74744843576406 0.554091995252836 0.481790632701119 0.355763252271885 0.147469370809377 0.00720803127481881 0.0563372995138872 0.852530629190623 0.992791968725181 0.943662700486113 90
7897 505817 2 3 0 1e-04 1 30 "PR" 0.259171681983065 0.564135824097079 0.158384538723371 0.344477595621837 0.483231097433066 0.542274776990897 0.331549883779514 0.368786464233237 0.742402779416131 0.549313070128001 0.489934422502885 0.360962247757911 0.62628279554692 0.0123298499550703 0.226409447461253 0.37371720445308 0.98767015004493 0.773590552538747 104
7898 1128565 3 3 0 1e-04 1 30 "PR" 0.255836626290525 0.558824580070684 0.160338211504555 0.349868896331057 0.48779278348428 0.546174006644745 0.328139929176647 0.364520631290115 0.743629409774804 0.550049849438144 0.488478140681202 0.360009418484834 0.363683240113094 0.00690205710143002 0.129636923389585 0.636316759886906 0.99309794289857 0.870363076610415 96
7899 514817 4 3 0 1e-04 1 30 "PR" 0.26134220098259 0.561897237006498 0.161346555072315 0.346728923127317 0.483386394015863 0.545696391995517 0.32615268507337 0.365204465567907 0.744728594998453 0.550955890972729 0.487499240145685 0.359203446462154 0.466873231243852 0.00840961425550268 0.169229819843686 0.533126768756148 0.991590385744497 0.830770180156314 97
7900 1308127 5 3 0 1e-04 1 30 "PR" 0.256231843263521 0.566139817360243 0.155150301984673 0.342403146457762 0.486299597810392 0.54298658908117 0.332411737847381 0.368031007615753 0.742531441073913 0.550381427491551 0.487562039832053 0.359848708821646 0.648937250538886 0.00756129860988474 0.228591308499134 0.351062749461114 0.992438701390115 0.771408691500866 100
7901 49166 1 0.05 0.25 1e-04 1 30 "PR" 0.256452623968724 0.532841080845128 0.181169560360917 0.376227944455844 0.483892121166413 0.532766849721057 0.342935232082194 0.376589800332107 0.740344745135137 0.532681635069078 0.524104792443111 0.37658073569025 0.163459718321792 0.0418853852864142 0.0840082238575114 0.836540281678208 0.958114614713586 0.915991776142489 77
7902 1126913 2 0.05 0.25 1e-04 1 30 "PR" 0.256150849955298 0.531001792614519 0.182428618839469 0.378062159254104 0.486919284294327 0.535420953777291 0.340562777503757 0.373757619155832 0.743070134249625 0.533770938848751 0.522991396343226 0.375371522985467 0.0666150992638452 0.0303042506296701 0.0428321035400802 0.933384900736155 0.96969574937033 0.95716789645992 88
7903 912966 3 0.05 0.25 1e-04 1 30 "PR" 0.255625903269489 0.533216723409762 0.180266526821307 0.375824436104145 0.485524125538834 0.532193340490238 0.344677808653699 0.377002769763385 0.741150028808323 0.532433391230165 0.524944335475006 0.376713124469274 0.127772777791844 0.0407182695688891 0.0707417148663996 0.872227222208156 0.959281730431111 0.9292582851336 92
7904 842033 4 0.05 0.25 1e-04 1 30 "PR" 0.24702254079929 0.526974202244015 0.179190403992092 0.382079892449641 0.491764438331238 0.533620512411444 0.34709409794581 0.375631471811262 0.738786979130528 0.531290469902108 0.526284501937903 0.377898563096418 0.0683384308087072 0.0304155255919679 0.0431128650388976 0.931661569191293 0.969584474408032 0.956887134961102 90
7905 729207 5 0.05 0.25 1e-04 1 30 "PR" 0.25133536712425 0.532590717777551 0.177712483930884 0.376460153702153 0.489133144497561 0.53289258193671 0.346196487629963 0.376325875020797 0.740468511621811 0.532682058380131 0.523908971560846 0.376483621082377 0.0859148013456221 0.031312221817074 0.0498491137955913 0.914085198654378 0.968687778182926 0.950150886204409 80
7906 1311018 1 3 0.25 1e-04 1 30 "PR" 0.256239074943897 0.559588414872696 0.159967196735276 0.349082562063266 0.485142017697338 0.531096077766737 0.348995521668038 0.379887602256161 0.741381092641235 0.540327188607703 0.508962718403314 0.369916436670401 0.892877930561312 0.0222636663989944 0.322417605014401 0.107122069438688 0.977736333601006 0.677582394985599 93
7907 489660 2 3 0.25 1e-04 1 30 "PR" 0.257649215309958 0.56042457129447 0.160209335036745 0.348215593901903 0.47939603536955 0.525417908984933 0.354438739985085 0.38595591618103 0.737045250679508 0.536789973353652 0.51464807502183 0.373705205600341 0.911932672154333 0.018635289941868 0.329910051309252 0.0880673278456669 0.981364710058132 0.670089948690748 104
7908 1300573 3 3 0.25 1e-04 1 30 "PR" 0.261627772041999 0.55761956855758 0.164800932730305 0.35110237516065 0.475175257712531 0.524040564651336 0.353175949992712 0.387221287376885 0.736803029754531 0.535199850406728 0.517976882723018 0.375230760727312 0.894361959134216 0.0181242126773748 0.328281281357002 0.105638040865784 0.981875787322625 0.671718718642998 97
7909 699431 4 3 0.25 1e-04 1 30 "PR" 0.258021419362036 0.563289602689069 0.158278518753191 0.345356466761359 0.478963591344977 0.523936683880347 0.355873406494039 0.387113941652696 0.736985010707013 0.536841523981883 0.51415192524723 0.373433248556593 0.899593098002624 0.0217341561658988 0.327766959227537 0.100406901997376 0.978265843834101 0.672233040772463 95
7910 347095 5 3 0.25 1e-04 1 30 "PR" 0.256072491110443 0.558470574240611 0.160676751947816 0.350206602471103 0.479596678982728 0.523962344490375 0.356543005293309 0.387353765129177 0.73566917009317 0.535173115781129 0.517219757241125 0.375299927712024 0.872948620415475 0.020473355923775 0.316249719184323 0.127051379584525 0.979526644076225 0.683750280815677 100
7911 354599 1 0.05 0.5 1e-04 1 30 "PR" 0.239770232271456 0.495207423376837 0.200608149046953 0.413988628466782 0.474235866052357 0.506758696390617 0.377483327051882 0.402841432096649 0.714006098323813 0.502687514628751 0.578091476098835 0.406780954017204 0.213842968236923 0.065414073042546 0.115397474507443 0.786157031763077 0.934585926957454 0.884602525492557 98
7912 856738 2 0.05 0.5 1e-04 1 30 "PR" 0.238280894514253 0.496143429989101 0.198609664280962 0.413023541775226 0.476779039158404 0.507843830364649 0.377567552083504 0.401635812546193 0.715059933672657 0.503734402246313 0.576177216364467 0.405644281534622 0.23199511968626 0.0665883032089065 0.121858343337344 0.76800488031374 0.933411696791093 0.878141656662656 93
7913 677055 3 0.05 0.5 1e-04 1 30 "PR" 0.247929863799525 0.505982178456089 0.197622528447841 0.40312540733795 0.469450456555385 0.50745716061232 0.372466098606473 0.40203406276081 0.71738032035491 0.506843354012344 0.570088627054315 0.402519088751317 0.355009167794955 0.0845534493905111 0.178087849876355 0.644990832205045 0.915446550609489 0.821912150123645 96
7914 470699 4 0.05 0.5 1e-04 1 30 "PR" 0.243697993346085 0.495231413061711 0.203947060478831 0.413950759393144 0.46932983670156 0.506047957469717 0.374613415251447 0.403385639601866 0.713027830047645 0.502150827871514 0.578560475730278 0.407199835194414 0.213853104924182 0.0622864363590682 0.114216673839734 0.786146895075818 0.937713563640932 0.885783326160266 84
7915 696346 5 0.05 0.5 1e-04 1 30 "PR" 0.238536795108202 0.492350162721276 0.2021977444871 0.416854995783931 0.47334657426414 0.505930910366228 0.377954623294313 0.403416506758821 0.711883369372342 0.501171129533132 0.580152367781414 0.408130416744776 0.185241951712316 0.0570634529546724 0.100139827934427 0.814758048287684 0.942936547045328 0.899860172065573 90
7916 631556 1 3 0.5 1e-04 1 30 "PR" 0.256582838882235 0.561326770657321 0.158882627733429 0.347322465439594 0.471878502895905 0.504645631086064 0.38164920081267 0.406681868674692 0.72846134177814 0.523092479101567 0.540531828546099 0.38737309519283 0.968351622267957 0.0270444852856843 0.3562157574261 0.0316483777320425 0.972955514714316 0.6437842425739 85
7917 1174591 2 3 0.5 1e-04 1 30 "PR" 0.25630829960156 0.55639426968815 0.162453774041085 0.352307367836159 0.471311706537436 0.506038517357885 0.379227186875935 0.405464445139167 0.727620006138996 0.522507923191827 0.54168096091702 0.388088359824158 0.964291085430013 0.031406700642961 0.358055937358818 0.0357089145699875 0.968593299357039 0.641944062641182 98
7918 341385 3 3 0.5 1e-04 1 30 "PR" 0.256812902910663 0.555375670164264 0.163446179936328 0.353295530478796 0.471396345905669 0.50738762872859 0.376888911006164 0.404104154682508 0.728209248816333 0.523152282282808 0.540335090942492 0.387423899300363 0.936643946406777 0.039697287157894 0.354266754049289 0.0633560535932228 0.960302712842106 0.645733245950711 105
7919 164283 4 3 0.5 1e-04 1 30 "PR" 0.255083439477682 0.555879269020882 0.161998563079183 0.352794814423577 0.467201990350978 0.499844636226153 0.386607583008864 0.41183370958826 0.72228542982866 0.518075522055955 0.548606146088047 0.392638424236614 0.95670416615991 0.0353922878877102 0.358529122213745 0.0432958338400899 0.96460771211229 0.641470877786255 108
7920 623576 5 3 0.5 1e-04 1 30 "PR" 0.25618028842478 0.555491867722772 0.163057100637187 0.35317122632675 0.470047166459666 0.504782782880482 0.380150193938861 0.406658489271063 0.726227454884446 0.521354814559523 0.543207294576048 0.389188657052727 0.956130261038633 0.0327693567816739 0.356507916450539 0.0438697389613675 0.967230643218326 0.643492083549461 98
7921 1097608 1 0.05 0 1e-04 0 40 "PR" 0.259143955028354 0.566109203990761 0.156847543043473 0.342488637096007 0.502573413966559 0.563919917903243 0.307481620700066 0.34467415868382 0.761717368994912 0.564643024987946 0.464329163743539 0.343952741611037 0.999453623041746 0.999568019669421 0.999529115480619 0.000546376958254219 0.000431980330579137 0.000470884519381473 3601
7922 1125392 2 0.05 0 1e-04 0 40 "PR" 0.256760903541164 0.562121749850839 0.158375864279286 0.346553490081539 0.50260801142286 0.560399073837103 0.312667698172024 0.348217685316617 0.759368914964024 0.56095518958775 0.47104356245131 0.347681638515063 0.990263860732913 0.993372637885012 0.992321869913367 0.0097361392670875 0.00662736211498812 0.00767813008663312 880
7923 1295666 3 0.05 0 1e-04 0 40 "PR" 0.263765844271358 0.562071405355561 0.162714519328953 0.346597339368898 0.494975092938544 0.558205982075905 0.311124926356628 0.350455716454562 0.758740937209901 0.55952121232007 0.473839445685582 0.3491432371718 0.998742049544207 0.999137059489432 0.998999830886298 0.00125795045579297 0.00086294051056752 0.0010001691137019 3601
7924 132582 4 0.05 0 1e-04 0 40 "PR" 0.260898919257349 0.561955820311399 0.161041387419273 0.34667905660924 0.498984224314802 0.561879617842537 0.308299014766484 0.346740698723122 0.759883143572152 0.561881043788447 0.469340402185757 0.346744587154976 0.999651909509771 0.999633600406536 0.999639886362159 0.000348090490228555 0.000366399593464439 0.00036011363784122 3601
7925 800858 5 0.05 0 1e-04 0 40 "PR" 0.25917844309608 0.564700497328936 0.157916791200939 0.34386300958646 0.501359811345097 0.564396345402485 0.306060164281526 0.34416582147834 0.760538254441177 0.564481775825201 0.463976955482465 0.344081149078182 0.995619247714173 0.995942534127263 0.995832371084742 0.00438075228582718 0.00405746587273681 0.00416762891525828 3169
7926 1271780 1 3 0 1e-04 0 40 "PR" 0.256511551221251 0.562591428520538 0.157893324709972 0.34601542778623 0.493649436699455 0.552224195502964 0.321022881636463 0.357014074180275 0.750160987920706 0.555482578841554 0.478916206346435 0.353554842751821 0.999714054575931 0.999564065969844 0.999615292548114 0.000285945424068741 0.000435934030155596 0.000384707451885582 3601
7927 88996 2 3 0 1e-04 0 40 "PR" 0.257764315513528 0.559206704093237 0.161252921729669 0.349463882070413 0.489572287934538 0.548882221152387 0.323228681693314 0.360249018675031 0.747336603448066 0.552076131767474 0.484481603422983 0.356912798281455 0.999682184267963 0.999626361028776 0.999645588703314 0.000317815732036717 0.000373638971223569 0.000354411296685844 3601
7928 869915 3 3 0 1e-04 0 40 "PR" 0.258804770879679 0.55933341864818 0.161722306803396 0.34932393989528 0.497259524567159 0.558914319938079 0.312289727799679 0.349727706717073 0.756064295446838 0.558888663226915 0.474012034603075 0.349761284381595 0.999708965295781 0.999522577747049 0.999586367482011 0.00029103470421924 0.000477422252951396 0.000413632517988627 3601
7929 1031155 4 3 0 1e-04 0 40 "PR" 0.25827960528748 0.563997762566732 0.157883144310937 0.344602721305256 0.490235988469278 0.551239761782935 0.320902771024565 0.358156513231407 0.748515593756758 0.555270931582005 0.478785915335502 0.35387389361581 0.999645627967874 0.999600697432054 0.999616178641878 0.000354372032126249 0.000399302567946038 0.000383821358122064 3601
7930 1178645 5 3 0 1e-04 0 40 "PR" 0.263796625675549 0.563885283829112 0.161400663508705 0.34477802408642 0.490017654113766 0.55560949807725 0.31284941918284 0.353099928730525 0.753814279789315 0.558261716591007 0.474250082691545 0.350437413790024 0.995025754974857 0.907246461173797 0.937921235017492 0.0049742450251429 0.0927535388262025 0.0620787649825083 170
7931 1166801 1 0.05 0.25 1e-04 0 40 "PR" 0.255405410775398 0.563441097775567 0.15654268414874 0.345194928041806 0.504679181665122 0.560963798927939 0.313095752735026 0.347662961085174 0.76008459244052 0.561771334193309 0.469638436883766 0.346858829277464 0.996441578012957 0.998220814760412 0.997623213772227 0.00355842198704319 0.00177918523958765 0.00237678622777343 666
7932 1101882 2 0.05 0.25 1e-04 0 40 "PR" 0.257949168005879 0.561879732458361 0.159278474936377 0.346744117946263 0.500161988676861 0.557709396835653 0.315096967168716 0.35096954888619 0.75811115668274 0.559108199020136 0.474375442105094 0.349552332398968 0.998177384711222 0.993480847370154 0.995077815142347 0.00182261528877847 0.00651915262984616 0.00492218485765316 1008
7933 456521 3 0.05 0.25 1e-04 0 40 "PR" 0.25946313140546 0.560359119536186 0.161344271671297 0.348328392268585 0.500251627771395 0.560187880749794 0.311461946343041 0.348470480192844 0.759714759176855 0.560226502972601 0.472806218014338 0.348442059092184 0.999602129829447 0.99903056624947 0.999225755958218 0.000397870170552736 0.000969433750530184 0.000774244041781606 3173
7934 832566 4 0.05 0.25 1e-04 0 40 "PR" 0.257384578713532 0.559346464042084 0.160800417462933 0.349311874374434 0.499931431712629 0.558231704810269 0.314100002465444 0.350413783039087 0.757316010426161 0.558583752127098 0.474900419928377 0.350066430625762 0.999642565590447 0.999449994049195 0.99951542812634 0.000357434409553261 0.000550005950804649 0.000484571873660191 3601
7935 798174 5 0.05 0.25 1e-04 0 40 "PR" 0.256841601679498 0.563371478449929 0.157493084926455 0.345281115982404 0.502384352219985 0.560344324395025 0.312560064794504 0.348253637765191 0.759225953899483 0.561343625922248 0.470053149720959 0.347273102306721 0.997378967259862 0.998537930465634 0.998146084487435 0.00262103274013766 0.00146206953436594 0.00185391551256546 3601
7936 1284306 1 3 0.25 1e-04 0 40 "PR" 0.261322425456405 0.56576814673589 0.158466189329473 0.342853541075666 0.494411832720846 0.557078805359841 0.313292682743113 0.351545812732073 0.755734258177251 0.559851333602038 0.471758872072586 0.348775320429537 0.999318016217475 0.998958470382245 0.999082606611703 0.000681983782525158 0.00104152961775459 0.000917393388296558 3601
7937 933822 2 3 0.25 1e-04 0 40 "PR" 0.259343264267631 0.561338500850562 0.160540285300827 0.347350204288162 0.490127739230996 0.55130981831359 0.320198178971503 0.357813021880242 0.749471003498628 0.554451514805232 0.480738464272329 0.354536651303614 0.999581567087542 0.998203420396711 0.998679654371884 0.000418432912457974 0.00179657960328882 0.00132034562811602 527
7938 1288295 3 3 0.25 1e-04 0 40 "PR" 0.259492744118702 0.566302445321399 0.156928249203287 0.342302449133662 0.493155202081365 0.552820895219941 0.3194523977368 0.356206936729429 0.752647946200066 0.557170678102072 0.476380646940087 0.351723805323608 0.999756087312453 0.99964297718656 0.999681900211777 0.000243912687547081 0.000357022813440058 0.000318099788222891 3601
7939 606567 4 3 0.25 1e-04 0 40 "PR" 0.263289551740874 0.562001475511888 0.162567814434377 0.346633199048668 0.48465558586924 0.550887496394598 0.317581008501412 0.358605983543657 0.747945137610114 0.554473286485011 0.480148822935789 0.354740938102459 0.99952238688392 0.998756271274073 0.999025675541992 0.000477613116080466 0.00124372872592744 0.000974324458008231 3601
7940 1054479 5 3 0.25 1e-04 0 40 "PR" 0.257204449785944 0.559479503726919 0.160673906810161 0.349171763492101 0.493733925765137 0.554871486641544 0.316442147137817 0.353903981369909 0.750938375551081 0.556175381597683 0.477116053947979 0.352565719652251 0.999741174361581 0.999680910641059 0.999701536189925 0.000258825638418468 0.000319089358940848 0.000298463810074557 3601
7941 651323 1 0.05 0.5 1e-04 0 40 "PR" 0.260322153551345 0.562865183455284 0.159989597206509 0.34577297764752 0.501737402924618 0.563338726504667 0.307886526472792 0.345307788184032 0.762059556475964 0.56314868813114 0.467876123679301 0.345495360879079 0.999808842634618 0.999748740023228 0.999769272596808 0.000191157365381946 0.000251259976771554 0.000230727403191612 3601
7942 607671 2 0.05 0.5 1e-04 0 40 "PR" 0.261086426070494 0.561218310868922 0.161697316850168 0.347465417122297 0.499237732395665 0.560233638854988 0.310747601445928 0.348427198036309 0.76032415846616 0.56055060715733 0.472444918296096 0.348118444844992 0.99974404673947 0.999685739633941 0.999705757576753 0.000255953260530158 0.000314260366058861 0.000294242423247077 3601
7943 466111 3 0.05 0.5 1e-04 0 40 "PR" 0.254991887122742 0.561166790312586 0.157925316035204 0.347410792810447 0.503387560305025 0.56017846433523 0.313463823966493 0.348465121028109 0.758379447427767 0.560487209022223 0.471389140001697 0.348134489380583 0.999791404441011 0.999722783021976 0.999745853046743 0.000208595558988564 0.000277216978023942 0.000254146953256697 3601
7944 675934 4 0.05 0.5 1e-04 0 40 "PR" 0.261540786016054 0.563253933444165 0.160453193081399 0.345344984258844 0.499733813484545 0.564105857406324 0.305499037009903 0.344502561581799 0.761274599500599 0.563785721195665 0.465952230091302 0.344819842462929 0.999730787208655 0.999466044680758 0.999557010837089 0.000269212791344825 0.000533955319241661 0.000442989162911438 3601
7945 1246452 5 0.05 0.5 1e-04 0 40 "PR" 0.255798936020807 0.56365306260228 0.156660065843464 0.345016687792145 0.504749878068566 0.560070903808892 0.314483794793117 0.348580373274285 0.760548814089373 0.561252883677781 0.47114386063658 0.347404807603858 0.999797304064534 0.99970730035519 0.999737552692065 0.000202695935465845 0.000292699644809589 0.000262447307935054 3601
7946 155096 1 3 0.5 1e-04 0 40 "PR" 0.261567596960228 0.56750018986739 0.157291137748836 0.341096169219698 0.490214959466759 0.55420644301193 0.3159621471506 0.354995192600268 0.751782556426987 0.558491288994246 0.473253284899436 0.350518540295625 0.999828631867713 0.999736223011068 0.999768320969138 0.000171368132287144 0.000263776988932089 0.000231679030862435 3601
7947 1251142 2 3 0.5 1e-04 0 40 "PR" 0.257307700879647 0.56622068365111 0.155672258280057 0.342350925424082 0.496805564093538 0.559024050496212 0.312796618861134 0.349993036729143 0.754113264973184 0.561228234638014 0.468468877141191 0.347649440769524 0.999809834934912 0.999706793594999 0.999741922425514 0.000190165065087984 0.000293206405001167 0.000258077574485577 3601
7948 1024675 3 3 0.5 1e-04 0 40 "PR" 0.258511634303317 0.565842748136481 0.156721910349644 0.342753038397851 0.493487204705835 0.553821097830277 0.318350519845844 0.355351396074273 0.751998839009152 0.55763296301201 0.475072430195489 0.35135734491611 0.999815135437099 0.999749057691013 0.999771739216239 0.000184864562901361 0.000250942308986903 0.000228260783761312 3601
7949 577984 4 3 0.5 1e-04 0 40 "PR" 0.256904252828337 0.56488354446551 0.156415257771338 0.343708505035152 0.493844869829299 0.554284216038207 0.318231051508635 0.354887313696207 0.750749122657636 0.557564257331694 0.474646309279973 0.351428380294218 0.999809407947815 0.999724597117202 0.999753581941581 0.000190592052185184 0.00027540288279852 0.000246418058418634 3601
7950 966183 5 3 0.5 1e-04 0 40 "PR" 0.261210671936503 0.566084642944146 0.158142603116846 0.342476054288679 0.490520214381813 0.553607562544637 0.316958730177557 0.355526037482225 0.751730886318316 0.557631558860879 0.475101333294403 0.351319169442749 0.999613816556613 0.995710650460718 0.99706477016993 0.000386183443386693 0.0042893495392817 0.00293522983007004 1969
7951 297973 1 0.05 0 1e-04 0.1 40 "PR" 0.258562739372733 0.560946739152783 0.160339029682748 0.347693506882585 0.500702930833941 0.557781868733423 0.315323507922009 0.350944035817649 0.759265670206674 0.558831262633641 0.475662537604757 0.349865970022489 0.999576239413263 0.999562354717798 0.999567080912878 0.000423760586736913 0.000437645282201553 0.000432919087121646 3601
7952 709894 2 0.05 0 1e-04 0.1 40 "PR" 0.259373535308045 0.563001531004637 0.159310415768389 0.345608000697199 0.499450055581323 0.557591853407979 0.314917177037268 0.351111291643466 0.758823590889369 0.559405347308385 0.474227592805657 0.349266350627065 0.9993220286434 0.99917113248856 0.99922266788541 0.000677971356599647 0.000828867511440206 0.000777332114589951 3601
7953 412679 3 0.05 0 1e-04 0.1 40 "PR" 0.256478439521897 0.560749470835797 0.159215979651893 0.347914902926497 0.501489886796065 0.555530555147733 0.319157498451813 0.353201261131304 0.757968326317962 0.557263821292463 0.478373478103706 0.351445687100912 0.999586277285426 0.999530485326365 0.999549348557963 0.000413722714573478 0.000469514673635243 0.000450651442037213 3601
7954 693500 4 0.05 0 1e-04 0.1 40 "PR" 0.258377065755933 0.558654117349292 0.161959342530733 0.350014192212842 0.499158689422081 0.555278438486591 0.318024985157082 0.353459488276703 0.757535755178014 0.556398511718941 0.479984327687815 0.352316130867336 0.999404992540458 0.998886473572723 0.99906323814492 0.000595007459541742 0.00111352642727654 0.000936761855079626 654
7955 1112694 5 0.05 0 1e-04 0.1 40 "PR" 0.257682884508903 0.560083755882464 0.160438254273524 0.34853426338886 0.501063707098578 0.557538844660793 0.315867905720318 0.351186942599095 0.758746591607482 0.558381496385225 0.476306159993842 0.350308076931322 0.999560058718153 0.999518208710289 0.999532417074502 0.000439941281847383 0.00048179128971131 0.000467582925497904 3601
7956 600134 1 3 0 1e-04 0.1 40 "PR" 0.257370314748079 0.564634096344115 0.156935738262671 0.343995672068725 0.493216419417622 0.550649880317317 0.323049160707267 0.358554456796733 0.750586734165701 0.555127967154924 0.479984898969939 0.353895671225433 0.924543537093597 0.687073719592201 0.768350539538555 0.0754564629064025 0.312926280407799 0.231649460461445 1008
7957 218653 2 3 0 1e-04 0.1 40 "PR" 0.257855429190313 0.562282455034959 0.158969264393618 0.346301624033894 0.493859288312685 0.55016117176509 0.323479912169028 0.358780682541743 0.751714717502999 0.554075252434695 0.482449176562646 0.354751374221313 0.969027189557578 0.998519130922894 0.988420412181413 0.0309728104424221 0.00148086907710581 0.0115795878185867 3601
7958 409154 3 3 0 1e-04 0.1 40 "PR" 0.260273140636931 0.564154026957015 0.15899154607303 0.344428353382207 0.491866453812216 0.553260412945599 0.317952295821511 0.355791493212836 0.752139594449147 0.556748654385699 0.47694384189454 0.352153198684719 0.999532052433181 0.999501813625568 0.99951226264363 0.000467947566818702 0.000498186374432138 0.00048773735637004 3601
7959 580136 4 3 0 1e-04 0.1 40 "PR" 0.255650927360974 0.561264089954755 0.158389740469151 0.347360595239125 0.495200224097621 0.551945231980737 0.321722926292633 0.356790622360961 0.750851151458594 0.554865753687057 0.480112666761784 0.353838222228457 0.954001710739215 0.882248526546375 0.906641083049613 0.0459982892607853 0.117751473453625 0.0933589169503874 404
7960 555014 5 3 0 1e-04 0.1 40 "PR" 0.257222165264368 0.55874630220404 0.16126278794353 0.349899552665398 0.492261631265088 0.548949806441754 0.324474585874704 0.360201711790818 0.749483796529456 0.552040568029423 0.485737373818234 0.356948591715857 0.704446092822952 0.869523290567304 0.812937107372085 0.295553907177048 0.130476709432696 0.187062892627915 1611
7961 200572 1 0.05 0.25 1e-04 0.1 40 "PR" 0.257849190124453 0.558141627486704 0.162058730832182 0.35055500745227 0.499472955262007 0.555198157158325 0.318455278202986 0.353544246792621 0.757322145386459 0.556159274907057 0.480514009035168 0.352568023708211 0.995877115161638 0.989793268463497 0.991863702314383 0.00412288483836203 0.0102067315365025 0.00813629768561726 1610
7962 863910 2 0.05 0.25 1e-04 0.1 40 "PR" 0.258290500075087 0.557604939140814 0.162713243474792 0.351045041999036 0.498935052755413 0.556803269792944 0.31566494679799 0.351916737466565 0.7572255528305 0.557052492013664 0.478378190272782 0.351643998284638 0.996232954573324 0.994680181788138 0.995209793906674 0.00376704542667613 0.00531981821186172 0.00479020609332572 3290
7963 773440 3 0.05 0.25 1e-04 0.1 40 "PR" 0.259561017880017 0.560391294458261 0.161377321815663 0.348228133454548 0.498413770036238 0.556971222279205 0.314991774428064 0.35173045023905 0.757974787916255 0.558113042471329 0.476369096243728 0.350561001970935 0.999687887711323 0.999584624445329 0.999619968561761 0.00031211228867686 0.000415375554671366 0.000380031438238951 3601
7964 338836 4 0.05 0.25 1e-04 0.1 40 "PR" 0.256230063714377 0.561237335866049 0.158717862631923 0.347390852993512 0.501451670464966 0.556855940640325 0.317247472797954 0.351849124837152 0.757681734179343 0.558293645775216 0.475965335429876 0.350386129314947 0.999611258856985 0.999406614397475 0.999475773974712 0.000388741143014791 0.000593385602525156 0.000524226025288337 3601
7965 419779 5 0.05 0.25 1e-04 0.1 40 "PR" 0.257824125211507 0.556478254463806 0.163323567535454 0.352215755315045 0.497108174787136 0.552849299309851 0.32041578312196 0.355899176800028 0.754932299998642 0.55405907115694 0.483739350657414 0.354671173465966 0.999144649452841 0.998982324934012 0.999037730417262 0.000855350547158562 0.0010176750659881 0.000962269582737833 3601
7966 762523 1 3 0.25 1e-04 0.1 40 "PR" 0.260922187319467 0.561687340189758 0.161363384974589 0.34697966418355 0.487237794638648 0.546368775424497 0.325717216643467 0.363147709421887 0.748159981958115 0.551356557553581 0.487080601618056 0.357885007377114 0.999617600403266 0.999119809439267 0.999293108813925 0.000382399596733828 0.000880190560732906 0.000706891186074878 3601
7967 403616 2 3 0.25 1e-04 0.1 40 "PR" 0.259744420917697 0.561188468629364 0.160946986464552 0.34745803739328 0.490884142394139 0.551203116849818 0.320542874582238 0.357931837032336 0.750628563311836 0.554345723544012 0.48148986104679 0.354634698357465 0.997422281115441 0.997024228473491 0.99716179431973 0.00257771888455873 0.00297577152650927 0.00283820568026986 1132
7968 434151 3 3 0.25 1e-04 0.1 40 "PR" 0.256577489399424 0.558938525858479 0.16068203531154 0.349723429703644 0.496905886800215 0.553046658812106 0.320701714888303 0.355668927171981 0.753483376199639 0.554873780180016 0.481383750199842 0.353825610224537 0.99977836235724 0.99961373489206 0.999669736860281 0.000221637642759926 0.000386265107940022 0.00033026313971852 3601
7969 523971 4 3 0.25 1e-04 0.1 40 "PR" 0.260618437641501 0.559410444049839 0.162827516540101 0.349247894214774 0.487063197099689 0.548387021326202 0.322092807128395 0.360570819694411 0.74768163474119 0.551898270986821 0.484920323668497 0.356967118603588 0.999773849190005 0.999642989776785 0.99968852744511 0.000226150809994535 0.000357010223214974 0.000311472554889577 3601
7970 655681 5 3 0.25 1e-04 0.1 40 "PR" 0.261038318469622 0.562692834578009 0.160598782189981 0.345916702077086 0.490519189521146 0.550454960775937 0.321161201756851 0.358685773834972 0.751557507990768 0.55441537471343 0.481759983946831 0.354553395184756 0.999334830187304 0.985999240808744 0.99062377621107 0.00066516981269647 0.0140007591912562 0.00937622378892966 406
7971 309397 1 0.05 0.5 1e-04 0.1 40 "PR" 0.259011243033168 0.558984390372597 0.162134300226433 0.349718225911857 0.498486533556081 0.554692105616092 0.318420434545574 0.354035350816454 0.757497776589249 0.556119656850824 0.480554734772007 0.352599785939932 0.999748565235516 0.999591616883439 0.99964524472263 0.000251434764484081 0.000408383116560911 0.000354755277369474 3601
7972 568109 2 0.05 0.5 1e-04 0.1 40 "PR" 0.258411596458964 0.562054655165812 0.159414277014091 0.346602666093724 0.50204503741838 0.558924752264452 0.314479820180367 0.349794045604218 0.760456633877344 0.559958341729826 0.473894097194458 0.348739956747676 0.999814934244296 0.999718614577542 0.999751329614034 0.000185065755704172 0.000281385422458054 0.000248670385965875 3601
7973 484686 3 0.05 0.5 1e-04 0.1 40 "PR" 0.257368804183352 0.555295585222287 0.163863747227757 0.353429982746822 0.500030278637487 0.557180155807438 0.315775909280247 0.351530622837545 0.75739908282084 0.556505629847728 0.479639656508003 0.352210567381726 0.999787372123464 0.999707360198219 0.999734556314907 0.000212627876536059 0.000292639801780657 0.000265443685093067 3601
7974 870733 4 0.05 0.5 1e-04 0.1 40 "PR" 0.253175685309445 0.555451395855639 0.161095914839949 0.353207335539134 0.502912168603126 0.555767873488276 0.319723833877057 0.352960948381002 0.756087853912571 0.555643332712567 0.480819748717006 0.353062335793482 0.998530112971033 0.997391316584883 0.997772684220051 0.0014698870289667 0.00260868341511663 0.0022273157799489 1373
7975 339379 5 0.05 0.5 1e-04 0.1 40 "PR" 0.255584697849878 0.560946339637337 0.158497808379387 0.347651767552077 0.502150398224277 0.556815433644552 0.317661527789274 0.351903833374028 0.757735096074155 0.558174786509439 0.476159336168661 0.350504225075864 0.999724624038376 0.999249817385835 0.999409877478361 0.000275375961623932 0.000750182614165472 0.000590122521639365 3601
7976 224429 1 3 0.5 1e-04 0.1 40 "PR" 0.258473940820602 0.566595977573873 0.156119890262894 0.342029328135854 0.495538473153083 0.549153849683183 0.325539192178378 0.359613626497745 0.754012413973685 0.554894809135645 0.481659082441273 0.353826692135343 0.999816989288792 0.999675694959873 0.999723993102529 0.000183010711208052 0.000324305040126885 0.000276006897470655 3601
7977 1250701 2 3 0.5 1e-04 0.1 40 "PR" 0.25700228658673 0.560616291066094 0.159716570057137 0.347991196531923 0.489015368513141 0.544249654219571 0.33012124453308 0.365260331639497 0.746017655099871 0.549521439188465 0.489837814590216 0.359697454502391 0.999805898842907 0.99944830980686 0.999571262775356 0.00019410115709345 0.000551690193139938 0.000428737224644363 3601
7978 459069 3 3 0.5 1e-04 0.1 40 "PR" 0.258017349151952 0.562854051325268 0.158654637197747 0.345779659396861 0.491310591845089 0.546596512213731 0.327873689063076 0.362801219742651 0.74932794099704 0.5518229584545 0.486528326260823 0.357331528062227 0.99983296002036 0.999334198601272 0.999505590123636 0.000167039979639621 0.000665801398727722 0.000494409876363747 3601
7979 1270879 4 3 0.5 1e-04 0.1 40 "PR" 0.257216909091133 0.566677838223998 0.15526157117481 0.341856493570295 0.493359069361762 0.549921467624073 0.323770621060515 0.358939191682829 0.750575978452896 0.555276573897631 0.479032192235326 0.353482952037506 0.999831060492489 0.998845735768969 0.999182527734287 0.00016893950751138 0.00115426423103055 0.000817472265713219 3533
7980 830848 5 3 0.5 1e-04 0.1 40 "PR" 0.25473699599548 0.560693761801796 0.158254269596171 0.347969486711663 0.496453577779504 0.54942760669113 0.326001569170468 0.359325244260541 0.751190573774983 0.552990649547184 0.484255838766639 0.355736368708406 0.999835820307444 0.999701540173555 0.999746989456305 0.000164179692556404 0.000298459826444623 0.000253010543695052 3601
7981 881975 1 0.05 0 1e-04 0.2 40 "PR" 0.257255703435315 0.558152316000246 0.161627592993545 0.350530332039013 0.499302507319663 0.553032108545379 0.321510894853989 0.355745443034461 0.756558210754979 0.554738667806138 0.483138487847535 0.35400720822979 0.722729289056116 0.681651715995822 0.695608561891864 0.277270710943884 0.318348284004178 0.304391438108136 1258
7982 224233 2 0.05 0 1e-04 0.2 40 "PR" 0.25814789917821 0.551285174529911 0.167517124803772 0.357486588596849 0.493576523741053 0.545772488616809 0.328662542996223 0.36307575717341 0.751724422919264 0.547640049347891 0.496179667799995 0.361182308870544 0.999575037571577 0.999485356850289 0.999516127046735 0.000424962428422605 0.000514643149711271 0.000483872953264676 3601
7983 326612 3 0.05 0 1e-04 0.2 40 "PR" 0.259118164959398 0.555827041816191 0.164623743048161 0.352878503666619 0.495603273945435 0.548762905783587 0.325479061582864 0.360078443096456 0.754721438904832 0.551150756089925 0.490102804631025 0.357644693384665 0.997974654338094 0.997860048626964 0.997899354465769 0.00202534566190643 0.0021399513730357 0.00210064553423099 1730
7984 1210403 4 0.05 0 1e-04 0.2 40 "PR" 0.256262955375085 0.559442371924604 0.160038989545335 0.349206167016991 0.501137729688513 0.554352791365993 0.320668336900374 0.354398152341338 0.757400685063597 0.556043310970468 0.480707326445709 0.352673519045817 0.817647982511438 0.792210653818225 0.800810688078815 0.182352017488562 0.207789346181775 0.199189311921185 1249
7985 76571 5 0.05 0 1e-04 0.2 40 "PR" 0.256756016647189 0.559036793798607 0.160639662241687 0.349596622816704 0.500803647489198 0.552578003029364 0.32315128151834 0.356240597947524 0.757559664136387 0.554731235922971 0.483790943760027 0.354025385851609 0.970605393005636 0.956865248565686 0.961517889014 0.0293946069943645 0.0431347514343139 0.0384821109859997 2446
7986 1038830 1 3 0 1e-04 0.2 40 "PR" 0.258694272827034 0.569226255798361 0.154287175299635 0.339305009925965 0.490878076942981 0.544937257930929 0.330441678158239 0.364785834700433 0.749572349770015 0.552854495866502 0.484728853457874 0.356485219478642 0.940056154854328 0.745747385653741 0.812614015316274 0.0599438451456718 0.254252614346259 0.187385984683726 1855
7987 1187966 2 3 0 1e-04 0.2 40 "PR" 0.257087849499856 0.562803107034757 0.158083132694177 0.345860099123451 0.492026012694107 0.545176505483569 0.330453955074867 0.364001013731183 0.749113862193963 0.550835984287739 0.488537087769044 0.358179214572018 0.983291349462098 0.877804510918066 0.913913475217248 0.0167086505379021 0.122195489081934 0.0860865247827519 2085
7988 433942 3 3 0 1e-04 0.2 40 "PR" 0.25945744175174 0.563237701724467 0.159221566805597 0.345407230788802 0.489058331124583 0.543739552349775 0.33004701400661 0.365315135685914 0.748515772876323 0.550135645094356 0.489268580812207 0.358787883554065 0.951590905502808 0.78974266514091 0.845678839122644 0.048409094497192 0.21025733485909 0.154321160877356 1845
7989 286584 4 3 0 1e-04 0.2 40 "PR" 0.255557080641866 0.557842324380518 0.160817021557147 0.350798701039471 0.491456448317596 0.541677716672447 0.334870998354872 0.367548270099848 0.747013528959462 0.546926527275717 0.495688019912018 0.362110438304034 0.999690888177986 0.999284283104384 0.999423073198144 0.000309111822013631 0.000715716895615859 0.000576926801856164 3601
7990 948101 5 3 0 1e-04 0.2 40 "PR" 0.260727301382352 0.563624001912477 0.159714551670877 0.34501916639588 0.487459624251492 0.541363482557801 0.33241450062396 0.367635204405556 0.748186925633844 0.548683904553005 0.492129052294837 0.360201030168004 0.979055047023528 0.981711483056914 0.980788975407815 0.0209449529764724 0.018288516943086 0.0192110245921849 2687
7991 590979 1 0.05 0.25 1e-04 0.2 40 "PR" 0.253221761323009 0.554426322617046 0.161875946370255 0.354276052229846 0.502160081741096 0.550172859095866 0.327606870457796 0.358678788453023 0.755381843064105 0.551569326581855 0.489482816828051 0.357232754223844 0.987063857134818 0.971659602292355 0.97682046507121 0.0129361428651821 0.0283403977076445 0.0231795349287903 648
7992 1216275 2 0.05 0.25 1e-04 0.2 40 "PR" 0.252625380934526 0.552654952358604 0.162864486871311 0.356092778600197 0.501689606946978 0.548799782185693 0.329406865882087 0.36005293987911 0.754314987881503 0.550068369663774 0.492271352753399 0.358749631988297 0.99647362459357 0.992152947412248 0.993599158421325 0.00352637540642977 0.00784705258775169 0.0064008415786749 784
7993 209150 3 0.05 0.25 1e-04 0.2 40 "PR" 0.257807215089347 0.555253637836436 0.164219955620127 0.353456110445706 0.497862017028126 0.551699579444562 0.322551955333845 0.357105772610639 0.755669232117473 0.552878469912205 0.486771910953972 0.355894817122906 0.99971488400046 0.999570722513602 0.999619880112777 0.000285115999539614 0.000429277486398145 0.000380119887222996 3601
7994 1158046 4 0.05 0.25 1e-04 0.2 40 "PR" 0.255068153438784 0.558008535152155 0.16037392698465 0.350655306729471 0.501262705638092 0.550799918694249 0.326120159593152 0.358026120985824 0.756330859076876 0.553185386203062 0.486494086577802 0.355586813577353 0.999180048471026 0.999197084455215 0.999191345288182 0.000819951528973725 0.000802915544784593 0.000808654711817559 3601
7995 1075625 5 0.05 0.25 1e-04 0.2 40 "PR" 0.260088702562223 0.552736499019166 0.167577822981167 0.355979625343025 0.492330395679695 0.546574744166125 0.32658234572402 0.362271599895675 0.752419098241917 0.548667311142727 0.494160168705187 0.360134587180883 0.987658078027684 0.989665562880057 0.98897227762448 0.0123419219723158 0.0103344371199432 0.0110277223755195 1127
7996 571581 1 3 0.25 1e-04 0.2 40 "PR" 0.259734244844614 0.561075745162071 0.161096168415964 0.347532810626564 0.486639361841685 0.54105970702522 0.333025243733892 0.368410548509454 0.746373606686299 0.547585785998614 0.494121412149856 0.36160456930198 0.997960695535752 0.913154287031878 0.942591053928864 0.00203930446424786 0.0868457129681223 0.0574089460711364 1730
7997 622971 2 3 0.25 1e-04 0.2 40 "PR" 0.256081653916495 0.563884937980269 0.156616054977111 0.344701135694999 0.495503711508523 0.544995666305749 0.331858768280621 0.363857569956244 0.751585365425018 0.551127933302325 0.488474823257732 0.357639091382922 0.997780354400019 0.994299951904859 0.995482251796473 0.00221964559998121 0.00570004809514077 0.00451774820352667 2453
7998 1249019 3 3 0.25 1e-04 0.2 40 "PR" 0.258504947704987 0.559561493647145 0.161367770008525 0.349017425570377 0.492721949301225 0.547297632944933 0.326454637230664 0.361529644387672 0.751226897006212 0.55129455272194 0.487822407239189 0.357450559644325 0.999489864884383 0.999596297832495 0.999559742122228 0.000510135115616777 0.000403702167504533 0.000440257877772299 3601
7999 1183819 4 3 0.25 1e-04 0.2 40 "PR" 0.256449371730198 0.560208818221943 0.159638098506858 0.348455777066771 0.488068167334272 0.538207319764171 0.338428447224212 0.371325185469713 0.74451753906447 0.545385964432542 0.49806654573107 0.363867244281292 0.997790369466936 0.983334654565559 0.988299339952656 0.00220963053306359 0.0166653454344414 0.0117006600473442 2568
8000 1001592 5 3 0.25 1e-04 0.2 40 "PR" 0.255639674631578 0.558126123147301 0.160639420366792 0.350580068804551 0.48968429467508 0.538968950318886 0.337892369080405 0.370213169075886 0.745323969306658 0.545159904082645 0.498531789447197 0.36387098324325 0.999565938156078 0.997737350190855 0.998362723494918 0.0004340618439221 0.00226264980914489 0.00163727650508207 3526
8001 765529 1 0.05 0.5 1e-04 0.2 40 "PR" 0.256806873941763 0.558807593026126 0.160847910178081 0.349837056592846 0.500766091139212 0.553902280981216 0.321050859951213 0.35487873954212 0.757572965080975 0.555529643852868 0.481898770129293 0.353205733816007 0.998957038406638 0.997611603949833 0.99806737305806 0.00104296159336214 0.00238839605016661 0.00193262694194002 535
8002 1068216 2 0.05 0.5 1e-04 0.2 40 "PR" 0.255858304689627 0.553363862086185 0.164407294863021 0.35535339716352 0.499005523655275 0.550395391608821 0.325256156887189 0.358433119385292 0.754863828344902 0.551375933630678 0.48966345175021 0.357415235685869 0.999796791959061 0.999652964720146 0.999701694922201 0.000203208040938799 0.000347035279854464 0.00029830507779947 3601
8003 28288 3 0.05 0.5 1e-04 0.2 40 "PR" 0.257691537986841 0.552969693685415 0.165866240198533 0.355744865379649 0.495801994672815 0.548772010905838 0.325591292434798 0.360062086296868 0.753493532659656 0.550180533473989 0.491457532633331 0.358613184379955 0.999714395188664 0.99930107564037 0.999442343819657 0.000285604811335876 0.0006989243596302 0.000557656180343353 3601
8004 268451 4 0.05 0.5 1e-04 0.2 40 "PR" 0.255340003320085 0.556220462049001 0.161875504976479 0.352514689970994 0.499538617061578 0.549290154373309 0.327202619049807 0.35951594086236 0.754878620381664 0.551599506797313 0.489078124026285 0.357182986285079 0.999519226103026 0.998728203750868 0.998995470035512 0.000480773896974031 0.00127179624913158 0.00100452996448768 534
8005 30044 5 0.05 0.5 1e-04 0.2 40 "PR" 0.261038822080514 0.557312441377174 0.164668486187994 0.35135679689603 0.494723794641181 0.551598549676388 0.320695391472858 0.357203629694083 0.755762616721695 0.553535788751893 0.485363877660852 0.355221137373902 0.999792480315347 0.999689912683619 0.999725309774416 0.000207519684653534 0.000310087316380738 0.000274690225584394 3601
8006 795227 1 3 0.5 1e-04 0.2 40 "PR" 0.256222603913171 0.565232820470171 0.155777191323849 0.343403739031935 0.491356411069714 0.541656625102116 0.335858362546568 0.368124363453317 0.747579014982884 0.549260721274461 0.491635553870417 0.360156898021438 0.999796687646145 0.999680105329901 0.999719947764459 0.000203312353854882 0.00031989467009902 0.000280052235541034 3601
8007 1119305 2 3 0.5 1e-04 0.2 40 "PR" 0.260316806588455 0.565195286781487 0.15826724740878 0.343433491753645 0.488123373480609 0.541893803946754 0.332790889492047 0.367618140620066 0.748440180069064 0.54953845056824 0.491058136900827 0.359688988513712 0.99982918171635 0.997079271746003 0.998032784793994 0.000170818283649978 0.00292072825399654 0.00196721520600557 2448
8008 211736 3 3 0.5 1e-04 0.2 40 "PR" 0.262650705405982 0.563720912514045 0.160839440337628 0.344892736731866 0.48528558286041 0.542475439415551 0.329735185413262 0.366827680126535 0.747936288266392 0.549517487027883 0.49057462575089 0.359559996187026 0.999789172229054 0.998932429808387 0.999232411605588 0.000210827770946272 0.00106757019161325 0.000767588394411875 1015
8009 947149 4 3 0.5 1e-04 0.2 40 "PR" 0.261645047316608 0.556400511814521 0.16586115994879 0.352221969144905 0.484409927233194 0.542720384204146 0.328841274308466 0.366735369550455 0.746054974549802 0.54715140105872 0.494702434257256 0.362030745540698 0.999808577613077 0.999655496532524 0.999709101781134 0.000191422386923514 0.000344503467476015 0.000290898218865633 3601
8010 156084 5 3 0.5 1e-04 0.2 40 "PR" 0.25743865482321 0.565621486143336 0.156203554722103 0.343036519534285 0.490568429222003 0.54158496728571 0.334803525004011 0.367862618756028 0.748007084045212 0.54937444171618 0.491007079726114 0.359823705723874 0.999287558916064 0.99772840438014 0.99826323747062 0.000712441083936145 0.0022715956198599 0.00173676252938005 1014
8011 985116 1 0.05 0 1e-04 0.3 40 "PR" 0.2564673135423 0.558742020863099 0.160694356182849 0.34990969718641 0.499717201558111 0.552050014107878 0.323307057202638 0.35673353434189 0.756184515100411 0.554272877694787 0.484001413385487 0.354466668409402 0.499153752514356 0.481806549474013 0.487684056113567 0.500846247485644 0.518193450525988 0.512315943886433 658
8012 1101679 2 0.05 0 1e-04 0.3 40 "PR" 0.25604230808479 0.554578852147564 0.163570557467092 0.354146749852845 0.495629082128335 0.542981825040228 0.334273294569589 0.365917767669634 0.751671390213125 0.546862185834636 0.497843852036681 0.361979153306754 0.999400473158138 0.999230441986335 0.999288254319953 0.000599526841862186 0.000769558013665184 0.00071174568004666 3601
8013 1171354 3 0.05 0 1e-04 0.3 40 "PR" 0.252226559581091 0.550650239867475 0.164109231504554 0.358029595079262 0.497620327196402 0.542966723100735 0.33562603319515 0.365952419692739 0.749846886777493 0.545501461106875 0.499735264699704 0.363338278519801 0.985279225509723 0.983660103515132 0.984204137061502 0.0147207744902772 0.016339896484868 0.0157958629384982 1129
8014 670784 4 0.05 0 1e-04 0.3 40 "PR" 0.25353988559068 0.552603116051735 0.163449468996859 0.356104900901345 0.497096081670791 0.542489845593483 0.33605243571026 0.366423580267322 0.750635967261471 0.545840152153691 0.499501904707119 0.363005097044813 0.999639993922418 0.999518593908527 0.999559535186508 0.000360006077582161 0.000481406091473379 0.000440464813492285 3601
8015 1273335 5 0.05 0 1e-04 0.3 40 "PR" 0.262174430754432 0.55773808759206 0.165046380051801 0.350929848976575 0.492098139391583 0.54865634153455 0.323450620138455 0.360166361191592 0.754272570146015 0.551742438646171 0.488497000190256 0.35702742395446 0.826201636678542 0.777026246974042 0.794095209577572 0.173798363321458 0.222973753025958 0.205904790422428 1606
8016 366660 1 3 0 1e-04 0.3 40 "PR" 0.256659167025982 0.557489488814507 0.161815766757449 0.351216822169896 0.485794609347217 0.532031390269799 0.346385358054496 0.377652749980919 0.742453776373199 0.54032553183373 0.508201124811945 0.369044097530124 0.999464295488856 0.999515392501319 0.999497789577924 0.000535704511144538 0.000484607498680678 0.000502210422075893 3601
8017 176568 2 3 0 1e-04 0.3 40 "PR" 0.259843405844156 0.562285538877932 0.160132871984353 0.346348367640584 0.48551745983845 0.536417860842056 0.339305298736351 0.37310404967318 0.745360865682606 0.544963650079989 0.499438170720704 0.364268345824371 0.998577238015732 0.975245373186668 0.983350319763058 0.00142276198426801 0.0247546268133316 0.016649680236942 3164
8018 818556 3 3 0 1e-04 0.3 40 "PR" 0.257977258173085 0.566062587683643 0.156230025198676 0.342521253994637 0.488050645332572 0.537492485949336 0.339063843487145 0.37167145372263 0.746027903505657 0.546808484272173 0.495293868685821 0.362169019817381 0.924423399691647 0.794540908899318 0.839260310028598 0.075576600308353 0.205459091100682 0.160739689971402 2086
8019 245526 4 3 0 1e-04 0.3 40 "PR" 0.257540449935291 0.559211474517767 0.161160431008816 0.349444004478295 0.483240506472851 0.532020886473974 0.344712341571788 0.377624104184084 0.740780956408142 0.540853515436838 0.505872772580604 0.368472911736418 0.995385253926622 0.91935697080835 0.945691239170028 0.00461474607337751 0.0806430291916497 0.0543087608299724 2570
8020 296509 5 3 0 1e-04 0.3 40 "PR" 0.259366521625583 0.568692886980433 0.155121118733447 0.339808950074936 0.484747015497958 0.533135744448708 0.343709580306273 0.376306491914321 0.744113537123541 0.544836138447858 0.49883069903972 0.364299131516789 0.999424952560642 0.991830748712332 0.994464262721168 0.000575047439357693 0.0081692512876683 0.00553573727883236 3287
8021 973380 1 0.05 0.25 1e-04 0.3 40 "PR" 0.258294121773372 0.552953394056853 0.166260959707712 0.355695167988475 0.492909401774322 0.544146816119594 0.330763804541504 0.364758222393359 0.751203523547694 0.547112065544973 0.497024764249216 0.361706057462524 0.999695067859632 0.999511151871818 0.999574310256796 0.000304932140368308 0.000488848128181941 0.000425689743204003 3601
8022 100680 2 0.05 0.25 1e-04 0.3 40 "PR" 0.25816972001064 0.554384628615515 0.165065179835796 0.354310063850401 0.493990933793348 0.543670707521408 0.332143774310493 0.365244481788188 0.752160653803989 0.54728056257573 0.497208954146289 0.361560158247044 0.999685636622168 0.99945547731219 0.999534348987993 0.000314363377832068 0.000544522687810052 0.000465651012006829 3601
8023 468322 3 0.05 0.25 1e-04 0.3 40 "PR" 0.257009434471014 0.555689625725025 0.163350034850949 0.353064426291424 0.494526923211488 0.541568584347302 0.335780774262463 0.367342859283869 0.751536357682502 0.546281501747928 0.499130809113412 0.362577343230837 0.999593971583731 0.999126392868854 0.999285930765122 0.000406028416268637 0.000873607131146352 0.000714069234877834 3601
8024 259361 4 0.05 0.25 1e-04 0.3 40 "PR" 0.260014807959202 0.555745462391951 0.165190020973167 0.352953108271585 0.493725585545356 0.545781182301259 0.32867976544884 0.363097236621331 0.753740393504558 0.54916038509449 0.493869786422007 0.359656932000836 0.999721167322776 0.99953753942933 0.9996007890189 0.00027883267722354 0.000462460570669515 0.000399210981099881 3601
8025 180412 5 0.05 0.25 1e-04 0.3 40 "PR" 0.25733124132815 0.547751382253242 0.169686433316225 0.361004423140592 0.490108501852124 0.538963632187 0.336660420309401 0.369985058738513 0.747439743180275 0.541924552576062 0.506346853625626 0.366958778194419 0.992097881632871 0.987653996272046 0.989181919528606 0.00790211836712929 0.012346003727954 0.0108180804713937 411
8026 474535 1 3 0.25 1e-04 0.3 40 "PR" 0.259490578825902 0.560895794571194 0.160971179262871 0.347765579705944 0.485292229611456 0.533190498666469 0.344014989490015 0.376369553703776 0.744782808437358 0.542323305323633 0.504986168752887 0.366944528991494 0.976093159099639 0.775560608282487 0.845157824915208 0.0239068409003614 0.224439391717513 0.154842175084792 646
8027 781935 2 3 0.25 1e-04 0.3 40 "PR" 0.253786514983697 0.55695519519466 0.160444942318661 0.351698667095637 0.492856478423629 0.537701967161598 0.341450261286475 0.371260268058296 0.746642993407326 0.543943075548144 0.501895203605136 0.364919137357783 0.996186697889992 0.963877753533763 0.974825889177598 0.00381330211000806 0.0361222464662374 0.0251741108224021 2449
8028 105463 3 3 0.25 1e-04 0.3 40 "PR" 0.259496364605413 0.564030898974935 0.158586151630841 0.344526359343044 0.487424226756529 0.537333469789346 0.33883536115761 0.372053200944129 0.746920591361942 0.546123398542139 0.497421512788451 0.362992956697982 0.999740330162043 0.999311484249054 0.999459918494678 0.000259669837956975 0.000688515750946454 0.000540081505321703 3601
8029 1059869 4 3 0.25 1e-04 0.3 40 "PR" 0.256390798824144 0.563368622854121 0.157246703523472 0.345252113777982 0.483454737059036 0.528357665507046 0.350760945961996 0.381516735756979 0.73984553588318 0.53978792678998 0.508007649485468 0.369683662750848 0.994430792442802 0.928712082123007 0.951378176585042 0.00556920755719848 0.0712879178769928 0.0486218234149585 2331
8030 1107828 5 3 0.25 1e-04 0.3 40 "PR" 0.255971283237691 0.561856778448408 0.158087932307235 0.346773390960672 0.485906950202987 0.532165715945788 0.346554836363362 0.377531364245156 0.741878233440678 0.54179763171939 0.504642768670597 0.367558744321757 0.991785756158133 0.979282093031383 0.983578690839385 0.00821424384186674 0.0207179069686165 0.0164213091606147 2086
8031 1225718 1 0.05 0.5 1e-04 0.3 40 "PR" 0.260693459693611 0.554870047374748 0.166277162891394 0.353815394259377 0.491966011914814 0.544526435558558 0.329465312348412 0.36436379180064 0.752659471608425 0.548041210905274 0.495742475239806 0.360779188166177 0.999761433417285 0.999363120396664 0.999500865848076 0.000238566582715349 0.00063687960333559 0.000499134151924498 3601
8032 420562 2 0.05 0.5 1e-04 0.3 40 "PR" 0.254565152173697 0.548335056877419 0.167429757029609 0.360404297679222 0.495140895065204 0.543352315178245 0.333396741689197 0.365540040610193 0.749706047238901 0.545011333004122 0.500826498718806 0.363829656535227 0.999791263363308 0.999621293634213 0.999678966253159 0.000208736636692406 0.00037870636578674 0.000321033746841382 3601
8033 160273 3 0.05 0.5 1e-04 0.3 40 "PR" 0.257067826564025 0.5542736182967 0.164448896491404 0.354435603179933 0.497196153445545 0.547116967019534 0.328988823206229 0.361758012538301 0.75426398000957 0.549506093365702 0.493437719697633 0.359313191635326 0.999715590166971 0.999250710051814 0.99940898231575 0.000284409833029347 0.000749289948185554 0.000591017684250173 3601
8034 1169113 4 0.05 0.5 1e-04 0.3 40 "PR" 0.254823626746977 0.553505527978555 0.16360535889917 0.355175479451356 0.496717756114337 0.545563508734534 0.331153662014501 0.363317502697185 0.751541382861314 0.548199652884166 0.49475902091367 0.360614565079878 0.999687249387707 0.999375729394724 0.999481231769649 0.000312750612293428 0.000624270605276113 0.000518768230351295 3601
8035 1258834 5 0.05 0.5 1e-04 0.3 40 "PR" 0.256717775413782 0.553284524843765 0.164980283830481 0.355415671894936 0.493420855762091 0.541155803831353 0.335630935617213 0.367771448974698 0.750138631175874 0.545228187593744 0.500611219447694 0.363622699677038 0.999719836929773 0.999248931657246 0.999409787463441 0.000280163070227135 0.000751068342753701 0.000590212536559384 3601
8036 1172423 1 3 0.5 1e-04 0.3 40 "PR" 0.259393515973705 0.564760420047407 0.158045871553094 0.343852251851486 0.485283429686745 0.534105051705891 0.342713114868614 0.375466301240944 0.74467694566045 0.544174206270162 0.500758986421709 0.36508665350012 0.999826472189963 0.999638940229832 0.999703984127245 0.000173527810036651 0.000361059770167652 0.000296015872755218 3601
8037 291649 2 3 0.5 1e-04 0.3 40 "PR" 0.259093349902974 0.559427491816509 0.161903319549976 0.349262201342752 0.488331399166445 0.539415099761419 0.336085939911244 0.369806118995506 0.747424749069419 0.546007278846786 0.49798925946122 0.363040871450566 0.999804264023799 0.997151544640559 0.9980684196355 0.000195735976201183 0.00284845535944108 0.00193158036450023 773
8038 594459 3 3 0.5 1e-04 0.3 40 "PR" 0.257490284272931 0.562147253803012 0.158798915277215 0.346472743397774 0.484112615027117 0.529756785097818 0.348783531764725 0.380067026943747 0.741602899300047 0.540373421994103 0.50758244704194 0.369060343767841 0.999828052278433 0.998742618070829 0.99911784684264 0.000171947721567014 0.00125738192917151 0.000882153157360168 3535
8039 615343 4 3 0.5 1e-04 0.3 40 "PR" 0.258899239411324 0.562162450662673 0.159671209959193 0.346492429401525 0.483558887873499 0.532114548227205 0.344666219774589 0.377387934940219 0.742458127284823 0.541969598907313 0.504337429733782 0.367260555661307 0.999836523601687 0.997078586241454 0.998036121313719 0.00016347639831338 0.00292141375854652 0.00196387868628148 2334
8040 1231267 5 3 0.5 1e-04 0.3 40 "PR" 0.260629535174774 0.562628831892521 0.160460561208289 0.345979114000193 0.48275465782079 0.532771844269622 0.343270431399601 0.377069038879656 0.743384192995564 0.542576104814921 0.50373099260789 0.366863934049806 0.999841386403654 0.995935536375391 0.997299663923339 0.000158613596345982 0.00406446362460898 0.00270033607666118 2339
8041 997877 1 0.05 0 1e-04 0.4 40 "PR" 0.2543060799778 0.552485456535493 0.164075865464616 0.356243625178868 0.49524346793236 0.538839579112811 0.340520757991453 0.370111905337666 0.74954954791016 0.543367265226088 0.504596623456069 0.365510327335314 0.958369787200773 0.939354791570062 0.945792286934025 0.0416302127992265 0.0606452084299382 0.0542077130659747 2686
8042 838338 2 0.05 0 1e-04 0.4 40 "PR" 0.253417651665628 0.549944208529831 0.165384306211478 0.358786927551795 0.4966639115994 0.540884153467678 0.33819969544877 0.368059662864068 0.750081563265028 0.543894732979765 0.503584001660249 0.36497819654673 0.964860945094775 0.957860943480589 0.960222682888581 0.035139054905225 0.0421390565194107 0.0397773171114192 2821
8043 273347 3 0.05 0 1e-04 0.4 40 "PR" 0.25543944018303 0.550359441851418 0.166420276957024 0.358366307718401 0.491052720969017 0.536238812917806 0.341620822799821 0.372748293760774 0.746492161152046 0.54096906404939 0.508041099756845 0.367930402055759 0.998868544833412 0.997238471776385 0.9977950350686 0.00113145516658844 0.00276152822361449 0.00220496493139951 2930
8044 11238 4 0.05 0 1e-04 0.4 40 "PR" 0.256914784631984 0.551106566901343 0.16685418914387 0.357596097158843 0.488585932587684 0.534014289545613 0.343350306332455 0.374971803022749 0.745500717219668 0.539757148095507 0.510204495476325 0.369133609850971 0.996855480138289 0.996337967709568 0.996515835824586 0.00314451986171104 0.00366203229043213 0.0034841641754137 3526
8045 989052 5 0.05 0 1e-04 0.4 40 "PR" 0.254221985941169 0.550393612509091 0.165587841136302 0.358305319078301 0.492827146644706 0.537046281927519 0.341602535526091 0.371909077707387 0.747049132585875 0.541482486743729 0.507190376662393 0.367387475421735 0.954353730700583 0.933358706798404 0.940488522013636 0.0456462692994171 0.0666412932015961 0.0595114779863637 2807
8046 1309532 1 3 0 1e-04 0.4 40 "PR" 0.257666807467814 0.559436308582148 0.161027213531209 0.349244047243326 0.49061830725441 0.547244799306348 0.326780140520802 0.362424217274227 0.748285114722224 0.55108385073854 0.487807354052011 0.358269113039417 0.669304485809582 0.211707014440085 0.369103657038643 0.330695514190418 0.788292985559915 0.630896342961357 281
8047 535074 2 3 0 1e-04 0.4 40 "PR" 0.258389261251555 0.562115714547473 0.159397647084223 0.34655894348305 0.485378508871978 0.532229737006041 0.345661393334428 0.377231790705605 0.743767770123533 0.54199690349232 0.505059040418652 0.367211141123328 0.949815675144554 0.786586756554954 0.843044745248692 0.0501843248554464 0.213413243445046 0.156955254751308 528
8048 764130 3 3 0 1e-04 0.4 40 "PR" 0.262794285221445 0.563941919107214 0.160681707603152 0.344660127838028 0.485683031745726 0.547166637570403 0.323752899352331 0.362409553823546 0.748477316967172 0.552678209641395 0.484434606955483 0.356578912634913 0.778993854591472 0.245798102903497 0.432650285857942 0.221006145408528 0.754201897096503 0.567349714142058 168
8049 200168 4 3 0 1e-04 0.4 40 "PR" 0.261226658295191 0.561407182934118 0.161692913690117 0.347242604367206 0.486565799481476 0.548091700462443 0.323238680045783 0.361793257171325 0.747792457776666 0.552362485961315 0.484931593735899 0.357122894285902 0.775161105415623 0.124264805563289 0.351408391941504 0.224838894584377 0.875735194436711 0.648591608058496 164
8050 1184214 5 3 0 1e-04 0.4 40 "PR" 0.25688833950644 0.560727138769047 0.159483387048959 0.347925262939194 0.493007879830174 0.547074258344367 0.327868014332825 0.362118555342278 0.749896219336614 0.551466398600867 0.487351401381784 0.35755352692112 0.492923379745437 0.239557285763163 0.326191776546722 0.507076620254563 0.760442714236837 0.673808223453278 287
8051 705226 1 0.05 0.25 1e-04 0.4 40 "PR" 0.253669589081115 0.551223688517903 0.164609167124283 0.35748161751579 0.49502671592355 0.537935692248791 0.341619773511483 0.371040894302515 0.748696305004665 0.542331106219946 0.506228940635766 0.366555387939882 0.999719769374299 0.999502150365459 0.999575733320397 0.000280230625700643 0.000497849634541414 0.00042426667960318 3601
8052 1232931 2 0.05 0.25 1e-04 0.4 40 "PR" 0.255716233792728 0.547994288850131 0.168429670877119 0.360721450150351 0.490735936358605 0.536045966656903 0.341697290651252 0.372938018494234 0.746452170151333 0.540047366601173 0.510126961528371 0.368846467396653 0.999692252825361 0.999458211354838 0.999538242486477 0.000307747174639177 0.000541788645161713 0.000461757513522721 3601
8053 881567 3 0.05 0.25 1e-04 0.4 40 "PR" 0.252047325801386 0.538931098421429 0.173150013558503 0.369931605861905 0.491415520890257 0.533504563094602 0.346175577651935 0.375507947820338 0.743462846691643 0.535304692886874 0.519325591210438 0.373657675701146 0.743613576228119 0.688523986465529 0.707185105366645 0.256386423771881 0.311476013534471 0.292814894633355 172
8054 70526 4 0.05 0.25 1e-04 0.4 40 "PR" 0.255325990197624 0.551705407157639 0.165311829631653 0.357033041538192 0.492384305788373 0.536810851733411 0.341627772200104 0.372147121521178 0.747710295985997 0.541778267029052 0.506939601831757 0.367106341933786 0.993891311680947 0.996427292996993 0.99556336687303 0.00610868831905283 0.00357270700300681 0.00443663312696992 2814
8055 195263 5 0.05 0.25 1e-04 0.4 40 "PR" 0.257209209367212 0.551929156970643 0.166358931496164 0.356783026856635 0.49175436690186 0.538310075294603 0.338833330130448 0.37063735133841 0.748963576269072 0.542887426690419 0.505192261626612 0.365980773307789 0.998832935379941 0.99864477888187 0.998709258901354 0.00116706462005909 0.00135522111812975 0.00129074109864607 1854
8056 397189 1 3 0.25 1e-04 0.4 40 "PR" 0.255541237351848 0.558798677333107 0.16014698994919 0.349836634570106 0.483629172452176 0.525046320106002 0.355287108530808 0.384253438799161 0.739170409804024 0.536017609323039 0.515434098479998 0.373068331539854 0.999544746085212 0.989976618397472 0.993267050186709 0.000455253914787712 0.0100233816025276 0.00673294981329051 2330
8057 897717 2 3 0.25 1e-04 0.4 40 "PR" 0.26134248140712 0.562824060709423 0.160690572586274 0.345776350118786 0.477304999831083 0.522157996461424 0.355571454660433 0.387578391176245 0.738647481238203 0.535640479766507 0.516262027246707 0.373724384696984 0.998623077164429 0.995237959284863 0.996428645448621 0.00137692283557108 0.00476204071513737 0.00357135455137855 649
8058 1044581 3 3 0.25 1e-04 0.4 40 "PR" 0.257130159907689 0.568758655444801 0.153665422343071 0.339786273251882 0.480790433712619 0.521001128043045 0.360535445656899 0.38898906671638 0.737920593620308 0.536512465307425 0.514200867999969 0.373014360106703 0.998962527131822 0.994426325209208 0.995996291572557 0.00103747286817831 0.0055736747907917 0.00400370842744339 1851
8059 784436 4 3 0.25 1e-04 0.4 40 "PR" 0.256609645451159 0.560278673150819 0.159736861475075 0.348357932182935 0.479704153571911 0.521985465995143 0.358294933277522 0.388201256279236 0.73631379902307 0.534524612905036 0.518031794752597 0.375159676321915 0.974282260572137 0.460067862435357 0.638368272184326 0.0257177394278627 0.539932137564643 0.361631727815674 296
8060 1241728 5 3 0.25 1e-04 0.4 40 "PR" 0.260149181285981 0.560089048611996 0.161982962492152 0.348594705725501 0.48120430363239 0.527007116130042 0.351304130622052 0.383125042389117 0.74135348491837 0.537940852771114 0.513287093114204 0.371720365794945 0.971828294539698 0.322855261022273 0.549624786249043 0.0281717054603017 0.677144738977727 0.450375213750957 294
8061 136620 1 0.05 0.5 1e-04 0.4 40 "PR" 0.252517386582524 0.548035326185948 0.166263843733574 0.36069591620767 0.493583700979228 0.535054707023287 0.345184495449336 0.373936742159939 0.746101087561752 0.539355915155637 0.51144833918291 0.369549136364411 0.995507656156712 0.988547949164678 0.990898690709116 0.00449234384328826 0.0114520508353222 0.00910130929088444 536
8062 1318071 2 0.05 0.5 1e-04 0.4 40 "PR" 0.255930323089424 0.552231178014349 0.165287990312686 0.356510850377683 0.495005210140264 0.539796276658154 0.338798553062877 0.369167004051295 0.750935533229688 0.543947531438304 0.504086543375563 0.364941722029428 0.999033972658973 0.997935147114263 0.998308919473891 0.000966027341026561 0.00206485288573728 0.00169108052610876 3601
8063 3550 3 0.05 0.5 1e-04 0.4 40 "PR" 0.254516199057792 0.549776701760703 0.166269440265358 0.358962125349077 0.491856059504938 0.535595048780307 0.343166551319894 0.373381336396609 0.74637225856273 0.540309176141117 0.509435991585252 0.368588001257893 0.999771101399253 0.999512331651767 0.999600375554095 0.000228898600747505 0.00048766834823308 0.000399624445905276 3601
8064 387293 4 0.05 0.5 1e-04 0.4 40 "PR" 0.255944085085636 0.551334055030661 0.165933440144028 0.357338557448377 0.491148862956658 0.53681716614347 0.340797661031062 0.37214309277011 0.747092948042295 0.541680112256781 0.50673110117509 0.367183658322795 0.997211245821336 0.984888761065333 0.989100805346562 0.00278875417866409 0.0151112389346673 0.0108991946534381 2448
8065 836086 5 0.05 0.5 1e-04 0.4 40 "PR" 0.254702155177264 0.548131751115446 0.167636647816753 0.360602293362114 0.4912484319825 0.535668917536503 0.342583031975646 0.373303993847099 0.745950587159764 0.539831205576166 0.5102196797924 0.369061747304511 0.999792106178774 0.999559494459499 0.999638764631628 0.000207893821225961 0.000440505540500562 0.00036123536837153 3601
8066 218100 1 3 0.5 1e-04 0.4 40 "PR" 0.257865177613834 0.55751255682493 0.162628785870216 0.35116015444782 0.482705614593384 0.526609183191165 0.351745699980247 0.382536210294197 0.740570792207218 0.536777751859668 0.514374485850463 0.372213290924618 0.999828396958875 0.999539530282724 0.999639617971075 0.000171603041124755 0.000460469717276264 0.000360382028925001 3601
8067 1307037 2 3 0.5 1e-04 0.4 40 "PR" 0.25623766252115 0.556270481683017 0.162482853553771 0.352442769280508 0.48054439553036 0.521037632945948 0.359576335466921 0.388315944623594 0.73678205805151 0.532501265454873 0.522059189020692 0.376646483341399 0.996452510898817 0.856781925097445 0.905084356270022 0.00354748910118278 0.143218074902555 0.0949156437299783 410
8068 661134 3 3 0.5 1e-04 0.4 40 "PR" 0.257383860574737 0.560179238798493 0.160227579125108 0.348506073302711 0.475591776531564 0.514911510540452 0.366404704407431 0.395060798166933 0.7329756371063 0.529721970693491 0.526632283532539 0.379836172705522 0.996479763719886 0.789171927544374 0.861484442965232 0.00352023628011392 0.210828072455626 0.138515557034768 1128
8069 895918 4 3 0.5 1e-04 0.4 40 "PR" 0.254763292035687 0.556752018794866 0.161184560101666 0.351928976585161 0.477130378552124 0.515526878630815 0.366885559498825 0.394718418840461 0.731893670587811 0.528927440680441 0.528070119600491 0.380816179410648 0.997639775684856 0.739022143010418 0.828532754897354 0.0023602243151441 0.260977856989582 0.171467245102646 532
8070 41222 5 3 0.5 1e-04 0.4 40 "PR" 0.257684260688862 0.558479286560952 0.161725335242828 0.350226519531318 0.473242703892543 0.511382536384885 0.370464675294258 0.398572011727214 0.730926964581405 0.52683099057137 0.532190010537086 0.382719013390499 0.993598344257634 0.626882677882223 0.755253232995329 0.00640165574236599 0.373117322117777 0.244746767004671 538
8071 1280837 1 0.05 0 1e-04 0.5 40 "PR" 0.257744890957617 0.55435161194694 0.164875422364102 0.35437662437927 0.494476137955912 0.546388933198921 0.328691742723331 0.362429755332094 0.75222102891353 0.549041327429918 0.493567165087433 0.359747210755932 0.454533636900642 0.404133626666538 0.421380287013451 0.545466363099358 0.595866373333462 0.578619712986549 1006
8072 339504 2 0.05 0 1e-04 0.5 40 "PR" 0.257825516760996 0.556594970605567 0.163202581579542 0.352065928771541 0.494724845568533 0.548566342029328 0.325571365346367 0.360224636710829 0.752550362329528 0.551252055405295 0.488773946925909 0.357495322418342 0.420828719871873 0.416235263754882 0.417806991730539 0.579171280128127 0.583764736245118 0.582193008269461 894
8073 17181 3 0.05 0 1e-04 0.5 40 "PR" 0.256949195988808 0.561998647388278 0.158532350580257 0.346598751217827 0.498782471625124 0.55370216345125 0.320325138992557 0.355019340485654 0.755731667613932 0.556455456545516 0.478857489572814 0.352224762139516 0.239955519910788 0.220716228703349 0.227249116490222 0.760044480089212 0.779283771296651 0.772750883509778 291
8074 1060790 4 0.05 0 1e-04 0.5 40 "PR" 0.254405602794938 0.557869046112408 0.160057513569756 0.350789716645614 0.499629206072943 0.5526570422905 0.322417542694559 0.356059603504475 0.754034808867881 0.554374783064598 0.482475056264315 0.354322848501056 0.263902422855034 0.250517765805897 0.255029777763389 0.736097577144966 0.749482234194103 0.744970222236611 307
8075 541020 5 0.05 0 1e-04 0.5 40 "PR" 0.253628665018059 0.550443156416104 0.165172139858344 0.35827840124076 0.489948447685462 0.532058290630603 0.347539900658157 0.37691892476403 0.743577112703521 0.538165138506782 0.512712040516501 0.370727071001324 0.767424505730609 0.754850529272827 0.759126602115924 0.232575494269391 0.245149470727173 0.240873397884076 1847
8076 316179 1 3 0 1e-04 0.5 40 "PR" 0.257752498452564 0.562232124587618 0.158913979587605 0.346424354129135 0.482854497758384 0.53266541303006 0.344668649958629 0.377688549074128 0.740606996210949 0.542294246563138 0.503582629546234 0.367513052612483 0.759032969178662 0.395845427338375 0.521820595280996 0.240967030821338 0.604154572661625 0.478179404719004 1128
8077 1110285 2 3 0 1e-04 0.5 40 "PR" 0.255934420797588 0.562436169946953 0.157666549933639 0.346135035652206 0.476712616105597 0.514053663518124 0.368376656283294 0.395804679907378 0.732647036903185 0.529808459962101 0.526043206216933 0.379633561597451 0.998872504217656 0.940096376543418 0.960481252904072 0.00112749578234355 0.0599036234565819 0.0395187470959283 767
8078 776135 3 3 0 1e-04 0.5 40 "PR" 0.262197485886422 0.562882095776864 0.161178838449434 0.345775513264269 0.485477439697763 0.543294333859693 0.328319612609205 0.365713828239377 0.747674925584185 0.549790540062106 0.489498451058639 0.35910350826192 0.437998496306369 0.292230296994611 0.343194602116501 0.562001503693631 0.707769703005389 0.656805397883499 280
8079 787493 4 3 0 1e-04 0.5 40 "PR" 0.258954360095781 0.560758460263148 0.160770004412887 0.347889893542057 0.47971406426456 0.525941852764322 0.351936294360154 0.383820938878832 0.738668424360341 0.537355329906589 0.512706298773041 0.37204569241422 0.775354771011171 0.630558403627489 0.681069188672073 0.224645228988829 0.369441596372511 0.318930811327927 1851
8080 1211545 5 3 0 1e-04 0.5 40 "PR" 0.258943286600894 0.557483111485618 0.163198395992544 0.351172405433221 0.488143181871558 0.545845527134262 0.326863239977138 0.363637727299914 0.747086468472452 0.549591226765609 0.490061635969682 0.359622448121611 0.265859294675799 0.157929517287429 0.195293440058841 0.734140705324201 0.842070482712571 0.804706559941159 167
8081 991442 1 0.05 0.25 1e-04 0.5 40 "PR" 0.252849746917324 0.537828671079022 0.174568451898177 0.371066048840638 0.488213184685235 0.528823480615512 0.351442066223589 0.38023066262174 0.741062931602559 0.531825110992448 0.526010518121765 0.377175640033993 0.646823010646626 0.556520830059325 0.587286406348686 0.353176989353374 0.443479169940675 0.412713593651314 647
8082 787241 2 0.05 0.25 1e-04 0.5 40 "PR" 0.257079019152999 0.546819965251762 0.170260110870815 0.361932895652976 0.484708453760818 0.526891892417761 0.351760398498701 0.382163953116366 0.741787472913817 0.533603047318902 0.522020509369515 0.375350600112315 0.966667935672355 0.948532368283798 0.954797428299968 0.0333320643276453 0.0514676317162017 0.0452025717000318 1969
8083 48678 3 0.05 0.25 1e-04 0.5 40 "PR" 0.254382000979995 0.542611871484114 0.171748996173524 0.366171068902909 0.488134256526985 0.530209723348207 0.349026285277181 0.378818716665506 0.74251625750698 0.534366317912795 0.520775281450705 0.374579573211032 0.908195660269887 0.859680338567365 0.87626881931054 0.091804339730113 0.140319661432635 0.12373118068946 2219
8084 984318 4 0.05 0.25 1e-04 0.5 40 "PR" 0.254930006588814 0.537903725529738 0.175895266464115 0.370984128063309 0.48477342098678 0.527007066390668 0.351669193366881 0.382043799385019 0.739703427575594 0.530673683724161 0.527564459830996 0.37832210007074 0.768568261353234 0.713039729886048 0.732142568181474 0.231431738646766 0.286960270113952 0.267857431818526 1498
8085 154474 5 0.05 0.25 1e-04 0.5 40 "PR" 0.256289318099693 0.547050928509125 0.169520381027165 0.361677973375358 0.482900988937852 0.524365256114149 0.354518050616396 0.38470006898758 0.739190307037545 0.532001005613896 0.524038431643562 0.376951045616191 0.999063765959814 0.997560211829597 0.99807960039531 0.000936234040185736 0.00243978817040278 0.00192039960468961 2940
```
